## Supplementary Dataset S1 archive file for "RAPDOR: Using Jensen-Shannon Distance for the computational analysis of complex proteomics datasets": HeLaEGFTreatment_egf_90min.json (part 1 of 34)

```
{"state": {"distance_method": "Jensen-Shannon-Distance", "kernel_size": 0, "beta": null, "eps": 0, "permanova": null, "permanova_permutations": null, "permanova_cutoff": null, "scored": false, "anosim_r": true, "permanova_f": null, "cluster_method": null, "cluster_args": null}, "df": "{\"Gene.names\":{\"0\":\"AAAS\",\"1\":\"AACS\",\"2\":\"AADAT\",\"3\":\"AAGAB\",\"4\":\"AAK1\",\"5\":\"AAMP\",\"6\":\"AAR2\",\"7\":\"AARS\",\"8\":\"AARS2\",\"9\":\"AARSD1\",\"10\":\"AASDHPPT\",\"11\":\"AATF\",\"12\":\"ABCA2\",\"13\":\"ABCB10\",\"14\":\"ABCB6\",\"15\":\"ABCB7\",\"16\":\"ABCB8\",\"17\":\"ABCC1\",\"18\":\"ABCC10\",\"19\":\"ABCC4\",\"20\":\"ABCC5\",\"21\":\"ABCD1\",\"22\":\"ABCD3\",\"23\":\"ABCE1\",\"24\":\"ABCF1\",\"25\":\"ABCF2\",\"26\":\"ABCF3\",\"27\":\"ABCG2\",\"28\":\"ABHD10\",\"29\":\"ABHD11\",\"30\":\"ABHD12\",\"31\":\"ABHD14A\",\"32\":\"ABHD14B\",\"33\":\"ABHD15\",\"34\":\"ABHD16A\",\"35\":\"ABHD17B\",\"36\":\"ABHD17C\",\"37\":\"ABHD18\",\"38\":\"ABHD3\",\"39\":\"ABHD4\",\"40\":\"ABHD5\",\"41\":\"ABHD6\",\"42\":\"ABI1\",\"43\":\"ABI2\",\"44\":\"ABL1\",\"45\":\"ABL2\",\"46\":\"ABLIM1\",\"47\":\"ABR\",\"48\":\"ABRACL\",\"49\":\"ABRAXAS1\",\"50\":\"ABRAXAS2\",\"51\":\"ABT1\",\"52\":\"ABTB2\",\"53\":\"ACAA1\",\"54\":\"ACAA2\",\"55\":\"ACACA\",\"56\":\"ACAD10\",\"57\":\"ACAD11\",\"58\":\"ACAD8\",\"59\":\"ACAD9\",\"60\":\"ACADM\",\"61\":\"ACADS\",\"62\":\"ACADSB\",\"63\":\"ACADVL\",\"64\":\"ACAP1\",\"65\":\"ACAP2\",\"66\":\"ACAP3\",\"67\":\"ACAT1\",\"68\":\"ACAT2\",\"69\":\"ACBD3\",\"70\":\"ACBD5\",\"71\":\"ACBD6\",\"72\":\"ACD\",\"73\":\"ACIN1\",\"74\":\"ACLY\",\"75\":\"ACO1\",\"76\":\"ACO2\",\"77\":\"ACOT1\",\"78\":\"ACOT13\",\"79\":\"ACOT4\",\"80\":\"ACOT7\",\"81\":\"ACOT8\",\"82\":\"ACOT9\",\"83\":\"ACOX1\",\"84\":\"ACOX3\",\"85\":\"ACP1\",\"86\":\"ACP2\",\"87\":\"ACP6\",\"88\":\"ACSF2\",\"89\":\"ACSF3\",\"90\":\"ACSL1\",\"91\":\"ACSL3\",\"92\":\"ACSL4\",\"93\":\"ACSS2\",\"94\":\"ACTB\",\"95\":\"ACTBL2\",\"96\":\"ACTG1\",\"97\":\"ACTG2\",\"98\":\"ACTL6A\",\"99\":\"ACTL8\",\"100\":\"ACTN1\",\"101\":\"ACTN3\",\"102\":\"ACTN4\",\"103\":\"ACTR10\",\"104\":\"ACTR1A\",\"105\":\"ACTR1B\",\"106\":\"ACTR2\",\"107\":\"ACTR3\",\"108\":\"ACTR3B\",\"109\":\"ACTR5\",\"110\":\"ACTR6\",\"111\":\"ACTR8\",\"112\":\"ACVR1\",\"113\":\"ACY1\",\"114\":\"ACYP1\",\"115\":\"ACYP2\",\"116\":\"ADA\",\"117\":\"ADAM10\",\"118\":\"ADAM15\",\"119\":\"ADAM17\",\"120\":\"ADAM22\",\"121\":\"ADAM9\",\"122\":\"ADAR\",\"123\":\"ADARB1\",\"124\":\"ADARB2\",\"125\":\"ADCK1\",\"126\":\"ADCY1\",\"127\":\"ADCY3\",\"128\":\"ADCY9\",\"129\":\"ADD1\",\"130\":\"ADD3\",\"131\":\"ADGB\",\"132\":\"ADGRE2\",\"133\":\"ADGRG1\",\"134\":\"ADGRG6\",\"135\":\"ADH5\",\"136\":\"ADI1\",\"137\":\"ADIPOR1\",\"138\":\"ADK\",\"139\":\"ADNP\",\"140\":\"ADO\",\"141\":\"ADPGK\",\"142\":\"ADPRHL2\",\"143\":\"ADRM1\",\"144\":\"ADSL\",\"145\":\"ADSS\",\"146\":\"ADSSL1\",\"147\":\"AEBP2\",\"148\":\"AES\",\"149\":\"AFAP1\",\"150\":\"AFF1\",\"151\":\"AFF4\",\"152\":\"AFG1L\",\"153\":\"AFG3L2\",\"154\":\"AFTPH\",\"155\":\"AGA\",\"156\":\"AGAP3\",\"157\":\"AGFG1\",\"158\":\"AGFG2\",\"159\":\"AGGF1\",\"160\":\"AGK\",\"161\":\"AGL\",\"162\":\"AGMAT\",\"163\":\"AGO1\",\"164\":\"AGO2\",\"165\":\"AGO3\",\"166\":\"AGPAT2\",\"167\":\"AGPAT5\",\"168\":\"AGPS\",\"169\":\"AGR2\",\"170\":\"AGRN\",\"171\":\"AGTPBP1\",\"172\":\"AHCTF1\",\"173\":\"AHCY\",\"174\":\"AHCYL1\",\"175\":\"AHCYL2\",\"176\":\"AHDC1\",\"177\":\"AHI1\",\"178\":\"AHNAK\",\"179\":\"AHNAK2\",\"180\":\"AHSA1\",\"181\":\"AIDA\",\"182\":\"AIF1L\",\"183\":\"AIFM1\",\"184\":\"AIFM2\",\"185\":\"AIMP1\",\"186\":\"AIMP2\",\"187\":\"AIP\",\"188\":\"AK1\",\"189\":\"AK2\",\"190\":\"AK3\",\"191\":\"AK4\",\"192\":\"AK6\",\"193\":\"AKAP1\",\"194\":\"AKAP10\",\"195\":\"AKAP11\",\"196\":\"AKAP12\",\"197\":\"AKAP13\",\"198\":\"AKAP17A\",\"199\":\"AKAP2\",\"200\":\"AKAP8\",\"201\":\"AKAP8L\",\"202\":\"AKAP9\",\"203\":\"AKR1A1\",\"204\":\"AKR1B1\",\"205\":\"AKR1C2\",\"206\":\"AKR1C3\",\"207\":\"AKR7A2\",\"208\":\"AKT1\",\"209\":\"AKT1S1\",\"210\":\"AKT2\",\"211\":\"AKTIP\",\"212\":\"ALAS1\",\"213\":\"ALCAM\",\"214\":\"ALDH16A1\",\"215\":\"ALDH18A1\",\"216\":\"ALDH1A2\",\"217\":\"ALDH1B1\",\"218\":\"ALDH1L2\",\"219\":\"ALDH2\",\"220\":\"ALDH3A1\",\"221\":\"ALDH3A2\",\"222\":\"ALDH3B1\",\"223\":\"ALDH4A1\",\"224\":\"ALDH5A1\",\"225\":\"ALDH6A1\",\"226\":\"ALDH7A1\",\"227\":\"ALDH9A1\",\"228\":\"ALDOA\",\"229\":\"ALDOC\",\"230\":\"ALG1\",\"231\":\"ALG10\",\"232\":\"ALG11\",\"233\":\"ALG13\",\"234\":\"ALG14\",\"235\":\"ALG2\",\"236\":\"ALG3\",\"237\":\"ALG5\",\"238\":\"ALG6\",\"239\":\"ALG8\",\"240\":\"ALG9\",\"241\":\"ALKBH1\",\"242\":\"ALKBH2\",\"243\":\"ALKBH3\",\"244\":\"ALKBH5\",\"245\":\"ALKBH7\",\"246\":\"ALMS1\",\"247\":\"ALPI\",\"248\":\"ALPL\",\"249\":\"ALPP\",\"250\":\"ALX4\",\"251\":\"ALYREF\",\"252\":\"AMACR\",\"253\":\"AMBRA1\",\"254\":\"AMD1\",\"255\":\"AMDHD2\",\"256\":\"AMER1\",\"257\":\"AMFR\",\"258\":\"AMMECR1\",\"259\":\"AMMECR1L\",\"260\":\"AMN1\",\"261\":\"AMOTL1\",\"262\":\"AMOTL2\",\"263\":\"AMPD2\",\"264\":\"AMZ2\",\"265\":\"ANAPC1\",\"266\":\"ANAPC10\",\"267\":\"ANAPC15\",\"268\":\"ANAPC2\",\"269\":\"ANAPC4\",\"270\":\"ANAPC5\",\"271\":\"ANAPC7\",\"272\":\"ANGEL2\",\"273\":\"ANK3\",\"274\":\"ANKFY1\",\"275\":\"ANKH\",\"276\":\"ANKHD1\",\"277\":\"ANKLE2\",\"278\":\"ANKMY2\",\"279\":\"ANKRD11\",\"280\":\"ANKRD13A\",\"281\":\"ANKRD13C\",\"282\":\"ANKRD17\",\"283\":\"ANKRD27\",\"284\":\"ANKRD28\",\"285\":\"ANKRD40\",\"286\":\"ANKRD44\",\"287\":\"ANKRD46\",\"288\":\"ANKRD50\",\"289\":\"ANKRD52\",\"290\":\"ANKRD54\",\"291\":\"ANKRD62\",\"292\":\"ANKS1A\",\"293\":\"ANKZF1\",\"294\":\"ANLN\",\"295\":\"ANO10\",\"296\":\"ANO6\",\"297\":\"ANP32A\",\"298\":\"ANP32B\",\"299\":\"ANP32E\",\"300\":\"ANPEP\",\"301\":\"ANTXR1\",\"302\":\"ANXA1\",\"303\":\"ANXA11\",\"304\":\"ANXA2\",\"305\":\"ANXA3\",\"306\":\"ANXA4\",\"307\":\"ANXA5\",\"308\":\"ANXA6\",\"309\":\"ANXA7\",\"310\":\"ANXA8\",\"311\":\"AP1B1\",\"312\":\"AP1G1\",\"313\":\"AP1G2\",\"314\":\"AP1M1\",\"315\":\"AP1S1\",\"316\":\"AP1S2\",\"317\":\"AP2A1\",\"318\":\"AP2A2\",\"319\":\"AP2B1\",\"320\":\"AP2M1\",\"321\":\"AP2S1\",\"322\":\"AP3B1\",\"323\":\"AP3D1\",\"324\":\"AP3M1\",\"325\":\"AP3M2\",\"326\":\"AP3S1\",\"327\":\"AP4B1\",\"328\":\"AP4S1\",\"329\":\"AP5B1\",\"330\":\"AP5M1\",\"331\":\"AP5S1\",\"332\":\"AP5Z1\",\"333\":\"APAF1\",\"334\":\"APBB2\",\"335\":\"APC\",\"336\":\"APEH\",\"337\":\"APEX1\",\"338\":\"APH1A\",\"339\":\"API5\",\"340\":\"APIP\",\"341\":\"APLP2\",\"342\":\"APMAP\",\"343\":\"APOBEC3B\",\"344\":\"APOBEC3C\",\"345\":\"APOL2\",\"346\":\"APOO\",\"347\":\"APOOL\",\"348\":\"APP\",\"349\":\"APPL1\",\"350\":\"APPL2\",\"351\":\"APRT\",\"352\":\"APTX\",\"353\":\"AQR\",\"354\":\"ARAF\",\"355\":\"ARAP1\",\"356\":\"ARAP3\",\"357\":\"ARCN1\",\"358\":\"ARF1\",\"359\":\"ARF4\",\"360\":\"ARF5\",\"361\":\"ARF6\",\"362\":\"ARFGAP1\",\"363\":\"ARFGAP2\",\"364\":\"ARFGAP3\",\"365\":\"ARFGEF1\",\"366\":\"ARFGEF2\",\"367\":\"ARFIP1\",\"368\":\"ARFIP2\",\"369\":\"ARFRP1\",\"370\":\"ARG2\",\"371\":\"ARGLU1\",\"372\":\"ARHGAP1\",\"373\":\"ARHGAP10\",\"374\":\"ARHGAP11A\",\"375\":\"ARHGAP12\",\"376\":\"ARHGAP17\",\"377\":\"ARHGAP18\",\"378\":\"ARHGAP21\",\"379\":\"ARHGAP23\",\"380\":\"ARHGAP27\",\"381\":\"ARHGAP29\",\"382\":\"ARHGAP35\",\"383\":\"ARHGAP42\",\"384\":\"ARHGAP5\",\"385\":\"ARHGDIA\",\"386\":\"ARHGEF1\",\"387\":\"ARHGEF10\",\"388\":\"ARHGEF11\",\"389\":\"ARHGEF12\",\"390\":\"ARHGEF16\",\"391\":\"ARHGEF17\",\"392\":\"ARHGEF18\",\"393\":\"ARHGEF2\",\"394\":\"ARHGEF3\",\"395\":\"ARHGEF40\",\"396\":\"ARHGEF7\",\"397\":\"ARID1A\",\"398\":\"ARID1B\",\"399\":\"ARID2\",\"400\":\"ARID3B\",\"401\":\"ARID4A\",\"402\":\"ARID4B\",\"403\":\"ARID5B\",\"404\":\"ARIH1\",\"405\":\"ARIH2\",\"406\":\"ARL1\",\"407\":\"ARL14EP\",\"408\":\"ARL15\",\"409\":\"ARL2\",\"410\":\"ARL3\",\"411\":\"ARL5B\",\"412\":\"ARL6IP4\",\"413\":\"ARL6IP5\",\"414\":\"ARL6IP6\",\"415\":\"ARL8A\",\"416\":\"ARL8B\",\"417\":\"ARMC1\",\"418\":\"ARMC10\",\"419\":\"ARMC5\",\"420\":\"ARMC6\",\"421\":\"ARMC8\",\"422\":\"ARMCX3\",\"423\":\"ARMH3\",\"424\":\"ARMT1\",\"425\":\"ARNT\",\"426\":\"ARPC1B\",\"427\":\"ARPC2\",\"428\":\"ARPC3\",\"429\":\"ARPC4\",\"430\":\"ARPC5\",\"431\":\"ARPC5L\",\"432\":\"ARPP19\",\"433\":\"ARRDC1\",\"434\":\"ARSA\",\"435\":\"ARSB\",\"436\":\"ARSK\",\"437\":\"ARV1\",\"438\":\"ASAH1\",\"439\":\"ASAP1\",\"440\":\"ASB6\",\"441\":\"ASB9\",\"442\":\"ASCC1\",\"443\":\"ASCC2\",\"444\":\"ASCC3\",\"445\":\"ASDURF\",\"446\":\"ASF1A\",\"447\":\"ASF1B\",\"448\":\"ASH1L\",\"449\":\"ASH2L\",\"450\":\"ASL\",\"451\":\"ASMTL\",\"452\":\"ASNA1\",\"453\":\"ASNS\",\"454\":\"ASNSD1\",\"455\":\"ASPH\",\"456\":\"ASPHD1\",\"457\":\"ASPM\",\"458\":\"ASPSCR1\",\"459\":\"ASRGL1\",\"460\":\"ASS1\",\"461\":\"ASXL1\",\"462\":\"ASXL2\",\"463\":\"ATAD1\",\"464\":\"ATAD2\",\"465\":\"ATAD2B\",\"466\":\"ATAD3A\",\"467\":\"ATAD3B\",\"468\":\"ATAD5\",\"469\":\"ATE1\",\"470\":\"ATF1\",\"471\":\"ATF6\",\"472\":\"ATF6B\",\"473\":\"ATF7\",\"474\":\"ATF7IP\",\"475\":\"ATG101\",\"476\":\"ATG16L1\",\"477\":\"ATG2A\",\"478\":\"ATG2B\",\"479\":\"ATG3\",\"480\":\"ATG4A\",\"481\":\"ATG4B\",\"482\":\"ATG4C\",\"483\":\"ATG5\",\"484\":\"ATG7\",\"485\":\"ATG9A\",\"486\":\"ATIC\",\"487\":\"ATL2\",\"488\":\"ATL3\",\"489\":\"ATM\",\"490\":\"ATN1\",\"491\":\"ATOX1\",\"492\":\"ATP11A\",\"493\":\"ATP11B\",\"494\":\"ATP11C\",\"495\":\"ATP13A1\",\"496\":\"ATP13A2\",\"497\":\"ATP13A3\",\"498\":\"ATP1A1\",\"499\":\"ATP1B1\",\"500\":\"ATP1B3\",\"501\":\"ATP2A2\",\"502\":\"ATP2A3\",\"503\":\"ATP2B1\",\"504\":\"ATP2B4\",\"505\":\"ATP2C1\",\"506\":\"ATP5F1A\",\"507\":\"ATP5F1B\",\"508\":\"ATP5F1C\",\"509\":\"ATP5F1D\",\"510\":\"ATP5MD\",\"511\":\"ATP5ME\",\"512\":\"ATP5MF\",\"513\":\"ATP5MG\",\"514\":\"ATP5PB\",\"515\":\"ATP5PD\",\"516\":\"ATP5PF\",\"517\":\"ATP5PO\",\"518\":\"ATP6AP1\",\"519\":\"ATP6AP2\",\"520\":\"ATP6V0A1\",\"521\":\"ATP6V0A2\",\"522\":\"ATP6V0D1\",\"523\":\"ATP6V1A\",\"524\":\"ATP6V1B2\",\"525\":\"ATP6V1C1\",\"526\":\"ATP6V1D\",\"527\":\"ATP6V1E1\",\"528\":\"ATP6V1F\",\"529\":\"ATP6V1G1\",\"530\":\"ATP6V1H\",\"531\":\"ATP7A\",\"532\":\"ATP7B\",\"533\":\"ATP9A\",\"534\":\"ATPAF1\",\"535\":\"ATPAF2\",\"536\":\"ATR\",\"537\":\"ATRIP\",\"538\":\"ATRN\",\"539\":\"ATRX\",\"540\":\"ATXN10\",\"541\":\"ATXN2\",\"542\":\"ATXN2L\",\"543\":\"ATXN3\",\"544\":\"ATXN7L2\",\"545\":\"ATXN7L3\",\"546\":\"ATXN7L3B\",\"547\":\"AUH\",\"548\":\"AUP1\",\"549\":\"AURKA\",\"550\":\"AURKB\",\"551\":\"AVEN\",\"552\":\"AVL9\",\"553\":\"AXL\",\"554\":\"B2M\",\"555\":\"B3GALNT1\",\"556\":\"B3GALNT2\",\"557\":\"B3GALT6\",\"558\":\"B3GAT3\",\"559\":\"B3GLCT\",\"560\":\"B3GNT2\",\"561\":\"B4GALT1\",\"562\":\"B4GALT3\",\"563\":\"B4GALT7\",\"564\":\"B4GAT1\",\"565\":\"BABAM1\",\"566\":\"BABAM2\",\"567\":\"BAD\",\"568\":\"BAG1\",\"569\":\"BAG2\",\"570\":\"BAG3\",\"571\":\"BAG4\",\"572\":\"BAG5\",\"573\":\"BAG6\",\"574\":\"BAHD1\",\"575\":\"BAIAP2\",\"576\":\"BAIAP2L1\",\"577\":\"BAK1\",\"578\":\"BANF1\",\"579\":\"BANP\",\"580\":\"BAP1\",\"581\":\"BAP18\",\"582\":\"BARD1\",\"583\":\"BARGIN\",\"584\":\"BASP1\",\"585\":\"BAX\",\"586\":\"BAZ1A\",\"587\":\"BAZ1B\",\"588\":\"BAZ2A\",\"589\":\"BAZ2B\",\"590\":\"BBS4\",\"591\":\"BBX\",\"592\":\"BCAM\",\"593\":\"BCAP31\",\"594\":\"BCAR1\",\"595\":\"BCAR3\",\"596\":\"BCAS2\",\"597\":\"BCAS3\",\"598\":\"BCAT2\",\"599\":\"BCCIP\",\"600\":\"BCDIN3D\",\"601\":\"BCHE\",\"602\":\"BCKDHA\",\"603\":\"BCKDHB\",\"604\":\"BCKDK\",\"605\":\"BCL10\",\"606\":\"BCL2L12\",\"607\":\"BCL2L13\",\"608\":\"BCL3\",\"609\":\"BCL7B\",\"610\":\"BCL7C\",\"611\":\"BCL9L\",\"612\":\"BCLAF1\",\"613\":\"BCOR\",\"614\":\"BCR\",\"615\":\"BCS1L\",\"616\":\"BDH1\",\"617\":\"BDH2\",\"618\":\"BDP1\",\"619\":\"BECN1\",\"620\":\"BEND3\",\"621\":\"BET1\",\"622\":\"BET1L\",\"623\":\"BGN\",\"624\":\"BHLHE40\",\"625\":\"BICC1\",\"626\":\"BICD1\",\"627\":\"BICD2\",\"628\":\"BID\",\"629\":\"BIN1\",\"630\":\"BIN3\",\"631\":\"BIRC5\",\"632\":\"BIRC6\",\"633\":\"BIRC7\",\"634\":\"BLM\",\"635\":\"BLMH\",\"636\":\"BLOC1S1\",\"637\":\"BLOC1S2\",\"638\":\"BLOC1S3\",\"639\":\"BLOC1S4\",\"640\":\"BLOC1S5-TXNDC5\",\"641\":\"BLOC1S6\",\"642\":\"BLVRA\",\"643\":\"BLVRB\",\"644\":\"BMP1\",\"645\":\"BMP2K\",\"646\":\"BMPR1B\",\"647\":\"BMPR2\",\"648\":\"BMS1\",\"649\":\"BNC2\",\"650\":\"BNIP1\",\"651\":\"BNIP2\",\"652\":\"BNIP3\",\"653\":\"BNIP3L\",\"654\":\"BOD1L1\",\"655\":\"BOLA2\",\"656\":\"BOLA3\",\"657\":\"BOP1\",\"658\":\"BORCS5\",\"659\":\"BORCS6\",\"660\":\"BPGM\",\"661\":\"BPHL\",\"662\":\"BPNT1\",\"663\":\"BPTF\",\"664\":\"BRAP\",\"665\":\"BRAT1\",\"666\":\"BRCA1\",\"667\":\"BRCA2\",\"668\":\"BRCC3\",\"669\":\"BRD1\",\"670\":\"BRD2\",\"671\":\"BRD3\",\"672\":\"BRD4\",\"673\":\"BRD7\",\"674\":\"BRD8\",\"675\":\"BRD9\",\"676\":\"BRF1\",\"677\":\"BRF2\",\"678\":\"BRI3BP\",\"679\":\"BRIX1\",\"680\":\"BRMS1\",\"681\":\"BROX\",\"682\":\"BRPF1\",\"683\":\"BRSK2\",\"684\":\"BRWD1\",\"685\":\"BSCL2\",\"686\":\"BSDC1\",\"687\":\"BSG\",\"688\":\"BST2\",\"689\":\"BTAF1\",\"690\":\"BTBD1\",\"691\":\"BTD\",\"692\":\"BTF3\",\"693\":\"BTF3L4\",\"694\":\"BTG1\",\"695\":\"BTG3\",\"696\":\"BTN2A1\",\"697\":\"BUB1\",\"698\":\"BUB1B\",\"699\":\"BUB3\",\"700\":\"BUD13\",\"701\":\"BUD23\",\"702\":\"BUD31\",\"703\":\"BYSL\",\"704\":\"BZW1\",\"705\":\"BZW2\",\"706\":\"C11orf68\",\"707\":\"C11orf98\",\"708\":\"C12orf10\",\"709\":\"C12orf29\",\"710\":\"C12orf4\",\"711\":\"C12orf45\",\"712\":\"C12orf57\",\"713\":\"C12orf66\",\"714\":\"C14orf119\",\"715\":\"C15orf38-AP3S2\",\"716\":\"C15orf39\",\"717\":\"C15orf40\",\"718\":\"C16orf58\",\"719\":\"C16orf62\",\"720\":\"C16orf70\",\"721\":\"C16orf87\",\"722\":\"C17orf75\",\"723\":\"C18orf21\",\"724\":\"C18orf25\",\"725\":\"C19orf25\",\"726\":\"C19orf47\",\"727\":\"C1GALT1\",\"728\":\"C1GALT1C1\",\"729\":\"C1orf112\",\"730\":\"C1orf122\",\"731\":\"C1orf131\",\"732\":\"C1orf174\",\"733\":\"C1orf198\",\"734\":\"C1orf43\",\"735\":\"C1orf50\",\"736\":\"C1orf52\",\"737\":\"C1orf74\",\"738\":\"C1QBP\",\"739\":\"C1QTNF6\",\"740\":\"C1RL\",\"741\":\"C20orf27\",\"742\":\"C2CD2L\",\"743\":\"C2CD3\",\"744\":\"C2CD5\",\"745\":\"C2orf49\",\"746\":\"C2orf69\",\"747\":\"C3\",\"748\":\"C3orf38\",\"749\":\"C4A\",\"750\":\"C4BPB\",\"751\":\"C4orf3\",\"752\":\"C5orf22\",\"753\":\"C5orf24\",\"754\":\"C5orf51\",\"755\":\"C6orf120\",\"756\":\"C6orf136\",\"757\":\"C6orf47\",\"758\":\"C6orf89\",\"759\":\"C7orf26\",\"760\":\"C7orf50\",\"761\":\"C8orf33\",\"762\":\"C8orf82\",\"763\":\"C9orf16\",\"764\":\"C9orf40\",\"765\":\"C9orf64\",\"766\":\"C9orf78\",\"767\":\"CA13\",\"768\":\"CA9\",\"769\":\"CAAP1\",\"770\":\"CAB39\",\"771\":\"CABIN1\",\"772\":\"CACNA2D1\",\"773\":\"CACNG6\",\"774\":\"CACTIN\",\"775\":\"CACUL1\",\"776\":\"CACYBP\",\"777\":\"CAD\",\"778\":\"CADM1\",\"779\":\"CALCOCO1\",\"780\":\"CALCOCO2\",\"781\":\"CALD1\",\"782\":\"CALM1\",\"783\":\"CALML3\",\"784\":\"CALML5\",\"785\":\"CALR\",\"786\":\"CALU\",\"787\":\"CAMK1D\",\"788\":\"CAMK2D\",\"789\":\"CAMK2G\",\"790\":\"CAMK4\",\"791\":\"CAMKK1\",\"792\":\"CAMKK2\",\"793\":\"CAMSAP1\",\"794\":\"CAMSAP2\",\"795\":\"CAND1\",\"796\":\"CANT1\",\"797\":\"CANX\",\"798\":\"CAP1\",\"799\":\"CAP2\",\"800\":\"CAPG\",\"801\":\"CAPN1\",\"802\":\"CAPN15\",\"803\":\"CAPN2\",\"804\":\"CAPN7\",\"805\":\"CAPNS1\",\"806\":\"CAPRIN1\",\"807\":\"CAPZA1\",\"808\":\"CAPZA2\",\"809\":\"CAPZB\",\"810\":\"CARD10\",\"811\":\"CARD16\",\"812\":\"CARD19\",\"813\":\"CARD6\",\"814\":\"CARHSP1\",\"815\":\"CARM1\",\"816\":\"CARMIL1\",\"817\":\"CARNMT1\",\"818\":\"CARS\",\"819\":\"CARS2\",\"820\":\"CASC3\",\"821\":\"CASC4\",\"822\":\"CASK\",\"823\":\"CASP1\",\"824\":\"CASP2\",\"825\":\"CASP3\",\"826\":\"CASP4\",\"827\":\"CASP6\",\"828\":\"CASP7\",\"829\":\"CASP8\",\"830\":\"CASP8AP2\",\"831\":\"CASP9\",\"832\":\"CAST\",\"833\":\"CASTOR2\",\"834\":\"CASZ1\",\"835\":\"CAT\",\"836\":\"CAV1\",\"837\":\"CAVIN1\",\"838\":\"CAVIN3\",\"839\":\"CBFB\",\"840\":\"CBL\",\"841\":\"CBLB\",\"842\":\"CBLL1\",\"843\":\"CBR1\",\"844\":\"CBR3\",\"845\":\"CBR4\",\"846\":\"CBSL\",\"847\":\"CBWD2\",\"848\":\"CBX1\",\"849\":\"CBX2\",\"850\":\"CBX3\",\"851\":\"CBX4\",\"852\":\"CBX5\",\"853\":\"CBX8\",\"854\":\"CC2D1A\",\"855\":\"CC2D1B\",\"856\":\"CCAR1\",\"857\":\"CCAR2\",\"858\":\"CCDC102A\",\"859\":\"CCDC106\",\"860\":\"CCDC115\",\"861\":\"CCDC117\",\"862\":\"CCDC12\",\"863\":\"CCDC124\",\"864\":\"CCDC127\",\"865\":\"CCDC134\",\"866\":\"CCDC137\",\"867\":\"CCDC138\",\"868\":\"CCDC14\",\"869\":\"CCDC174\",\"870\":\"CCDC18\",\"871\":\"CCDC186\",\"872\":\"CCDC22\",\"873\":\"CCDC25\",\"874\":\"CCDC28A\",\"875\":\"CCDC32\",\"876\":\"CCDC34\",\"877\":\"CCDC43\",\"878\":\"CCDC47\",\"879\":\"CCDC50\",\"880\":\"CCDC51\",\"881\":\"CCDC58\",\"882\":\"CCDC59\",\"883\":\"CCDC6\",\"884\":\"CCDC61\",\"885\":\"CCDC71\",\"886\":\"CCDC77\",\"887\":\"CCDC84\",\"888\":\"CCDC85C\",\"889\":\"CCDC86\",\"890\":\"CCDC88A\",\"891\":\"CCDC88C\",\"892\":\"CCDC9\",\"893\":\"CCDC90B\",\"894\":\"CCDC93\",\"895\":\"CCDC97\",\"896\":\"CCHCR1\",\"897\":\"CCNA2\",\"898\":\"CCNB1\",\"899\":\"CCNB2\",\"900\":\"CCNC\",\"901\":\"CCNDBP1\",\"902\":\"CCNE1\",\"903\":\"CCNH\",\"904\":\"CCNK\",\"905\":\"CCNL1\",\"906\":\"CCNL2\",\"907\":\"CCNQ\",\"908\":\"CCNT1\",\"909\":\"CCNT2\",\"910\":\"CCNY\",\"911\":\"CCNYL1\",\"912\":\"CCPG1\",\"913\":\"CCS\",\"914\":\"CCT2\",\"915\":\"CCT3\",\"916\":\"CCT4\",\"917\":\"CCT5\",\"918\":\"CCT6A\",\"919\":\"CCT7\",\"920\":\"CCT8\",\"921\":\"CCZ1B\",\"922\":\"CD109\",\"923\":\"CD151\",\"924\":\"CD276\",\"925\":\"CD2AP\",\"926\":\"CD2BP2\",\"927\":\"CD320\",\"928\":\"CD36\",\"929\":\"CD3EAP\",\"930\":\"CD44\",\"931\":\"CD46\",\"932\":\"CD55\",\"933\":\"CD59\",\"934\":\"CD63\",\"935\":\"CD81\",\"936\":\"CD82\",\"937\":\"CD83\",\"938\":\"CD97\",\"939\":\"CD99\",\"940\":\"CD99L2\",\"941\":\"CDAN1\",\"942\":\"CDC123\",\"943\":\"CDC16\",\"944\":\"CDC20\",\"945\":\"CDC23\",\"946\":\"CDC25C\",\"947\":\"CDC26\",\"948\":\"CDC27\",\"949\":\"CDC34\",\"950\":\"CDC37\",\"951\":\"CDC40\",\"952\":\"CDC42\",\"953\":\"CDC42BPA\",\"954\":\"CDC42BPB\",\"955\":\"CDC42EP1\",\"956\":\"CDC42EP2\",\"957\":\"CDC42EP4\",\"958\":\"CDC42SE1\",\"959\":\"CDC42SE2\",\"960\":\"CDC45\",\"961\":\"CDC5L\",\"962\":\"CDC6\",\"963\":\"CDC7\",\"964\":\"CDC73\",\"965\":\"CDCA2\",\"966\":\"CDCA5\",\"967\":\"CDCA7\",\"968\":\"CDCA7L\",\"969\":\"CDCA8\",\"970\":\"CDH2\",\"971\":\"CDHR1\",\"972\":\"CDIPT\",\"973\":\"CDK1\",\"974\":\"CDK10\",\"975\":\"CDK11A\",\"976\":\"CDK11B\",\"977\":\"CDK12\",\"978\":\"CDK13\",\"979\":\"CDK16\",\"980\":\"CDK17\",\"981\":\"CDK19\",\"982\":\"CDK2\",\"983\":\"CDK2AP1\",\"984\":\"CDK4\",\"985\":\"CDK5\",\"986\":\"CDK5RAP1\",\"987\":\"CDK5RAP2\",\"988\":\"CDK5RAP3\",\"989\":\"CDK6\",\"990\":\"CDK7\",\"991\":\"CDK8\",\"992\":\"CDK9\",\"993\":\"CDKAL1\",\"994\":\"CDKN1C\",\"995\":\"CDKN2A\",\"996\":\"CDKN2AIP\",\"997\":\"CDKN2C\",\"998\":\"CDS2\",\"999\":\"CDT1\",\"1000\":\"CDV3\",\"1001\":\"CDYL\",\"1002\":\"CDYL2\",\"1003\":\"CEBPB\",\"1004\":\"CEBPE\",\"1005\":\"CEBPZ\",\"1006\":\"CELF1\",\"1007\":\"CELSR1\",\"1008\":\"CEMIP2\",\"1009\":\"CENPB\",\"1010\":\"CENPC\",\"1011\":\"CENPE\",\"1012\":\"CENPF\",\"1013\":\"CENPH\",\"1014\":\"CENPI\",\"1015\":\"CENPK\",\"1016\":\"CENPL\",\"1017\":\"CENPM\",\"1018\":\"CENPN\",\"1019\":\"CENPO\",\"1020\":\"CENPP\",\"1021\":\"CENPQ\",\"1022\":\"CENPS\",\"1023\":\"CENPT\",\"1024\":\"CENPU\",\"1025\":\"CENPV\",\"1026\":\"CEP120\",\"1027\":\"CEP128\",\"1028\":\"CEP131\",\"1029\":\"CEP135\",\"1030\":\"CEP152\",\"1031\":\"CEP170\",\"1032\":\"CEP170B\",\"1033\":\"CEP192\",\"1034\":\"CEP250\",\"1035\":\"CEP290\",\"1036\":\"CEP295\",\"1037\":\"CEP350\",\"1038\":\"CEP41\",\"1039\":\"CEP44\",\"1040\":\"CEP55\",\"1041\":\"CEP57\",\"1042\":\"CEP63\",\"1043\":\"CEP72\",\"1044\":\"CEP76\",\"1045\":\"CEP78\",\"1046\":\"CEP85\",\"1047\":\"CEP97\",\"1048\":\"CEPT1\",\"1049\":\"CERCAM\",\"1050\":\"CERS1\",\"1051\":\"CERS2\",\"1052\":\"CES1\",\"1053\":\"CES2\",\"1054\":\"CES3\",\"1055\":\"CETN2\",\"1056\":\"CFAP20\",\"1057\":\"CFAP298\",\"1058\":\"CFAP36\",\"1059\":\"CFH\",\"1060\":\"CFL1\",\"1061\":\"CFL2\",\"1062\":\"CGA\",\"1063\":\"CGAS\",\"1064\":\"CGGBP1\",\"1065\":\"CGN\",\"1066\":\"CGREF1\",\"1067\":\"CGRRF1\",\"1068\":\"CHAC2\",\"1069\":\"CHAF1A\",\"1070\":\"CHAF1B\",\"1071\":\"CHAMP1\",\"1072\":\"CHCHD1\",\"1073\":\"CHCHD2P9\",\"1074\":\"CHCHD3\",\"1075\":\"CHCHD4\",\"1076\":\"CHCHD5\",\"1077\":\"CHCHD6\",\"1078\":\"CHD1\",\"1079\":\"CHD1L\",\"1080\":\"CHD2\",\"1081\":\"CHD3\",\"1082\":\"CHD4\",\"1083\":\"CHD6\",\"1084\":\"CHD7\",\"1085\":\"CHD8\",\"1086\":\"CHD9\",\"1087\":\"CHDH\",\"1088\":\"CHEK1\",\"1089\":\"CHEK2\",\"1090\":\"CHERP\",\"1091\":\"CHID1\",\"1092\":\"CHKA\",\"1093\":\"CHM\",\"1094\":\"CHMP1A\",\"1095\":\"CHMP2A\",\"1096\":\"CHMP2B\",\"1097\":\"CHMP3\",\"1098\":\"CHMP4A\",\"1099\":\"CHMP4B\",\"1100\":\"CHMP4C\",\"1101\":\"CHMP5\",\"1102\":\"CHMP6\",\"1103\":\"CHMP7\",\"1104\":\"CHORDC1\",\"1105\":\"CHP1\",\"1106\":\"CHPF\",\"1107\":\"CHPF2\",\"1108\":\"CHPT1\",\"1109\":\"CHRAC1\",\"1110\":\"CHRNA5\",\"1111\":\"CHRNA9\",\"1112\":\"CHRND\",\"1113\":\"CHST12\",\"1114\":\"CHST14\",\"1115\":\"CHST3\",\"1116\":\"CHST7\",\"1117\":\"CHSY1\",\"1118\":\"CHSY3\",\"1119\":\"CHTF18\",\"1120\":\"CHTOP\",\"1121\":\"CHUK\",\"1122\":\"CIAO1\",\"1123\":\"CIAO2A\",\"1124\":\"CIAO2B\",\"1125\":\"CIAO3\",\"1126\":\"CIAPIN1\",\"1127\":\"CIB1\",\"1128\":\"CIC\",\"1129\":\"CINP\",\"1130\":\"CIP2A\",\"1131\":\"CIR1\",\"1132\":\"CIRBP\",\"1133\":\"CISD1\",\"1134\":\"CISD2\",\"1135\":\"CIT\",\"1136\":\"CIZ1\",\"1137\":\"CKAP2\",\"1138\":\"CKAP2L\",\"1139\":\"CKAP4\",\"1140\":\"CKAP5\",\"1141\":\"CKB\",\"1142\":\"CKLF\",\"1143\":\"CKMT1A\",\"1144\":\"CKS1B\",\"1145\":\"CKS2\",\"1146\":\"CLASP1\",\"1147\":\"CLASP2\",\"1148\":\"CLASRP\",\"1149\":\"CLCC1\",\"1150\":\"CLCN2\",\"1151\":\"CLCN3\",\"1152\":\"CLCN5\",\"1153\":\"CLCN6\",\"1154\":\"CLCN7\",\"1155\":\"CLDN12\",\"1156\":\"CLEC16A\",\"1157\":\"CLEC2B\",\"1158\":\"CLGN\",\"1159\":\"CLIC1\",\"1160\":\"CLIC3\",\"1161\":\"CLIC4\",\"1162\":\"CLINT1\",\"1163\":\"CLIP1\",\"1164\":\"CLIP2\",\"1165\":\"CLK1\",\"1166\":\"CLK2\",\"1167\":\"CLK3\",\"1168\":\"CLK4\",\"1169\":\"CLMP\",\"1170\":\"CLN3\",\"1171\":\"CLN5\",\"1172\":\"CLN6\",\"1173\":\"CLNS1A\",\"1174\":\"CLOCK\",\"1175\":\"CLP1\",\"1176\":\"CLPB\",\"1177\":\"CLPP\",\"1178\":\"CLPTM1\",\"1179\":\"CLPTM1L\",\"1180\":\"CLPX\",\"1181\":\"CLSPN\",\"1182\":\"CLSTN1\",\"1183\":\"CLTA\",\"1184\":\"CLTB\",\"1185\":\"CLTC\",\"1186\":\"CLTCL1\",\"1187\":\"CLU\",\"1188\":\"CLUH\",\"1189\":\"CLYBL\",\"1190\":\"CMAS\",\"1191\":\"CMBL\",\"1192\":\"CMC1\",\"1193\":\"CMC2\",\"1194\":\"CMIP\",\"1195\":\"CMPK1\",\"1196\":\"CMSS1\",\"1197\":\"CMTM6\",\"1198\":\"CMTR1\",\"1199\":\"CMTR2\",\"1200\":\"CNBP\",\"1201\":\"CNDP2\",\"1202\":\"CNIH4\",\"1203\":\"CNN2\",\"1204\":\"CNN3\",\"1205\":\"CNNM2\",\"1206\":\"CNNM3\",\"1207\":\"CNNM4\",\"1208\":\"CNOT1\",\"1209\":\"CNOT10\",\"1210\":\"CNOT11\",\"1211\":\"CNOT2\",\"1212\":\"CNOT3\",\"1213\":\"CNOT4\",\"1214\":\"CNOT6\",\"1215\":\"CNOT6L\",\"1216\":\"CNOT7\",\"1217\":\"CNOT8\",\"1218\":\"CNOT9\",\"1219\":\"CNP\",\"1220\":\"CNPY3\",\"1221\":\"CNPY4\",\"1222\":\"CNST\",\"1223\":\"CNTNAP1\",\"1224\":\"CNTNAP3C\",\"1225\":\"CNTRL\",\"1226\":\"CNTROB\",\"1227\":\"COA1\",\"1228\":\"COA3\",\"1229\":\"COA4\",\"1230\":\"COA6\",\"1231\":\"COA7\",\"1232\":\"COASY\",\"1233\":\"COBL\",\"1234\":\"COBLL1\",\"1235\":\"COG1\",\"1236\":\"COG2\",\"1237\":\"COG3\",\"1238\":\"COG4\",\"1239\":\"COG5\",\"1240\":\"COG6\",\"1241\":\"COG7\",\"1242\":\"COG8\",\"1243\":\"COIL\",\"1244\":\"COL12A1\",\"1245\":\"COL15A1\",\"1246\":\"COL16A1\",\"1247\":\"COL18A1\",\"1248\":\"COL1A1\",\"1249\":\"COL27A1\",\"1250\":\"COL3A1\",\"1251\":\"COL4A1\",\"1252\":\"COL4A2\",\"1253\":\"COL4A3BP\",\"1254\":\"COL4A4\",\"1255\":\"COL4A5\",\"1256\":\"COL5A1\",\"1257\":\"COL5A2\",\"1258\":\"COL6A1\",\"1259\":\"COL7A1\",\"1260\":\"COL8A1\",\"1261\":\"COLGALT1\",\"1262\":\"COMMD1\",\"1263\":\"COMMD10\",\"1264\":\"COMMD2\",\"1265\":\"COMMD3\",\"1266\":\"COMMD4\",\"1267\":\"COMMD5\",\"1268\":\"COMMD6\",\"1269\":\"COMMD7\",\"1270\":\"COMMD8\",\"1271\":\"COMMD9\",\"1272\":\"COMT\",\"1273\":\"COMTD1\",\"1274\":\"COP1\",\"1275\":\"COPA\",\"1276\":\"COPB1\",\"1277\":\"COPB2\",\"1278\":\"COPE\",\"1279\":\"COPG1\",\"1280\":\"COPG2\",\"1281\":\"COPRS\",\"1282\":\"COPS2\",\"1283\":\"COPS3\",\"1284\":\"COPS4\",\"1285\":\"COPS5\",\"1286\":\"COPS6\",\"1287\":\"COPS7A\",\"1288\":\"COPS7B\",\"1289\":\"COPS8\",\"1290\":\"COPS9\",\"1291\":\"COPZ1\",\"1292\":\"COQ10B\",\"1293\":\"COQ2\",\"1294\":\"COQ3\",\"1295\":\"COQ5\",\"1296\":\"COQ6\",\"1297\":\"COQ7\",\"1298\":\"COQ8A\",\"1299\":\"COQ8B\",\"1300\":\"COQ9\",\"1301\":\"CORO1B\",\"1302\":\"CORO1C\",\"1303\":\"CORO2A\",\"1304\":\"COTL1\",\"1305\":\"COX11\",\"1306\":\"COX14\",\"1307\":\"COX15\",\"1308\":\"COX17\",\"1309\":\"COX20\",\"1310\":\"COX4I1\",\"1311\":\"COX5A\",\"1312\":\"COX5B\",\"1313\":\"COX6B1\",\"1314\":\"COX6C\",\"1315\":\"COX7A2\",\"1316\":\"COX7A2L\",\"1317\":\"CPA4\",\"1318\":\"CPD\",\"1319\":\"CPE\",\"1320\":\"CPEB2\",\"1321\":\"CPEB4\",\"1322\":\"CPLX1\",\"1323\":\"CPM\",\"1324\":\"CPNE1\",\"1325\":\"CPNE3\",\"1326\":\"CPNE8\",\"1327\":\"CPNE9\",\"1328\":\"CPOX\",\"1329\":\"CPPED1\",\"1330\":\"CPS1\",\"1331\":\"CPSF1\",\"1332\":\"CPSF2\",\"1333\":\"CPSF3\",\"1334\":\"CPSF4\",\"1335\":\"CPSF6\",\"1336\":\"CPSF7\",\"1337\":\"CPT1A\",\"1338\":\"CPT2\",\"1339\":\"CPTP\",\"1340\":\"CPVL\",\"1341\":\"CRABP2\",\"1342\":\"CRADD\",\"1343\":\"CRAT\",\"1344\":\"CRCP\",\"1345\":\"CREB1\",\"1346\":\"CREBBP\",\"1347\":\"CREG1\",\"1348\":\"CRELD1\",\"1349\":\"CRELD2\",\"1350\":\"CREM\",\"1351\":\"CRIP2\",\"1352\":\"CRK\",\"1353\":\"CRKL\",\"1354\":\"CRLF1\",\"1355\":\"CRLF3\",\"1356\":\"CRNKL1\",\"1357\":\"CROCC\",\"1358\":\"CROT\",\"1359\":\"CRTAP\",\"1360\":\"CRTC1\",\"1361\":\"CRTC2\",\"1362\":\"CRTC3\",\"1363\":\"CRY1\",\"1364\":\"CRYZ\",\"1365\":\"CRYZL1\",\"1366\":\"CS\",\"1367\":\"CSDC2\",\"1368\":\"CSDE1\",\"1369\":\"CSE1L\",\"1370\":\"CSGALNACT2\",\"1371\":\"CSK\",\"1372\":\"CSNK1A1\",\"1373\":\"CSNK1D\",\"1374\":\"CSNK1E\",\"1375\":\"CSNK1G1\",\"1376\":\"CSNK1G2\",\"1377\":\"CSNK1G3\",\"1378\":\"CSNK2A1\",\"1379\":\"CSNK2A2\",\"1380\":\"CSNK2B\",\"1381\":\"CSPG4\",\"1382\":\"CSRP1\",\"1383\":\"CSRP2\",\"1384\":\"CST3\",\"1385\":\"CSTB\",\"1386\":\"CSTF1\",\"1387\":\"CSTF2\",\"1388\":\"CSTF2T\",\"1389\":\"CSTF3\",\"1390\":\"CT83\",\"1391\":\"CTAGE1\",\"1392\":\"CTBP1\",\"1393\":\"CTBP2\",\"1394\":\"CTBS\",\"1395\":\"CTCF\",\"1396\":\"CTDNEP1\",\"1397\":\"CTDP1\",\"1398\":\"CTDSPL2\",\"1399\":\"CTGF\",\"1400\":\"CTH\",\"1401\":\"CTNNA1\",\"1402\":\"CTNNA2\",\"1403\":\"CTNNAL1\",\"1404\":\"CTNNB1\",\"1405\":\"CTNNBL1\",\"1406\":\"CTNND1\",\"1407\":\"CTPS1\",\"1408\":\"CTPS2\",\"1409\":\"CTR9\",\"1410\":\"CTSA\",\"1411\":\"CTSB\",\"1412\":\"CTSC\",\"1413\":\"CTSD\",\"1414\":\"CTSL\",\"1415\":\"CTSS\",\"1416\":\"CTSZ\",\"1417\":\"CTTN\",\"1418\":\"CTTNBP2NL\",\"1419\":\"CTU1\",\"1420\":\"CTU2\",\"1421\":\"CUEDC1\",\"1422\":\"CUEDC2\",\"1423\":\"CUL1\",\"1424\":\"CUL2\",\"1425\":\"CUL3\",\"1426\":\"CUL4A\",\"1427\":\"CUL4B\",\"1428\":\"CUL5\",\"1429\":\"CUSTOS\",\"1430\":\"CUTA\",\"1431\":\"CUTC\",\"1432\":\"CUX1\",\"1433\":\"CWC15\",\"1434\":\"CWC22\",\"1435\":\"CWC25\",\"1436\":\"CWC27\",\"1437\":\"CWF19L1\",\"1438\":\"CWF19L2\",\"1439\":\"CXADR\",\"1440\":\"CXCR4\",\"1441\":\"CXorf38\",\"1442\":\"CXorf56\",\"1443\":\"CYB561\",\"1444\":\"CYB5A\",\"1445\":\"CYB5B\",\"1446\":\"CYB5D2\",\"1447\":\"CYB5R1\",\"1448\":\"CYB5R3\",\"1449\":\"CYB5R4\",\"1450\":\"CYBA\",\"1451\":\"CYBC1\",\"1452\":\"CYBRD1\",\"1453\":\"CYC1\",\"1454\":\"CYCS\",\"1455\":\"CYFIP1\",\"1456\":\"CYFIP2\",\"1457\":\"CYHR1\",\"1458\":\"CYP1B1\",\"1459\":\"CYP20A1\",\"1460\":\"CYP2S1\",\"1461\":\"CYP51A1\",\"1462\":\"CYREN\",\"1463\":\"CYSRT1\",\"1464\":\"CYSTM1\",\"1465\":\"D2HGDH\",\"1466\":\"DAB2\",\"1467\":\"DAB2IP\",\"1468\":\"DAD1\",\"1469\":\"DAG1\",\"1470\":\"DAGLB\",\"1471\":\"DAP\",\"1472\":\"DAP3\",\"1473\":\"DAPK3\",\"1474\":\"DARS\",\"1475\":\"DARS2\",\"1476\":\"DAXX\",\"1477\":\"DAZAP1\",\"1478\":\"DBI\",\"1479\":\"DBN1\",\"1480\":\"DBNL\",\"1481\":\"DBR1\",\"1482\":\"DBT\",\"1483\":\"DCAF1\",\"1484\":\"DCAF11\",\"1485\":\"DCAF12\",\"1486\":\"DCAF13\",\"1487\":\"DCAF16\",\"1488\":\"DCAF6\",\"1489\":\"DCAF7\",\"1490\":\"DCAKD\",\"1491\":\"DCBLD1\",\"1492\":\"DCK\",\"1493\":\"DCP1A\",\"1494\":\"DCP2\",\"1495\":\"DCPS\",\"1496\":\"DCTD\",\"1497\":\"DCTN1\",\"1498\":\"DCTN2\",\"1499\":\"DCTN3\",\"1500\":\"DCTN4\",\"1501\":\"DCTN5\",\"1502\":\"DCTN6\",\"1503\":\"DCTPP1\",\"1504\":\"DCUN1D1\",\"1505\":\"DCUN1D4\",\"1506\":\"DCUN1D5\",\"1507\":\"DCXR\",\"1508\":\"DDA1\",\"1509\":\"DDAH1\",\"1510\":\"DDAH2\",\"1511\":\"DDB1\",\"1512\":\"DDB2\",\"1513\":\"DDHD1\",\"1514\":\"DDHD2\",\"1515\":\"DDI2\",\"1516\":\"DDIT4\",\"1517\":\"DDOST\",\"1518\":\"DDRGK1\",\"1519\":\"DDT\",\"1520\":\"DDX1\",\"1521\":\"DDX10\",\"1522\":\"DDX11\",\"1523\":\"DDX11L8\",\"1524\":\"DDX17\",\"1525\":\"DDX18\",\"1526\":\"DDX19A\",\"1527\":\"DDX19B\",\"1528\":\"DDX20\",\"1529\":\"DDX21\",\"1530\":\"DDX23\",\"1531\":\"DDX24\",\"1532\":\"DDX27\",\"1533\":\"DDX28\",\"1534\":\"DDX31\",\"1535\":\"DDX39A\",\"1536\":\"DDX39B\",\"1537\":\"DDX3X\",\"1538\":\"DDX41\",\"1539\":\"DDX42\",\"1540\":\"DDX46\",\"1541\":\"DDX47\",\"1542\":\"DDX49\",\"1543\":\"DDX5\",\"1544\":\"DDX50\",\"1545\":\"DDX51\",\"1546\":\"DDX52\",\"1547\":\"DDX54\",\"1548\":\"DDX55\",\"1549\":\"DDX56\",\"1550\":\"DDX59\",\"1551\":\"DDX6\",\"1552\":\"DDX60\",\"1553\":\"DECR1\",\"1554\":\"DECR2\",\"1555\":\"DEGS1\",\"1556\":\"DEK\",\"1557\":\"DENND4A\",\"1558\":\"DENND4C\",\"1559\":\"DENND6A\",\"1560\":\"DENR\",\"1561\":\"DEPDC7\",\"1562\":\"DERA\",\"1563\":\"DERL1\",\"1564\":\"DES\",\"1565\":\"DESI1\",\"1566\":\"DESI2\",\"1567\":\"DFFA\",\"1568\":\"DGCR2\",\"1569\":\"DGCR8\",\"1570\":\"DGKE\",\"1571\":\"DGUOK\",\"1572\":\"DHCR24\",\"1573\":\"DHCR7\",\"1574\":\"DHDDS\",\"1575\":\"DHFR\",\"1576\":\"DHODH\",\"1577\":\"DHPS\",\"1578\":\"DHRS1\",\"1579\":\"DHRS13\",\"1580\":\"DHRS4\",\"1581\":\"DHRS7\",\"1582\":\"DHRS7B\",\"1583\":\"DHRSX\",\"1584\":\"DHTKD1\",\"1585\":\"DHX15\",\"1586\":\"DHX16\",\"1587\":\"DHX29\",\"1588\":\"DHX30\",\"1589\":\"DHX33\",\"1590\":\"DHX34\",\"1591\":\"DHX35\",\"1592\":\"DHX36\",\"1593\":\"DHX37\",\"1594\":\"DHX38\",\"1595\":\"DHX40\",\"1596\":\"DHX57\",\"1597\":\"DHX8\",\"1598\":\"DHX9\",\"1599\":\"DIABLO\",\"1600\":\"DIAPH1\",\"1601\":\"DIAPH3\",\"1602\":\"DICER1\",\"1603\":\"DIDO1\",\"1604\":\"DIEXF\",\"1605\":\"DIMT1\",\"1606\":\"DIP2B\",\"1607\":\"DIPK2A\",\"1608\":\"DIS3\",\"1609\":\"DIS3L\",\"1610\":\"DIS3L2\",\"1611\":\"DISP1\",\"1612\":\"DKC1\",\"1613\":\"DLAT\",\"1614\":\"DLD\",\"1615\":\"DLG1\",\"1616\":\"DLG3\",\"1617\":\"DLGAP4\",\"1618\":\"DLGAP5\",\"1619\":\"DLST\",\"1620\":\"DMAC1\",\"1621\":\"DMAC2\",\"1622\":\"DMAC2L\",\"1623\":\"DMAP1\",\"1624\":\"DMD\",\"1625\":\"DMXL1\",\"1626\":\"DMXL2\",\"1627\":\"DNAAF2\",\"1628\":\"DNAAF5\",\"1629\":\"DNAH5\",\"1630\":\"DNAJA1\",\"1631\":\"DNAJA2\",\"1632\":\"DNAJA3\",\"1633\":\"DNAJA4\",\"1634\":\"DNAJB1\",\"1635\":\"DNAJB11\",\"1636\":\"DNAJB12\",\"1637\":\"DNAJB14\",\"1638\":\"DNAJB2\",\"1639\":\"DNAJB4\",\"1640\":\"DNAJB6\",\"1641\":\"DNAJB9\",\"1642\":\"DNAJC1\",\"1643\":\"DNAJC10\",\"1644\":\"DNAJC11\",\"1645\":\"DNAJC12\",\"1646\":\"DNAJC13\",\"1647\":\"DNAJC14\",\"1648\":\"DNAJC15\",\"1649\":\"DNAJC17\",\"1650\":\"DNAJC19\",\"1651\":\"DNAJC2\",\"1652\":\"DNAJC21\",\"1653\":\"DNAJC25\",\"1654\":\"DNAJC3\",\"1655\":\"DNAJC30\",\"1656\":\"DNAJC5\",\"1657\":\"DNAJC7\",\"1658\":\"DNAJC8\",\"1659\":\"DNAJC9\",\"1660\":\"DNASE1L1\",\"1661\":\"DNASE2\",\"1662\":\"DNER\",\"1663\":\"DNLZ\",\"1664\":\"DNM1\",\"1665\":\"DNM1L\",\"1666\":\"DNM2\",\"1667\":\"DNM3\",\"1668\":\"DNMBP\",\"1669\":\"DNMT1\",\"1670\":\"DNMT3A\",\"1671\":\"DNMT3B\",\"1672\":\"DNPEP\",\"1673\":\"DNPH1\",\"1674\":\"DNTTIP1\",\"1675\":\"DNTTIP2\",\"1676\":\"DOCK1\",\"1677\":\"DOCK11\",\"1678\":\"DOCK4\",\"1679\":\"DOCK5\",\"1680\":\"DOCK6\",\"1681\":\"DOCK7\",\"1682\":\"DOCK9\",\"1683\":\"DOHH\",\"1684\":\"DOLK\",\"1685\":\"DOLPP1\",\"1686\":\"DPAGT1\",\"1687\":\"DPCD\",\"1688\":\"DPF2\",\"1689\":\"DPH1\",\"1690\":\"DPH2\",\"1691\":\"DPH5\",\"1692\":\"DPH6\",\"1693\":\"DPM1\",\"1694\":\"DPM3\",\"1695\":\"DPP3\",\"1696\":\"DPP7\",\"1697\":\"DPP8\",\"1698\":\"DPP9\",\"1699\":\"DPY19L1\",\"1700\":\"DPY19L3\",\"1701\":\"DPY30\",\"1702\":\"DPYD\",\"1703\":\"DPYSL2\",\"1704\":\"DPYSL3\",\"1705\":\"DPYSL4\",\"1706\":\"DR1\",\"1707\":\"DRAP1\",\"1708\":\"DRG1\",\"1709\":\"DRG2\",\"1710\":\"DROSHA\",\"1711\":\"DSCC1\",\"1712\":\"DSCR3\",\"1713\":\"DSE\",\"1714\":\"DSEL\",\"1715\":\"DSG1\",\"1716\":\"DSG2\",\"1717\":\"DSN1\",\"1718\":\"DSP\",\"1719\":\"DST\",\"1720\":\"DSTN\",\"1721\":\"DTD1\",\"1722\":\"DTL\",\"1723\":\"DTNA\",\"1724\":\"DTX3L\",\"1725\":\"DTYMK\",\"1726\":\"DUS1L\",\"1727\":\"DUS2\",\"1728\":\"DUS3L\",\"1729\":\"DUSP1\",\"1730\":\"DUSP11\",\"1731\":\"DUSP12\",\"1732\":\"DUSP14\",\"1733\":\"DUSP22\",\"1734\":\"DUSP23\",\"1735\":\"DUSP3\",\"1736\":\"DUSP5\",\"1737\":\"DUT\",\"1738\":\"DVL1\",\"1739\":\"DVL2\",\"1740\":\"DYM\",\"1741\":\"DYNC1H1\",\"1742\":\"DYNC1I2\",\"1743\":\"DYNC1LI1\",\"1744\":\"DYNC1LI2\",\"1745\":\"DYNC2H1\",\"1746\":\"DYNC2LI1\",\"1747\":\"DYNLL1\",\"1748\":\"DYNLRB2\",\"1749\":\"DYNLT1\",\"1750\":\"DYNLT3\",\"1751\":\"DYRK1A\",\"1752\":\"E2F3\",\"1753\":\"E2F4\",\"1754\":\"E2F5\",\"1755\":\"E2F6\",\"1756\":\"EAPP\",\"1757\":\"EARS2\",\"1758\":\"EBNA1BP2\",\"1759\":\"EBP\",\"1760\":\"ECD\",\"1761\":\"ECE1\",\"1762\":\"ECEL1\",\"1763\":\"ECH1\",\"1764\":\"ECHDC1\",\"1765\":\"ECHDC3\",\"1766\":\"ECHS1\",\"1767\":\"ECI1\",\"1768\":\"ECI2\",\"1769\":\"ECPAS\",\"1770\":\"ECSIT\",\"1771\":\"ECT2\",\"1772\":\"EDC3\",\"1773\":\"EDC4\",\"1774\":\"EDEM1\",\"1775\":\"EDEM2\",\"1776\":\"EDEM3\",\"1777\":\"EDF1\",\"1778\":\"EDRF1\",\"1779\":\"EEA1\",\"1780\":\"EED\",\"1781\":\"EEF1A1\",\"1782\":\"EEF1A2\",\"1783\":\"EEF1AKMT4\",\"1784\":\"EEF1B2\",\"1785\":\"EEF1D\",\"1786\":\"EEF1E1\",\"1787\":\"EEF1G\",\"1788\":\"EEF2\",\"1789\":\"EEF2K\",\"1790\":\"EEFSEC\",\"1791\":\"EFCAB14\",\"1792\":\"EFEMP1\",\"1793\":\"EFHD1\",\"1794\":\"EFHD2\",\"1795\":\"EFL1\",\"1796\":\"EFR3A\",\"1797\":\"EFTUD2\",\"1798\":\"EGFL7\",\"1799\":\"EGFR\",\"1800\":\"EGLN1\",\"1801\":\"EGR1\",\"1802\":\"EHBP1\",\"1803\":\"EHBP1L1\",\"1804\":\"EHD1\",\"1805\":\"EHD2\",\"1806\":\"EHD4\",\"1807\":\"EHHADH\",\"1808\":\"EHMT1\",\"1809\":\"EHMT2\",\"1810\":\"EI24\",\"1811\":\"EIF1\",\"1812\":\"EIF1AD\",\"1813\":\"EIF1AY\",\"1814\":\"EIF2A\",\"1815\":\"EIF2AK1\",\"1816\":\"EIF2AK2\",\"1817\":\"EIF2AK3\",\"1818\":\"EIF2AK4\",\"1819\":\"EIF2B1\",\"1820\":\"EIF2B2\",\"1821\":\"EIF2B3\",\"1822\":\"EIF2B4\",\"1823\":\"EIF2B5\",\"1824\":\"EIF2D\",\"1825\":\"EIF2S1\",\"1826\":\"EIF2S2\",\"1827\":\"EIF2S3\",\"1828\":\"EIF3A\",\"1829\":\"EIF3B\",\"1830\":\"EIF3CL\",\"1831\":\"EIF3D\",\"1832\":\"EIF3E\",\"1833\":\"EIF3F\",\"1834\":\"EIF3G\",\"1835\":\"EIF3H\",\"1836\":\"EIF3I\",\"1837\":\"EIF3J\",\"1838\":\"EIF3K\",\"1839\":\"EIF3L\",\"1840\":\"EIF3M\",\"1841\":\"EIF4A1\",\"1842\":\"EIF4A2\",\"1843\":\"EIF4A3\",\"1844\":\"EIF4B\",\"1845\":\"EIF4E\",\"1846\":\"EIF4E2\",\"1847\":\"EIF4EBP1\",\"1848\":\"EIF4ENIF1\",\"1849\":\"EIF4G1\",\"1850\":\"EIF4G2\",\"1851\":\"EIF4G3\",\"1852\":\"EIF4H\",\"1853\":\"EIF5\",\"1854\":\"EIF5A\",\"1855\":\"EIF5B\",\"1856\":\"EIF6\",\"1857\":\"EIPR1\",\"1858\":\"ELAC2\",\"1859\":\"ELAVL1\",\"1860\":\"ELF1\",\"1861\":\"ELF2\",\"1862\":\"ELL\",\"1863\":\"ELL2\",\"1864\":\"ELMO2\",\"1865\":\"ELMOD2\",\"1866\":\"ELMSAN1\",\"1867\":\"ELOA\",\"1868\":\"ELOB\",\"1869\":\"ELOC\",\"1870\":\"ELOVL1\",\"1871\":\"ELOVL5\",\"1872\":\"ELP1\",\"1873\":\"ELP2\",\"1874\":\"ELP3\",\"1875\":\"ELP4\",\"1876\":\"ELP5\",\"1877\":\"ELP6\",\"1878\":\"EMC1\",\"1879\":\"EMC10\",\"1880\":\"EMC2\",\"1881\":\"EMC3\",\"1882\":\"EMC4\",\"1883\":\"EMC6\",\"1884\":\"EMC7\",\"1885\":\"EMC8\",\"1886\":\"EMD\",\"1887\":\"EME1\",\"1888\":\"EMG1\",\"1889\":\"EML1\",\"1890\":\"EML2\",\"1891\":\"EML3\",\"1892\":\"EML4\",\"1893\":\"EMSY\",\"1894\":\"ENAH\",\"1895\":\"ENDOD1\",\"1896\":\"ENDOG\",\"1897\":\"ENG\",\"1898\":\"ENGASE\",\"1899\":\"ENO1\",\"1900\":\"ENO2\",\"1901\":\"ENO3\",\"1902\":\"ENOPH1\",\"1903\":\"ENOSF1\",\"1904\":\"ENOX2\",\"1905\":\"ENPP1\",\"1906\":\"ENSA\",\"1907\":\"ENTPD5\",\"1908\":\"ENTR1\",\"1909\":\"ENY2\",\"1910\":\"EOGT\",\"1911\":\"EP300\",\"1912\":\"EP400\",\"1913\":\"EP400P1\",\"1914\":\"EPB41\",\"1915\":\"EPB41L1\",\"1916\":\"EPB41L2\",\"1917\":\"EPB41L4B\",\"1918\":\"EPB41L5\",\"1919\":\"EPC1\",\"1920\":\"EPC2\",\"1921\":\"EPDR1\",\"1922\":\"EPHA2\",\"1923\":\"EPHA5\",\"1924\":\"EPHA7\",\"1925\":\"EPHB2\",\"1926\":\"EPHB4\",\"1927\":\"EPHX1\",\"1928\":\"EPN1\",\"1929\":\"EPN2\",\"1930\":\"EPPK1\",\"1931\":\"EPRS\",\"1932\":\"EPS15\",\"1933\":\"EPS15L1\",\"1934\":\"EPS8\",\"1935\":\"EPS8L2\",\"1936\":\"ERAL1\",\"1937\":\"ERAP1\",\"1938\":\"ERBIN\",\"1939\":\"ERC1\",\"1940\":\"ERCC1\",\"1941\":\"ERCC2\",\"1942\":\"ERCC3\",\"1943\":\"ERCC4\",\"1944\":\"ERCC5\",\"1945\":\"ERCC6L\",\"1946\":\"ERCC8\",\"1947\":\"ERF\",\"1948\":\"ERG28\",\"1949\":\"ERGIC1\",\"1950\":\"ERGIC2\",\"1951\":\"ERGIC3\",\"1952\":\"ERH\",\"1953\":\"ERI1\",\"1954\":\"ERICH1\",\"1955\":\"ERLEC1\",\"1956\":\"ERLIN1\",\"1957\":\"ERLIN2\",\"1958\":\"ERMP1\",\"1959\":\"ERO1A\",\"1960\":\"ERP29\",\"1961\":\"ERP44\",\"1962\":\"ESCO2\",\"1963\":\"ESD\",\"1964\":\"ESF1\",\"1965\":\"ESPL1\",\"1966\":\"ESRP2\",\"1967\":\"ESRRA\",\"1968\":\"ESS2\",\"1969\":\"ESYT1\",\"1970\":\"ESYT2\",\"1971\":\"ETF1\",\"1972\":\"ETFA\",\"1973\":\"ETFB\",\"1974\":\"ETFDH\",\"1975\":\"ETHE1\",\"1976\":\"ETNK1\",\"1977\":\"ETS2\",\"1978\":\"ETV3\",\"1979\":\"ETV6\",\"1980\":\"EVI5\",\"1981\":\"EVL\",\"1982\":\"EWSR1\",\"1983\":\"EXD2\",\"1984\":\"EXO1\",\"1985\":\"EXOC1\",\"1986\":\"EXOC2\",\"1987\":\"EXOC3\",\"1988\":\"EXOC4\",\"1989\":\"EXOC5\",\"1990\":\"EXOC6\",\"1991\":\"EXOC6B\",\"1992\":\"EXOC7\",\"1993\":\"EXOC8\",\"1994\":\"EXOG\",\"1995\":\"EXOSC1\",\"1996\":\"EXOSC10\",\"1997\":\"EXOSC2\",\"1998\":\"EXOSC3\",\"1999\":\"EXOSC4\",\"2000\":\"EXOSC5\",\"2001\":\"EXOSC6\",\"2002\":\"EXOSC7\",\"2003\":\"EXOSC8\",\"2004\":\"EXOSC9\",\"2005\":\"EXT1\",\"2006\":\"EXT2\",\"2007\":\"EXTL2\",\"2008\":\"EXTL3\",\"2009\":\"EYA3\",\"2010\":\"EYA4\",\"2011\":\"EZH2\",\"2012\":\"EZR\",\"2013\":\"F2RL3\",\"2014\":\"F8A1\",\"2015\":\"FA2H\",\"2016\":\"FABP3\",\"2017\":\"FABP5\",\"2018\":\"FADD\",\"2019\":\"FADS1\",\"2020\":\"FADS3\",\"2021\":\"FAF1\",\"2022\":\"FAF2\",\"2023\":\"FAH\",\"2024\":\"FAHD1\",\"2025\":\"FAHD2A\",\"2026\":\"FAHD2B\",\"2027\":\"FAIM\",\"2028\":\"FAM102B\",\"2029\":\"FAM107B\",\"2030\":\"FAM111B\",\"2031\":\"FAM114A1\",\"2032\":\"FAM114A2\",\"2033\":\"FAM117B\",\"2034\":\"FAM118B\",\"2035\":\"FAM120A\",\"2036\":\"FAM120B\",\"2037\":\"FAM120C\",\"2038\":\"FAM122B\",\"2039\":\"FAM126A\",\"2040\":\"FAM129A\",\"2041\":\"FAM129B\",\"2042\":\"FAM136A\",\"2043\":\"FAM13A\",\"2044\":\"FAM160B1\",\"2045\":\"FAM162A\",\"2046\":\"FAM169A\",\"2047\":\"FAM172A\",\"2048\":\"FAM173B\",\"2049\":\"FAM177A1\",\"2050\":\"FAM185A\",\"2051\":\"FAM192A\",\"2052\":\"FAM193A\",\"2053\":\"FAM204A\",\"2054\":\"FAM207A\",\"2055\":\"FAM208A\",\"2056\":\"FAM208B\",\"2057\":\"FAM20B\",\"2058\":\"FAM210A\",\"2059\":\"FAM219B\",\"2060\":\"FAM234A\",\"2061\":\"FAM234B\",\"2062\":\"FAM241A\",\"2063\":\"FAM241B\",\"2064\":\"FAM32A\",\"2065\":\"FAM3C\",\"2066\":\"FAM45A\",\"2067\":\"FAM49B\",\"2068\":\"FAM50A\",\"2069\":\"FAM76A\",\"2070\":\"FAM83A\",\"2071\":\"FAM83D\",\"2072\":\"FAM83G\",\"2073\":\"FAM83H\",\"2074\":\"FAM8A1\",\"2075\":\"FAM91A1\",\"2076\":\"FAM98A\",\"2077\":\"FAM98B\",\"2078\":\"FANCA\",\"2079\":\"FANCB\",\"2080\":\"FANCD2\",\"2081\":\"FANCE\",\"2082\":\"FANCG\",\"2083\":\"FANCI\",\"2084\":\"FANCL\",\"2085\":\"FANCM\",\"2086\":\"FAR1\",\"2087\":\"FARP1\",\"2088\":\"FARP2\",\"2089\":\"FARS2\",\"2090\":\"FARSA\",\"2091\":\"FARSB\",\"2092\":\"FAS\",\"2093\":\"FASN\",\"2094\":\"FASTKD1\",\"2095\":\"FASTKD2\",\"2096\":\"FASTKD3\",\"2097\":\"FASTKD5\",\"2098\":\"FAT1\",\"2099\":\"FAT4\",\"2100\":\"FBH1\",\"2101\":\"FBL\",\"2102\":\"FBLN1\",\"2103\":\"FBLN5\",\"2104\":\"FBN1\",\"2105\":\"FBN2\",\"2106\":\"FBRS\",\"2107\":\"FBXL12\",\"2108\":\"FBXL18\",\"2109\":\"FBXL20\",\"2110\":\"FBXL6\",\"2111\":\"FBXO11\",\"2112\":\"FBXO21\",\"2113\":\"FBXO22\",\"2114\":\"FBXO28\",\"2115\":\"FBXO3\",\"2116\":\"FBXO30\",\"2117\":\"FBXO38\",\"2118\":\"FBXO4\",\"2119\":\"FBXO45\",\"2120\":\"FBXO7\",\"2121\":\"FBXO9\",\"2122\":\"FBXW11\",\"2123\":\"FBXW5\",\"2124\":\"FBXW9\",\"2125\":\"FCF1\",\"2126\":\"FCHO2\",\"2127\":\"FCHSD1\",\"2128\":\"FCHSD2\",\"2129\":\"FDFT1\",\"2130\":\"FDPS\",\"2131\":\"FDX1\",\"2132\":\"FDX2\",\"2133\":\"FDXR\",\"2134\":\"FECH\",\"2135\":\"FEN1\",\"2136\":\"FER\",\"2137\":\"FERMT1\",\"2138\":\"FERMT2\",\"2139\":\"FEZ2\",\"2140\":\"FGF2\",\"2141\":\"FGFR1OP\",\"2142\":\"FGFR1OP2\",\"2143\":\"FGFR4\",\"2144\":\"FH\",\"2145\":\"FHL1\",\"2146\":\"FHL2\",\"2147\":\"FHL3\",\"2148\":\"FHOD1\",\"2149\":\"FIBP\",\"2150\":\"FIG4\",\"2151\":\"FIGNL1\",\"2152\":\"FIP1L1\",\"2153\":\"FIS1\",\"2154\":\"FITM2\",\"2155\":\"FKBP10\",\"2156\":\"FKBP11\",\"2157\":\"FKBP14\",\"2158\":\"FKBP15\",\"2159\":\"FKBP1A\",\"2160\":\"FKBP2\",\"2161\":\"FKBP3\",\"2162\":\"FKBP4\",\"2163\":\"FKBP5\",\"2164\":\"FKBP7\",\"2165\":\"FKBP8\",\"2166\":\"FKBP9\",\"2167\":\"FKBPL\",\"2168\":\"FKRP\",\"2169\":\"FKTN\",\"2170\":\"FLAD1\",\"2171\":\"FLG2\",\"2172\":\"FLII\",\"2173\":\"FLNA\",\"2174\":\"FLNB\",\"2175\":\"FLNC\",\"2176\":\"FLOT1\",\"2177\":\"FLOT2\",\"2178\":\"FLRT3\",\"2179\":\"FLT4\",\"2180\":\"FLVCR1\",\"2181\":\"FLYWCH1\",\"2182\":\"FLYWCH2\",\"2183\":\"FMC1\",\"2184\":\"FMNL1\",\"2185\":\"FMNL2\",\"2186\":\"FMR1\",\"2187\":\"FN1\",\"2188\":\"FN3KRP\",\"2189\":\"FNBP1\",\"2190\":\"FNBP1L\",\"2191\":\"FNBP4\",\"2192\":\"FNDC3A\",\"2193\":\"FNDC3B\",\"2194\":\"FNTA\",\"2195\":\"FOCAD\",\"2196\":\"FOS\",\"2197\":\"FOSL2\",\"2198\":\"FOXC2\",\"2199\":\"FOXJ3\",\"2200\":\"FOXK1\",\"2201\":\"FOXK2\",\"2202\":\"FOXN2\",\"2203\":\"FOXP1\",\"2204\":\"FOXP2\",\"2205\":\"FOXP4\",\"2206\":\"FOXRED1\",\"2207\":\"FOXRED2\",\"2208\":\"FPGS\",\"2209\":\"FRA10AC1\",\"2210\":\"FRG1\",\"2211\":\"FRYL\",\"2212\":\"FSCN1\",\"2213\":\"FSD1\",\"2214\":\"FSTL1\",\"2215\":\"FSTL4\",\"2216\":\"FTH1\",\"2217\":\"FTL\",\"2218\":\"FTO\",\"2219\":\"FTSJ1\",\"2220\":\"FTSJ3\",\"2221\":\"FUBP1\",\"2222\":\"FUBP3\",\"2223\":\"FUCA1\",\"2224\":\"FUCA2\",\"2225\":\"FUK\",\"2226\":\"FUNDC1\",\"2227\":\"FUNDC2\",\"2228\":\"FUOM\",\"2229\":\"FURIN\",\"2230\":\"FUS\",\"2231\":\"FUT11\",\"2232\":\"FUT8\",\"2233\":\"FXN\",\"2234\":\"FXR1\",\"2235\":\"FXR2\",\"2236\":\"FYCO1\",\"2237\":\"FYN\",\"2238\":\"FYTTD1\",\"2239\":\"G3BP1\",\"2240\":\"G3BP2\",\"2241\":\"G6PD\",\"2242\":\"GAA\",\"2243\":\"GABARAP\",\"2244\":\"GABARAPL1\",\"2245\":\"GABARAPL2\",\"2246\":\"GABPA\",\"2247\":\"GABPB1\",\"2248\":\"GADD45GIP1\",\"2249\":\"GAK\",\"2250\":\"GAL\",\"2251\":\"GALE\",\"2252\":\"GALK1\",\"2253\":\"GALK2\",\"2254\":\"GALM\",\"2255\":\"GALNS\",\"2256\":\"GALNT1\",\"2257\":\"GALNT2\",\"2258\":\"GALNT3\",\"2259\":\"GALNT6\",\"2260\":\"GALNT7\",\"2261\":\"GAMT\",\"2262\":\"GAN\",\"2263\":\"GANAB\",\"2264\":\"GANC\",\"2265\":\"GAPDH\",\"2266\":\"GAPVD1\",\"2267\":\"GAR1\",\"2268\":\"GARS\",\"2269\":\"GART\",\"2270\":\"GAS1\",\"2271\":\"GAS2L1\",\"2272\":\"GATAD1\",\"2273\":\"GATAD2A\",\"2274\":\"GATAD2B\",\"2275\":\"GATB\",\"2276\":\"GATD1\",\"2277\":\"GBA\",\"2278\":\"GBE1\",\"2279\":\"GBF1\",\"2280\":\"GBP1\",\"2281\":\"GBP2\",\"2282\":\"GCA\",\"2283\":\"GCAT\",\"2284\":\"GCC1\",\"2285\":\"GCC2\",\"2286\":\"GCDH\",\"2287\":\"GCFC2\",\"2288\":\"GCHFR\",\"2289\":\"GCLC\",\"2290\":\"GCLM\",\"2291\":\"GCN1\",\"2292\":\"GCNT1\",\"2293\":\"GCSH\",\"2294\":\"GDA\",\"2295\":\"GDAP1\",\"2296\":\"GDAP2\",\"2297\":\"GDE1\",\"2298\":\"GDF15\",\"2299\":\"GDI1\",\"2300\":\"GDI2\",\"2301\":\"GDPD1\",\"2302\":\"GDPD3\",\"2303\":\"GDPGP1\",\"2304\":\"GEMIN2\",\"2305\":\"GEMIN4\",\"2306\":\"GEMIN5\",\"2307\":\"GEMIN6\",\"2308\":\"GEMIN7\",\"2309\":\"GEMIN8\",\"2310\":\"GET4\",\"2311\":\"GFER\",\"2312\":\"GFM1\",\"2313\":\"GFM2\",\"2314\":\"GFOD1\",\"2315\":\"GFOD2\",\"2316\":\"GFPT1\",\"2317\":\"GFPT2\",\"2318\":\"GGA1\",\"2319\":\"GGA2\",\"2320\":\"GGCT\",\"2321\":\"GGCX\",\"2322\":\"GGH\",\"2323\":\"GGPS1\",\"2324\":\"GGT1\",\"2325\":\"GHDC\",\"2326\":\"GHITM\",\"2327\":\"GID8\",\"2328\":\"GIGYF2\",\"2329\":\"GINS1\",\"2330\":\"GINS2\",\"2331\":\"GINS3\",\"2332\":\"GINS4\",\"2333\":\"GIPC1\",\"2334\":\"GIPC3\",\"2335\":\"GIT1\",\"2336\":\"GIT2\",\"2337\":\"GJA1\",\"2338\":\"GK\",\"2339\":\"GK5\",\"2340\":\"GLA\",\"2341\":\"GLB1\",\"2342\":\"GLCCI1\",\"2343\":\"GLCE\",\"2344\":\"GLE1\",\"2345\":\"GLG1\",\"2346\":\"GLIPR1\",\"2347\":\"GLIPR2\",\"2348\":\"GLMN\",\"2349\":\"GLMP\",\"2350\":\"GLO1\",\"2351\":\"GLOD4\",\"2352\":\"GLRX\",\"2353\":\"GLRX2\",\"2354\":\"GLRX3\",\"2355\":\"GLRX5\",\"2356\":\"GLS\",\"2357\":\"GLT8D1\",\"2358\":\"GLT8D2\",\"2359\":\"GLTP\",\"2360\":\"GLUD1\",\"2361\":\"GLYR1\",\"2362\":\"GM2A\",\"2363\":\"GMCL1\",\"2364\":\"GMDS\",\"2365\":\"GMEB1\",\"2366\":\"GMEB2\",\"2367\":\"GMFB\",\"2368\":\"GMIP\",\"2369\":\"GMNN\",\"2370\":\"GMPPA\",\"2371\":\"GMPPB\",\"2372\":\"GMPR2\",\"2373\":\"GMPS\",\"2374\":\"GNA11\",\"2375\":\"GNA13\",\"2376\":\"GNAI1\",\"2377\":\"GNAI2\",\"2378\":\"GNAI3\",\"2379\":\"GNAO1\",\"2380\":\"GNAQ\",\"2381\":\"GNAS\",\"2382\":\"GNB1\",\"2383\":\"GNB1L\",\"2384\":\"GNB2\",\"2385\":\"GNB4\",\"2386\":\"GNE\",\"2387\":\"GNG12\",\"2388\":\"GNG5\",\"2389\":\"GNL1\",\"2390\":\"GNL2\",\"2391\":\"GNL3\",\"2392\":\"GNL3L\",\"2393\":\"GNPAT\",\"2394\":\"GNPDA1\",\"2395\":\"GNPDA2\",\"2396\":\"GNPNAT1\",\"2397\":\"GNPTAB\",\"2398\":\"GNS\",\"2399\":\"GOLGA1\",\"2400\":\"GOLGA2\",\"2401\":\"GOLGA3\",\"2402\":\"GOLGA4\",\"2403\":\"GOLGA5\",\"2404\":\"GOLGA7\",\"2405\":\"GOLGA8O\",\"2406\":\"GOLGB1\",\"2407\":\"GOLIM4\",\"2408\":\"GOLM1\",\"2409\":\"GOLPH3\",\"2410\":\"GOLPH3L\",\"2411\":\"GOLT1B\",\"2412\":\"GON4L\",\"2413\":\"GON7\",\"2414\":\"GOPC\",\"2415\":\"GORAB\",\"2416\":\"GORASP1\",\"2417\":\"GORASP2\",\"2418\":\"GOSR1\",\"2419\":\"GOSR2\",\"2420\":\"GOT1\",\"2421\":\"GOT2\",\"2422\":\"GPAA1\",\"2423\":\"GPALPP1\",\"2424\":\"GPAM\",\"2425\":\"GPANK1\",\"2426\":\"GPAT3\",\"2427\":\"GPAT4\",\"2428\":\"GPATCH1\",\"2429\":\"GPATCH11\",\"2430\":\"GPATCH2\",\"2431\":\"GPATCH4\",\"2432\":\"GPATCH8\",\"2433\":\"GPBP1L1\",\"2434\":\"GPC1\",\"2435\":\"GPC5\",\"2436\":\"GPD1L\",\"2437\":\"GPD2\",\"2438\":\"GPHN\",\"2439\":\"GPI\",\"2440\":\"GPKOW\",\"2441\":\"GPN1\",\"2442\":\"GPN2\",\"2443\":\"GPR107\",\"2444\":\"GPR108\",\"2445\":\"GPR180\",\"2446\":\"GPR75-ASB3\",\"2447\":\"GPR89A\",\"2448\":\"GPRC5A\",\"2449\":\"GPRC5C\",\"2450\":\"GPRIN1\",\"2451\":\"GPS1\",\"2452\":\"GPS2\",\"2453\":\"GPSM1\",\"2454\":\"GPT2\",\"2455\":\"GPX1\",\"2456\":\"GPX8\",\"2457\":\"GRAMD1A\",\"2458\":\"GRAMD1B\",\"2459\":\"GRAMD2B\",\"2460\":\"GRB10\",\"2461\":\"GRB2\",\"2462\":\"GRB7\",\"2463\":\"GRHPR\",\"2464\":\"GRIPAP1\",\"2465\":\"GRK2\",\"2466\":\"GRK6\",\"2467\":\"GRN\",\"2468\":\"GRPEL1\",\"2469\":\"GRPEL2\",\"2470\":\"GRSF1\",\"2471\":\"GRTP1\",\"2472\":\"GRWD1\",\"2473\":\"GSDME\",\"2474\":\"GSE1\",\"2475\":\"GSK3A\",\"2476\":\"GSK3B\",\"2477\":\"GSKIP\",\"2478\":\"GSN\",\"2479\":\"GSPT1\",\"2480\":\"GSPT2\",\"2481\":\"GSR\",\"2482\":\"GSS\",\"2483\":\"GSTCD\",\"2484\":\"GSTK1\",\"2485\":\"GSTM3\",\"2486\":\"GSTM4\",\"2487\":\"GSTO1\",\"2488\":\"GSTP1\",\"2489\":\"GSTT1\",\"2490\":\"GSTT2\",\"2491\":\"GSTZ1\",\"2492\":\"GTF2A1\",\"2493\":\"GTF2B\",\"2494\":\"GTF2E1\",\"2495\":\"GTF2E2\",\"2496\":\"GTF2F1\",\"2497\":\"GTF2F2\",\"2498\":\"GTF2H1\",\"2499\":\"GTF2H2\",\"2500\":\"GTF2H2C\",\"2501\":\"GTF2H3\",\"2502\":\"GTF2H4\",\"2503\":\"GTF2H5\",\"2504\":\"GTF2I\",\"2505\":\"GTF2IRD1\",\"2506\":\"GTF3C1\",\"2507\":\"GTF3C2\",\"2508\":\"GTF3C3\",\"2509\":\"GTF3C4\",\"2510\":\"GTF3C5\",\"2511\":\"GTF3C6\",\"2512\":\"GTPBP1\",\"2513\":\"GTPBP10\",\"2514\":\"GTPBP3\",\"2515\":\"GTPBP4\",\"2516\":\"GTPBP6\",\"2517\":\"GTPBP8\",\"2518\":\"GTSE1\",\"2519\":\"GUF1\",\"2520\":\"GUK1\",\"2521\":\"GULP1\",\"2522\":\"GUSB\",\"2523\":\"GXYLT1\",\"2524\":\"GYG1\",\"2525\":\"GYS1\",\"2526\":\"H1F0\",\"2527\":\"H1FX\",\"2528\":\"H2AFY\",\"2529\":\"H2AFZ\",\"2530\":\"H3F3A\",\"2531\":\"H6PD\",\"2532\":\"HABP4\",\"2533\":\"HACD2\",\"2534\":\"HACD3\",\"2535\":\"HACL1\",\"2536\":\"HADH\",\"2537\":\"HADHA\",\"2538\":\"HADHB\",\"2539\":\"HAGH\",\"2540\":\"HARS\",\"2541\":\"HARS2\",\"2542\":\"HASPIN\",\"2543\":\"HAT1\",\"2544\":\"HAUS1\",\"2545\":\"HAUS2\",\"2546\":\"HAUS3\",\"2547\":\"HAUS4\",\"2548\":\"HAUS5\",\"2549\":\"HAUS6\",\"2550\":\"HAUS7\",\"2551\":\"HAUS8\",\"2552\":\"HAX1\",\"2553\":\"HBS1L\",\"2554\":\"HCCS\",\"2555\":\"HCFC1\",\"2556\":\"HCFC2\",\"2557\":\"HDAC1\",\"2558\":\"HDAC2\",\"2559\":\"HDAC3\",\"2560\":\"HDAC4\",\"2561\":\"HDAC7\",\"2562\":\"HDDC2\",\"2563\":\"HDGF\",\"2564\":\"HDGFL2\",\"2565\":\"HDHD2\",\"2566\":\"HDHD3\",\"2567\":\"HDHD5\",\"2568\":\"HDLBP\",\"2569\":\"HEATR1\",\"2570\":\"HEATR3\",\"2571\":\"HEATR5A\",\"2572\":\"HEATR5B\",\"2573\":\"HEATR6\",\"2574\":\"HEBP1\",\"2575\":\"HEBP2\",\"2576\":\"HECA\",\"2577\":\"HECTD1\",\"2578\":\"HECTD3\",\"2579\":\"HECTD4\",\"2580\":\"HELLS\",\"2581\":\"HELZ\",\"2582\":\"HELZ2\",\"2583\":\"HENMT1\",\"2584\":\"HERC1\",\"2585\":\"HERC2\",\"2586\":\"HERC4\",\"2587\":\"HERC5\",\"2588\":\"HERPUD1\",\"2589\":\"HEXA\",\"2590\":\"HEXB\",\"2591\":\"HEXIM1\",\"2592\":\"HEXIM2\",\"2593\":\"HFE\",\"2594\":\"HGH1\",\"2595\":\"HGS\",\"2596\":\"HGSNAT\",\"2597\":\"HIBADH\",\"2598\":\"HIBCH\",\"2599\":\"HIF1AN\",\"2600\":\"HIGD1A\",\"2601\":\"HIGD2A\",\"2602\":\"HIKESHI\",\"2603\":\"HINT1\",\"2604\":\"HINT2\",\"2605\":\"HINT3\",\"2606\":\"HIP1\",\"2607\":\"HIP1R\",\"2608\":\"HIRA\",\"2609\":\"HIST1H1B\",\"2610\":\"HIST1H1C\",\"2611\":\"HIST1H1E\",\"2612\":\"HIST1H2BA\",\"2613\":\"HIST1H2BK\",\"2614\":\"HIST1H3A\",\"2615\":\"HIST1H4A\",\"2616\":\"HIST1H4G\",\"2617\":\"HIST2H2AC\",\"2618\":\"HIST2H2BC\",\"2619\":\"HIST2H3A\",\"2620\":\"HIST2H3PS2\",\"2621\":\"HIVEP1\",\"2622\":\"HJURP\",\"2623\":\"HK1\",\"2624\":\"HK2\",\"2625\":\"HLA-A\",\"2626\":\"HLA-B\",\"2627\":\"HLA-C\",\"2628\":\"HLA-F\",\"2629\":\"HLA-H\",\"2630\":\"HLCS\",\"2631\":\"HLTF\",\"2632\":\"HM13\",\"2633\":\"HMBOX1\",\"2634\":\"HMBS\",\"2635\":\"HMCES\",\"2636\":\"HMG20A\",\"2637\":\"HMG20B\",\"2638\":\"HMGA1\",\"2639\":\"HMGB1\",\"2640\":\"HMGB2\",\"2641\":\"HMGB3\",\"2642\":\"HMGCL\",\"2643\":\"HMGCR\",\"2644\":\"HMGCS1\",\"2645\":\"HMGN1\",\"2646\":\"HMGN3\",\"2647\":\"HMGN5\",\"2648\":\"HMGXB4\",\"2649\":\"HMMR\",\"2650\":\"HMOX1\",\"2651\":\"HMOX2\",\"2652\":\"HNMT\",\"2653\":\"HNRNPA0\",\"2654\":\"HNRNPA1\",\"2655\":\"HNRNPA2B1\",\"2656\":\"HNRNPA3\",\"2657\":\"HNRNPAB\",\"2658\":\"HNRNPC\",\"2659\":\"HNRNPCL4\",\"2660\":\"HNRNPD\",\"2661\":\"HNRNPDL\",\"2662\":\"HNRNPF\",\"2663\":\"HNRNPH1\",\"2664\":\"HNRNPH2\",\"2665\":\"HNRNPH3\",\"2666\":\"HNRNPK\",\"2667\":\"HNRNPL\",\"2668\":\"HNRNPLL\",\"2669\":\"HNRNPM\",\"2670\":\"HNRNPR\",\"2671\":\"HNRNPU\",\"2672\":\"HNRNPUL1\",\"2673\":\"HNRNPUL2\",\"2674\":\"HOMER1\",\"2675\":\"HOMER3\",\"2676\":\"HOMEZ\",\"2677\":\"HOOK1\",\"2678\":\"HOOK2\",\"2679\":\"HOOK3\",\"2680\":\"HOXC10\",\"2681\":\"HOXC6\",\"2682\":\"HP1BP3\",\"2683\":\"HPCAL1\",\"2684\":\"HPD\",\"2685\":\"HPDL\",\"2686\":\"HPF1\",\"2687\":\"HPRT1\",\"2688\":\"HPS3\",\"2689\":\"HPS5\",\"2690\":\"HPS6\",\"2691\":\"HPSE\",\"2692\":\"HRAS\",\"2693\":\"HS1BP3\",\"2694\":\"HS2ST1\",\"2695\":\"HS6ST2\",\"2696\":\"HSBP1\",\"2697\":\"HSCB\",\"2698\":\"HSD17B10\",\"2699\":\"HSD17B11\",\"2700\":\"HSD17B12\",\"2701\":\"HSD17B4\",\"2702\":\"HSD17B7\",\"2703\":\"HSD17B8\",\"2704\":\"HSDL1\",\"2705\":\"HSDL2\",\"2706\":\"HSF1\",\"2707\":\"HSP90AA1\",\"2708\":\"HSP90AA2P\",\"2709\":\"HSP90AA4P\",\"2710\":\"HSP90AB1\",\"2711\":\"HSP90AB4P\",\"2712\":\"HSP90B1\",\"2713\":\"HSPA13\",\"2714\":\"HSPA14\",\"2715\":\"HSPA1A\",\"2716\":\"HSPA1L\",\"2717\":\"HSPA2\",\"2718\":\"HSPA4\",\"2719\":\"HSPA4L\",\"2720\":\"HSPA5\",\"2721\":\"HSPA6\",\"2722\":\"HSPA8\",\"2723\":\"HSPA9\",\"2724\":\"HSPB1\",\"2725\":\"HSPB11\",\"2726\":\"HSPBP1\",\"2727\":\"HSPD1\",\"2728\":\"HSPE1\",\"2729\":\"HSPG2\",\"2730\":\"HSPH1\",\"2731\":\"HTATIP2\",\"2732\":\"HTATSF1\",\"2733\":\"HTD2\",\"2734\":\"HTRA2\",\"2735\":\"HTT\",\"2736\":\"HUS1\",\"2737\":\"HUWE1\",\"2738\":\"HYAL1\",\"2739\":\"HYAL2\",\"2740\":\"HYI\",\"2741\":\"HYOU1\",\"2742\":\"HYPK\",\"2743\":\"IAH1\",\"2744\":\"IARS\",\"2745\":\"IARS2\",\"2746\":\"IBA57\",\"2747\":\"IBTK\",\"2748\":\"ICAM1\",\"2749\":\"ICE1\",\"2750\":\"ICE2\",\"2751\":\"ICMT\",\"2752\":\"ID3\",\"2753\":\"IDE\",\"2754\":\"IDH1\",\"2755\":\"IDH2\",\"2756\":\"IDH3A\",\"2757\":\"IDH3B\",\"2758\":\"IDH3G\",\"2759\":\"IDI1\",\"2760\":\"IDUA\",\"2761\":\"IER3IP1\",\"2762\":\"IFI16\",\"2763\":\"IFI30\",\"2764\":\"IFI35\",\"2765\":\"IFI44\",\"2766\":\"IFI44L\",\"2767\":\"IFIT1\",\"2768\":\"IFIT2\",\"2769\":\"IFIT3\",\"2770\":\"IFIT5\",\"2771\":\"IFITM2\",\"2772\":\"IFITM3\",\"2773\":\"IFNGR1\",\"2774\":\"IFRD1\",\"2775\":\"IFRD2\",\"2776\":\"IFT122\",\"2777\":\"IFT140\",\"2778\":\"IFT20\",\"2779\":\"IFT27\",\"2780\":\"IFT43\",\"2781\":\"IFT57\",\"2782\":\"IFT74\",\"2783\":\"IFT81\",\"2784\":\"IGBP1\",\"2785\":\"IGF1R\",\"2786\":\"IGF2BP1\",\"2787\":\"IGF2BP2\",\"2788\":\"IGF2BP3\",\"2789\":\"IGF2R\",\"2790\":\"IGFBP4\",\"2791\":\"IGFBP7\",\"2792\":\"IGHMBP2\",\"2793\":\"IGSF8\",\"2794\":\"IK\",\"2795\":\"IKBIP\",\"2796\":\"IKBKB\",\"2797\":\"IKBKG\",\"2798\":\"IL11\",\"2799\":\"IL18\",\"2800\":\"IL6ST\",\"2801\":\"ILF2\",\"2802\":\"ILF3\",\"2803\":\"ILK\",\"2804\":\"ILKAP\",\"2805\":\"ILVBL\",\"2806\":\"IMMP2L\",\"2807\":\"IMMT\",\"2808\":\"IMP3\",\"2809\":\"IMP4\",\"2810\":\"IMPA1\",\"2811\":\"IMPA2\",\"2812\":\"IMPACT\",\"2813\":\"IMPAD1\",\"2814\":\"IMPDH1\",\"2815\":\"IMPDH2\",\"2816\":\"IMUP\",\"2817\":\"INCENP\",\"2818\":\"INF2\",\"2819\":\"ING1\",\"2820\":\"ING2\",\"2821\":\"ING3\",\"2822\":\"INO80\",\"2823\":\"INO80E\",\"2824\":\"INPP1\",\"2825\":\"INPP4A\",\"2826\":\"INPP5A\",\"2827\":\"INPP5B\",\"2828\":\"INPP5K\",\"2829\":\"INPPL1\",\"2830\":\"INSR\",\"2831\":\"INTS1\",\"2832\":\"INTS10\",\"2833\":\"INTS11\",\"2834\":\"INTS12\",\"2835\":\"INTS13\",\"2836\":\"INTS14\",\"2837\":\"INTS2\",\"2838\":\"INTS3\",\"2839\":\"INTS4\",\"2840\":\"INTS5\",\"2841\":\"INTS6\",\"2842\":\"INTS7\",\"2843\":\"INTS8\",\"2844\":\"INTS9\",\"2845\":\"IP6K1\",\"2846\":\"IPMK\",\"2847\":\"IPO11\",\"2848\":\"IPO13\",\"2849\":\"IPO4\",\"2850\":\"IPO5\",\"2851\":\"IPO7\",\"2852\":\"IPO8\",\"2853\":\"IPO9\",\"2854\":\"IQGAP1\",\"2855\":\"IQGAP2\",\"2856\":\"IQGAP3\",\"2857\":\"IQSEC1\",\"2858\":\"IRAK1\",\"2859\":\"IRAK4\",\"2860\":\"IREB2\",\"2861\":\"IRF2BP1\",\"2862\":\"IRF2BP2\",\"2863\":\"IRF2BPL\",\"2864\":\"IRF3\",\"2865\":\"IRGQ\",\"2866\":\"IRS2\",\"2867\":\"ISCA1\",\"2868\":\"ISCA2\",\"2869\":\"ISCU\",\"2870\":\"ISG15\",\"2871\":\"ISG20\",\"2872\":\"ISG20L2\",\"2873\":\"ISOC1\",\"2874\":\"ISOC2\",\"2875\":\"IST1\",\"2876\":\"ISY1\",\"2877\":\"ITCH\",\"2878\":\"ITFG1\",\"2879\":\"ITGA1\",\"2880\":\"ITGA2\",\"2881\":\"ITGA3\",\"2882\":\"ITGA5\",\"2883\":\"ITGA6\",\"2884\":\"ITGAV\",\"2885\":\"ITGB1\",\"2886\":\"ITGB5\",\"2887\":\"ITIH4\",\"2888\":\"ITM2B\",\"2889\":\"ITM2C\",\"2890\":\"ITPA\",\"2891\":\"ITPK1\",\"2892\":\"ITPKC\",\"2893\":\"ITPR1\",\"2894\":\"ITPR2\",\"2895\":\"ITPR3\",\"2896\":\"ITPRID2\",\"2897\":\"ITPRIP\",\"2898\":\"ITSN1\",\"2899\":\"ITSN2\",\"2900\":\"IVD\",\"2901\":\"IVNS1ABP\",\"2902\":\"IWS1\",\"2903\":\"JADE2\",\"2904\":\"JAGN1\",\"2905\":\"JAK1\",\"2906\":\"JAZF1\",\"2907\":\"JMJD1C\",\"2908\":\"JMJD4\",\"2909\":\"JMJD6\",\"2910\":\"JMY\",\"2911\":\"JOSD2\",\"2912\":\"JPH1\",\"2913\":\"JPH2\",\"2914\":\"JPT1\",\"2915\":\"JPT2\",\"2916\":\"JRKL\",\"2917\":\"JTB\",\"2918\":\"JUN\",\"2919\":\"JUNB\",\"2920\":\"JUND\",\"2921\":\"JUP\",\"2922\":\"KANK1\",\"2923\":\"KANK2\",\"2924\":\"KANK4\",\"2925\":\"KANSL1\",\"2926\":\"KANSL2\",\"2927\":\"KANSL3\",\"2928\":\"KARS\",\"2929\":\"KAT2A\",\"2930\":\"KAT6A\",\"2931\":\"KAT7\",\"2932\":\"KAT8\",\"2933\":\"KATNB1\",\"2934\":\"KBTBD2\",\"2935\":\"KBTBD4\",\"2936\":\"KBTBD6\",\"2937\":\"KCMF1\",\"2938\":\"KCNAB1\",\"2939\":\"KCNAB2\",\"2940\":\"KCNH2\",\"2941\":\"KCNJ12\",\"2942\":\"KCNN4\",\"2943\":\"KCT2\",\"2944\":\"KCTD1\",\"2945\":\"KCTD10\",\"2946\":\"KCTD15\",\"2947\":\"KCTD18\",\"2948\":\"KCTD2\",\"2949\":\"KCTD3\",\"2950\":\"KCTD5\",\"2951\":\"KCTD9\",\"2952\":\"KDELC1\",\"2953\":\"KDELC2\",\"2954\":\"KDELR1\",\"2955\":\"KDELR2\",\"2956\":\"KDM1A\",\"2957\":\"KDM1B\",\"2958\":\"KDM2A\",\"2959\":\"KDM2B\",\"2960\":\"KDM3A\",\"2961\":\"KDM3B\",\"2962\":\"KDM4A\",\"2963\":\"KDM4B\",\"2964\":\"KDM5A\",\"2965\":\"KDM5B\",\"2966\":\"KDM5C\",\"2967\":\"KDM6A\",\"2968\":\"KDM6B\",\"2969\":\"KDSR\",\"2970\":\"KHDC4\",\"2971\":\"KHDRBS1\",\"2972\":\"KHDRBS3\",\"2973\":\"KHNYN\",\"2974\":\"KHSRP\",\"2975\":\"KIAA0100\",\"2976\":\"KIAA0319L\",\"2977\":\"KIAA0391\",\"2978\":\"KIAA0754\",\"2979\":\"KIAA0825\",\"2980\":\"KIAA1143\",\"2981\":\"KIAA1211\",\"2982\":\"KIAA1217\",\"2983\":\"KIAA1522\",\"2984\":\"KIAA1614\",\"2985\":\"KIAA1671\",\"2986\":\"KIAA2013\",\"2987\":\"KIDINS220\",\"2988\":\"KIF11\",\"2989\":\"KIF13A\",\"2990\":\"KIF13B\",\"2991\":\"KIF14\",\"2992\":\"KIF15\",\"2993\":\"KIF16B\",\"2994\":\"KIF18A\",\"2995\":\"KIF18B\",\"2996\":\"KIF1B\",\"2997\":\"KIF1BP\",\"2998\":\"KIF1C\",\"2999\":\"KIF20A\",\"3000\":\"KIF20B\",\"3001\":\"KIF21A\",\"3002\":\"KIF22\",\"3003\":\"KIF23\",\"3004\":\"KIF26A\",\"3005\":\"KIF2A\",\"3006\":\"KIF2C\",\"3007\":\"KIF3A\",\"3008\":\"KIF3B\",\"3009\":\"KIF4A\",\"3010\":\"KIF5B\",\"3011\":\"KIFAP3\",\"3012\":\"KIFC1\",\"3013\":\"KIFC3\",\"3014\":\"KIN\",\"3015\":\"KIRREL1\",\"3016\":\"KIZ\",\"3017\":\"KLC2\",\"3018\":\"KLC4\",\"3019\":\"KLF5\",\"3020\":\"KLHDC4\",\"3021\":\"KLHL11\",\"3022\":\"KLHL13\",\"3023\":\"KLHL15\",\"3024\":\"KLHL34\",\"3025\":\"KLHL42\",\"3026\":\"KLHL7\",\"3027\":\"KLHL8\",\"3028\":\"KMT2A\",\"3029\":\"KMT2B\",\"3030\":\"KMT2C\",\"3031\":\"KMT2D\",\"3032\":\"KMT5C\",\"3033\":\"KNL1\",\"3034\":\"KNOP1\",\"3035\":\"KNSTRN\",\"3036\":\"KNTC1\",\"3037\":\"KPNA1\",\"3038\":\"KPNA2\",\"3039\":\"KPNA3\",\"3040\":\"KPNA4\",\"3041\":\"KPNA6\",\"3042\":\"KPNB1\",\"3043\":\"KPTN\",\"3044\":\"KRAS\",\"3045\":\"KREMEN2\",\"3046\":\"KRI1\",\"3047\":\"KRR1\",\"3048\":\"KRT1\",\"3049\":\"KRT10\",\"3050\":\"KRT14\",\"3051\":\"KRT16\",\"3052\":\"KRT17\",\"3053\":\"KRT18\",\"3054\":\"KRT2\",\"3055\":\"KRT6A\",\"3056\":\"KRT7\",\"3057\":\"KRT73\",\"3058\":\"KRT77\",\"3059\":\"KRT78\",\"3060\":\"KRT8\",\"3061\":\"KRT80\",\"3062\":\"KRT82\",\"3063\":\"KRT9\",\"3064\":\"KRTCAP2\",\"3065\":\"KSR1\",\"3066\":\"KTI12\",\"3067\":\"KTN1\",\"3068\":\"KXD1\",\"3069\":\"KYAT1\",\"3070\":\"KYAT3\",\"3071\":\"KYNU\",\"3072\":\"L1CAM\",\"3073\":\"L1RE1\",\"3074\":\"L2HGDH\",\"3075\":\"L3HYPDH\",\"3076\":\"L3MBTL2\",\"3077\":\"L3MBTL3\",\"3078\":\"LACTB\",\"3079\":\"LACTB2\",\"3080\":\"LAGE3\",\"3081\":\"LAMA2\",\"3082\":\"LAMA3\",\"3083\":\"LAMA5\",\"3084\":\"LAMB1\",\"3085\":\"LAMB2\",\"3086\":\"LAMB3\",\"3087\":\"LAMC1\",\"3088\":\"LAMC3\",\"3089\":\"LAMP1\",\"3090\":\"LAMP2\",\"3091\":\"LAMTOR1\",\"3092\":\"LAMTOR2\",\"3093\":\"LAMTOR3\",\"3094\":\"LAMTOR4\",\"3095\":\"LAMTOR5\",\"3096\":\"LANCL1\",\"3097\":\"LANCL2\",\"3098\":\"LAP3\",\"3099\":\"LARP1\",\"3100\":\"LARP1B\",\"3101\":\"LARP4\",\"3102\":\"LARP4B\",\"3103\":\"LARP7\",\"3104\":\"LARS\",\"3105\":\"LARS2\",\"3106\":\"LAS1L\",\"3107\":\"LASP1\",\"3108\":\"LATS1\",\"3109\":\"LBR\",\"3110\":\"LCLAT1\",\"3111\":\"LCMT1\",\"3112\":\"LCMT2\",\"3113\":\"LDAH\",\"3114\":\"LDB1\",\"3115\":\"LDHA\",\"3116\":\"LDHAL6A\",\"3117\":\"LDHB\",\"3118\":\"LDLR\",\"3119\":\"LDLRAP1\",\"3120\":\"LDOC1\",\"3121\":\"LEMD2\",\"3122\":\"LEMD3\",\"3123\":\"LENG1\",\"3124\":\"LENG8\",\"3125\":\"LENG9\",\"3126\":\"LEO1\",\"3127\":\"LETM1\",\"3128\":\"LETMD1\",\"3129\":\"LGALS1\",\"3130\":\"LGALS3\",\"3131\":\"LGALS3BP\",\"3132\":\"LGALS8\",\"3133\":\"LGALSL\",\"3134\":\"LGMN\",\"3135\":\"LGR4\",\"3136\":\"LHPP\",\"3137\":\"LIFR\",\"3138\":\"LIG1\",\"3139\":\"LIG3\",\"3140\":\"LIG4\",\"3141\":\"LIMA1\",\"3142\":\"LIMCH1\",\"3143\":\"LIMD1\",\"3144\":\"LIMS1\",\"3145\":\"LIN37\",\"3146\":\"LIN52\",\"3147\":\"LIN54\",\"3148\":\"LIN7C\",\"3149\":\"LIN9\",\"3150\":\"LIPA\",\"3151\":\"LIX1L\",\"3152\":\"LLGL1\",\"3153\":\"LLPH\",\"3154\":\"LMAN1\",\"3155\":\"LMAN2\",\"3156\":\"LMAN2L\",\"3157\":\"LMBRD1\",\"3158\":\"LMBRD2\",\"3159\":\"LMF1\",\"3160\":\"LMF2\",\"3161\":\"LMNA\",\"3162\":\"LMNB1\",\"3163\":\"LMNB2\",\"3164\":\"LMO7\",\"3165\":\"LMTK2\",\"3166\":\"LNPEP\",\"3167\":\"LNPK\",\"3168\":\"LOC102724159\",\"3169\":\"LONP1\",\"3170\":\"LONP2\",\"3171\":\"LOX\",\"3172\":\"LOXL2\",\"3173\":\"LPCAT1\",\"3174\":\"LPCAT2\",\"3175\":\"LPCAT3\",\"3176\":\"LPCAT4\",\"3177\":\"LPGAT1\",\"3178\":\"LPL\",\"3179\":\"LPP\",\"3180\":\"LRBA\",\"3181\":\"LRCH1\",\"3182\":\"LRCH3\",\"3183\":\"LRCH4\",\"3184\":\"LRFN4\",\"3185\":\"LRIF1\",\"3186\":\"LRIG2\",\"3187\":\"LRP1\",\"3188\":\"LRP10\",\"3189\":\"LRP4\",\"3190\":\"LRP8\",\"3191\":\"LRPAP1\",\"3192\":\"LRPPRC\",\"3193\":\"LRR1\",\"3194\":\"LRRC1\",\"3195\":\"LRRC14\",\"3196\":\"LRRC40\",\"3197\":\"LRRC41\",\"3198\":\"LRRC47\",\"3199\":\"LRRC57\",\"3200\":\"LRRC59\",\"3201\":\"LRRC8A\",\"3202\":\"LRRC8C\",\"3203\":\"LRRC8D\",\"3204\":\"LRRC8E\",\"3205\":\"LRRFIP1\",\"3206\":\"LRRFIP2\",\"3207\":\"LRRIQ1\",\"3208\":\"LRSAM1\",\"3209\":\"LRWD1\",\"3210\":\"LSG1\",\"3211\":\"LSM1\",\"3212\":\"LSM10\",\"3213\":\"LSM11\",\"3214\":\"LSM12\",\"3215\":\"LSM14A\",\"3216\":\"LSM14B\",\"3217\":\"LSM2\",\"3218\":\"LSM3\",\"3219\":\"LSM4\",\"3220\":\"LSM5\",\"3221\":\"LSM6\",\"3222\":\"LSM7\",\"3223\":\"LSM8\",\"3224\":\"LSS\",\"3225\":\"LTA4H\",\"3226\":\"LTBP1\",\"3227\":\"LTBP4\",\"3228\":\"LTBR\",\"3229\":\"LTN1\",\"3230\":\"LTO1\",\"3231\":\"LTV1\",\"3232\":\"LUC7L\",\"3233\":\"LUC7L2\",\"3234\":\"LUC7L3\",\"3235\":\"LUM\",\"3236\":\"LUZP1\",\"3237\":\"LY6K\",\"3238\":\"LYAR\",\"3239\":\"LYN\",\"3240\":\"LYPLA1\",\"3241\":\"LYPLA2\",\"3242\":\"LYPLAL1\",\"3243\":\"LYRM4\",\"3244\":\"LYSMD2\",\"3245\":\"LYSMD3\",\"3246\":\"LZIC\",\"3247\":\"LZTFL1\",\"3248\":\"LZTS2\",\"3249\":\"M6PR\",\"3250\":\"MACF1\",\"3251\":\"MACO1\",\"3252\":\"MACROD1\",\"3253\":\"MAD1L1\",\"3254\":\"MAD2L1\",\"3255\":\"MAD2L2\",\"3256\":\"MADD\",\"3257\":\"MAEA\",\"3258\":\"MAF1\",\"3259\":\"MAFK\",\"3260\":\"MAGEA1\",\"3261\":\"MAGEA12\",\"3262\":\"MAGEA3\",\"3263\":\"MAGEB2\",\"3264\":\"MAGED2\",\"3265\":\"MAGOH\",\"3266\":\"MAGOHB\",\"3267\":\"MAGT1\",\"3268\":\"MAIP1\",\"3269\":\"MAK16\",\"3270\":\"MALSU1\",\"3271\":\"MAML1\",\"3272\":\"MAML3\",\"3273\":\"MAN1A1\",\"3274\":\"MAN1A2\",\"3275\":\"MAN1B1\",\"3276\":\"MAN2A1\",\"3277\":\"MAN2B1\",\"3278\":\"MAN2B2\",\"3279\":\"MANBA\",\"3280\":\"MANEA\",\"3281\":\"MANF\",\"3282\":\"MAP1B\",\"3283\":\"MAP1LC3B2\",\"3284\":\"MAP1S\",\"3285\":\"MAP2\",\"3286\":\"MAP2K1\",\"3287\":\"MAP2K2\",\"3288\":\"MAP2K3\",\"3289\":\"MAP2K4\",\"3290\":\"MAP2K6\",\"3291\":\"MAP2K7\",\"3292\":\"MAP3K2\",\"3293\":\"MAP3K20\",\"3294\":\"MAP3K7\",\"3295\":\"MAP4\",\"3296\":\"MAP4K2\",\"3297\":\"MAP4K3\",\"3298\":\"MAP4K4\",\"3299\":\"MAP4K5\",\"3300\":\"MAP7\",\"3301\":\"MAP7D1\",\"3302\":\"MAP7D3\",\"3303\":\"MAPK1\",\"3304\":\"MAPK14\",\"3305\":\"MAPK1IP1L\",\"3306\":\"MAPK3\",\"3307\":\"MAPK7\",\"3308\":\"MAPK8\",\"3309\":\"MAPKAP1\",\"3310\":\"MAPKAPK2\",\"3311\":\"MAPKAPK3\",\"3312\":\"MAPRE1\",\"3313\":\"MAPRE2\",\"3314\":\"MAPRE3\",\"3315\":\"MAPT\",\"3316\":983404800000,\"3317\":1014940800000,\"3318\":1109635200000,\"3319\":1141171200000,\"3320\":\"MARCKS\",\"3321\":\"MARCKSL1\",\"3322\":\"MARF1\",\"3323\":\"MARK1\",\"3324\":\"MARK2\",\"3325\":\"MARK3\",\"3326\":\"MARS\",\"3327\":\"MARS2\",\"3328\":\"MAST2\",\"3329\":\"MAST3\",\"3330\":\"MASTL\",\"3331\":\"MAT2A\",\"3332\":\"MAT2B\",\"3333\":\"MATK\",\"3334\":\"MATR3\",\"3335\":\"MAU2\",\"3336\":\"MAVS\",\"3337\":\"MAX\",\"3338\":\"MAZ\",\"3339\":\"MB21D2\",\"3340\":\"MBD1\",\"3341\":\"MBD2\",\"3342\":\"MBD3\",\"3343\":\"MBD4\",\"3344\":\"MBLAC2\",\"3345\":\"MBNL1\",\"3346\":\"MBNL2\",\"3347\":\"MBNL3\",\"3348\":\"MBOAT7\",\"3349\":\"MBP\",\"3350\":\"MBTPS1\",\"3351\":\"MCAM\",\"3352\":\"MCAT\",\"3353\":\"MCCC1\",\"3354\":\"MCCC2\",\"3355\":\"MCEE\",\"3356\":\"MCF2L\",\"3357\":\"MCFD2\",\"3358\":\"MCL1\",\"3359\":\"MCM10\",\"3360\":\"MCM2\",\"3361\":\"MCM3\",\"3362\":\"MCM3AP\",\"3363\":\"MCM4\",\"3364\":\"MCM5\",\"3365\":\"MCM6\",\"3366\":\"MCM7\",\"3367\":\"MCM9\",\"3368\":\"MCMBP\",\"3369\":\"MCOLN1\",\"3370\":\"MCRS1\",\"3371\":\"MCTP2\",\"3372\":\"MCTS1\",\"3373\":\"MCTS2P\",\"3374\":\"MCU\",\"3375\":\"MCUR1\",\"3376\":\"MDC1\",\"3377\":\"MDFIC\",\"3378\":\"MDH1\",\"3379\":\"MDH2\",\"3380\":\"MDN1\",\"3381\":\"ME1\",\"3382\":\"ME2\",\"3383\":\"ME3\",\"3384\":\"MEA1\",\"3385\":\"MEAF6\",\"3386\":\"MECOM\",\"3387\":\"MECP2\",\"3388\":\"MECR\",\"3389\":\"MED1\",\"3390\":\"MED11\",\"3391\":\"MED12\",\"3392\":\"MED13\",\"3393\":\"MED13L\",\"3394\":\"MED14\",\"3395\":\"MED15\",\"3396\":\"MED16\",\"3397\":\"MED17\",\"3398\":\"MED19\",\"3399\":\"MED20\",\"3400\":\"MED21\",\"3401\":\"MED22\",\"3402\":\"MED23\",\"3403\":\"MED24\",\"3404\":\"MED25\",\"3405\":\"MED26\",\"3406\":\"MED27\",\"3407\":\"MED29\",\"3408\":\"MED30\",\"3409\":\"MED31\",\"3410\":\"MED4\",\"3411\":\"MED7\",\"3412\":\"MED8\",\"3413\":\"MEF2D\",\"3414\":\"MEGF8\",\"3415\":\"MEGF9\",\"3416\":\"MEIS1\",\"3417\":\"MEIS2\",\"3418\":\"MELK\",\"3419\":\"MEMO1\",\"3420\":\"MEN1\",\"3421\":\"MEPCE\",\"3422\":\"MESD\",\"3423\":\"MEST\",\"3424\":\"MET\",\"3425\":\"METAP1\",\"3426\":\"METAP1D\",\"3427\":\"METAP2\",\"3428\":\"METTL1\",\"3429\":\"METTL13\",\"3430\":\"METTL14\",\"3431\":\"METTL15\",\"3432\":\"METTL16\",\"3433\":\"METTL17\",\"3434\":\"METTL18\",\"3435\":\"METTL25\",\"3436\":\"METTL26\",\"3437\":\"METTL2B\",\"3438\":\"METTL3\",\"3439\":\"METTL5\",\"3440\":\"METTL7A\",\"3441\":\"METTL7B\",\"3442\":\"METTL9\",\"3443\":\"MEX3A\",\"3444\":\"MFAP1\",\"3445\":\"MFF\",\"3446\":\"MFHAS1\",\"3447\":\"MFN1\",\"3448\":\"MFN2\",\"3449\":\"MFSD1\",\"3450\":\"MFSD10\",\"3451\":\"MFSD12\",\"3452\":\"MFSD14A\",\"3453\":\"MFSD14B\",\"3454\":\"MFSD3\",\"3455\":\"MFSD4B\",\"3456\":\"MFSD5\",\"3457\":\"MFSD6\",\"3458\":\"MFSD8\",\"3459\":\"MGA\",\"3460\":\"MGAM2\",\"3461\":\"MGAT1\",\"3462\":\"MGAT2\",\"3463\":\"MGAT4B\",\"3464\":\"MGAT5\",\"3465\":\"MGLL\",\"3466\":\"MGME1\",\"3467\":\"MGST1\",\"3468\":\"MGST3\",\"3469\":\"MIA2\",\"3470\":\"MIA3\",\"3471\":\"MIB1\",\"3472\":\"MIC13\",\"3473\":\"MICAL1\",\"3474\":\"MICAL2\",\"3475\":\"MICAL3\",\"3476\":\"MICALL1\",\"3477\":\"MICALL2\",\"3478\":\"MICU1\",\"3479\":\"MICU2\",\"3480\":\"MID1\",\"3481\":\"MID1IP1\",\"3482\":\"MIEF1\",\"3483\":\"MIEN1\",\"3484\":\"MIER1\",\"3485\":\"MIF\",\"3486\":\"MIGA1\",\"3487\":\"MIGA2\",\"3488\":\"MIIP\",\"3489\":\"MINDY3\",\"3490\":\"MINK1\",\"3491\":\"MINOS1\",\"3492\":\"MINPP1\",\"3493\":\"MIOS\",\"3494\":\"MIPEP\",\"3495\":\"MIS12\",\"3496\":\"MIS18BP1\",\"3497\":\"MISP\",\"3498\":\"MITD1\",\"3499\":\"MITF\",\"3500\":\"MKI67\",\"3501\":\"MKKS\",\"3502\":\"MKLN1\",\"3503\":\"MKNK1\",\"3504\":\"MKRN2\",\"3505\":\"MLEC\",\"3506\":\"MLF2\",\"3507\":\"MLH1\",\"3508\":\"MLKL\",\"3509\":\"MLLT1\",\"3510\":\"MLLT11\",\"3511\":\"MLLT3\",\"3512\":\"MLST8\",\"3513\":\"MLX\",\"3514\":\"MLYCD\",\"3515\":\"MMAA\",\"3516\":\"MMAB\",\"3517\":\"MMACHC\",\"3518\":\"MMGT1\",\"3519\":\"MMP2\",\"3520\":\"MMP24OS\",\"3521\":\"MMS19\",\"3522\":\"MMS22L\",\"3523\":\"MMTAG2\",\"3524\":\"MMUT\",\"3525\":\"MNAT1\",\"3526\":\"MND1\",\"3527\":\"MNT\",\"3528\":\"MOB1B\",\"3529\":\"MOB3B\",\"3530\":\"MOCOS\",\"3531\":\"MOCS2\",\"3532\":\"MOCS3\",\"3533\":\"MOGS\",\"3534\":\"MON1A\",\"3535\":\"MON1B\",\"3536\":\"MON2\",\"3537\":\"MORC2\",\"3538\":\"MORC3\",\"3539\":\"MORF4L1\",\"3540\":\"MORF4L2\",\"3541\":\"MOSPD1\",\"3542\":\"MOSPD2\",\"3543\":\"MOV10\",\"3544\":\"MP68\",\"3545\":\"MPC1\",\"3546\":\"MPC2\",\"3547\":\"MPDU1\",\"3548\":\"MPDZ\",\"3549\":\"MPG\",\"3550\":\"MPHOSPH10\",\"3551\":\"MPHOSPH6\",\"3552\":\"MPHOSPH8\",\"3553\":\"MPHOSPH9\",\"3554\":\"MPI\",\"3555\":\"MPP1\",\"3556\":\"MPP2\",\"3557\":\"MPP5\",\"3558\":\"MPP6\",\"3559\":\"MPP7\",\"3560\":\"MPRIP\",\"3561\":\"MPST\",\"3562\":\"MPV17\",\"3563\":\"MPV17L2\",\"3564\":\"MPZL1\",\"3565\":\"MRC2\",\"3566\":\"MRE11\",\"3567\":\"MRFAP1\",\"3568\":\"MRGBP\",\"3569\":\"MRI1\",\"3570\":\"MRM1\",\"3571\":\"MRM3\",\"3572\":\"MRPL1\",\"3573\":\"MRPL10\",\"3574\":\"MRPL11\",\"3575\":\"MRPL12\",\"3576\":\"MRPL13\",\"3577\":\"MRPL14\",\"3578\":\"MRPL15\",\"3579\":\"MRPL16\",\"3580\":\"MRPL17\",\"3581\":\"MRPL18\",\"3582\":\"MRPL19\",\"3583\":\"MRPL2\",\"3584\":\"MRPL20\",\"3585\":\"MRPL21\",\"3586\":\"MRPL22\",\"3587\":\"MRPL23\",\"3588\":\"MRPL24\",\"3589\":\"MRPL27\",\"3590\":\"MRPL28\",\"3591\":\"MRPL3\",\"3592\":\"MRPL30\",\"3593\":\"MRPL32\",\"3594\":\"MRPL33\",\"3595\":\"MRPL35\",\"3596\":\"MRPL37\",\"3597\":\"MRPL38\",\"3598\":\"MRPL39\",\"3599\":\"MRPL4\",\"3600\":\"MRPL40\",\"3601\":\"MRPL41\",\"3602\":\"MRPL42\",\"3603\":\"MRPL43\",\"3604\":\"MRPL44\",\"3605\":\"MRPL45\",\"3606\":\"MRPL46\",\"3607\":\"MRPL47\",\"3608\":\"MRPL48\",\"3609\":\"MRPL49\",\"3610\":\"MRPL50\",\"3611\":\"MRPL51\",\"3612\":\"MRPL52\",\"3613\":\"MRPL53\",\"3614\":\"MRPL54\",\"3615\":\"MRPL55\",\"3616\":\"MRPL57\",\"3617\":\"MRPL58\",\"3618\":\"MRPL9\",\"3619\":\"MRPS10\",\"3620\":\"MRPS11\",\"3621\":\"MRPS12\",\"3622\":\"MRPS14\",\"3623\":\"MRPS15\",\"3624\":\"MRPS16\",\"3625\":\"MRPS18A\",\"3626\":\"MRPS18B\",\"3627\":\"MRPS18C\",\"3628\":\"MRPS2\",\"3629\":\"MRPS21\",\"3630\":\"MRPS22\",\"3631\":\"MRPS23\",\"3632\":\"MRPS24\",\"3633\":\"MRPS25\",\"3634\":\"MRPS26\",\"3635\":\"MRPS27\",\"3636\":\"MRPS28\",\"3637\":\"MRPS30\",\"3638\":\"MRPS31\",\"3639\":\"MRPS33\",\"3640\":\"MRPS34\",\"3641\":\"MRPS35\",\"3642\":\"MRPS36\",\"3643\":\"MRPS5\",\"3644\":\"MRPS6\",\"3645\":\"MRPS7\",\"3646\":\"MRPS9\",\"3647\":\"MRRF\",\"3648\":\"MRS2\",\"3649\":\"MRTFA\",\"3650\":\"MRTFB\",\"3651\":\"MRTO4\",\"3652\":\"MSH2\",\"3653\":\"MSH3\",\"3654\":\"MSH6\",\"3655\":\"MSI2\",\"3656\":\"MSL3\",\"3657\":\"MSMO1\",\"3658\":\"MSN\",\"3659\":\"MSRB2\",\"3660\":\"MSRB3\",\"3661\":\"MSTO1\",\"3662\":\"MT-ATP6\",\"3663\":\"MT-CO1\",\"3664\":\"MT-CO2\",\"3665\":\"MT-CYB\",\"3666\":\"MT-ND1\",\"3667\":\"MT-ND2\",\"3668\":\"MT-ND3\",\"3669\":\"MT-ND4\",\"3670\":\"MT-ND5\",\"3671\":\"MTA1\",\"3672\":\"MTA2\",\"3673\":\"MTA3\",\"3674\":\"MTAP\",\"3675\":\"MTBP\",\"3676\":\"MTCH1\",\"3677\":\"MTCH2\",\"3678\":\"MTCL1\",\"3679\":\"MTDH\",\"3680\":\"MTERF1\",\"3681\":\"MTERF3\",\"3682\":\"MTERF4\",\"3683\":\"MTF2\",\"3684\":\"MTFMT\",\"3685\":\"MTFP1\",\"3686\":\"MTFR1\",\"3687\":\"MTFR1L\",\"3688\":\"MTFR2\",\"3689\":\"MTG1\",\"3690\":\"MTG2\",\"3691\":\"MTHFD1\",\"3692\":\"MTHFD1L\",\"3693\":\"MTHFD2\",\"3694\":\"MTHFR\",\"3695\":\"MTHFSD\",\"3696\":\"MTIF2\",\"3697\":\"MTIF3\",\"3698\":\"MTM1\",\"3699\":\"MTMR1\",\"3700\":\"MTMR10\",\"3701\":\"MTMR12\",\"3702\":\"MTMR14\",\"3703\":\"MTMR2\",\"3704\":\"MTMR3\",\"3705\":\"MTMR4\",\"3706\":\"MTMR6\",\"3707\":\"MTMR9\",\"3708\":\"MTO1\",\"3709\":\"MTOR\",\"3710\":\"MTPAP\",\"3711\":\"MTPN\",\"3712\":\"MTR\",\"3713\":\"MTREX\",\"3714\":\"MTRF1L\",\"3715\":\"MTRR\",\"3716\":\"MTSS1L\",\"3717\":\"MTUS1\",\"3718\":\"MTX1\",\"3719\":\"MTX2\",\"3720\":\"MTX3\",\"3721\":\"MUC1\",\"3722\":\"MUC13\",\"3723\":\"MUL1\",\"3724\":\"MUS81\",\"3725\":\"MVB12A\",\"3726\":\"MVD\",\"3727\":\"MVK\",\"3728\":\"MVP\",\"3729\":\"MXRA7\",\"3730\":\"MYADM\",\"3731\":\"MYBBP1A\",\"3732\":\"MYBL2\",\"3733\":\"MYC\",\"3734\":\"MYCBP\",\"3735\":\"MYCBP2\",\"3736\":\"MYD88\",\"3737\":\"MYDGF\",\"3738\":\"MYH10\",\"3739\":\"MYH9\",\"3740\":\"MYL12B\",\"3741\":\"MYL6\",\"3742\":\"MYL6B\",\"3743\":\"MYL9\",\"3744\":\"MYO10\",\"3745\":\"MYO15B\",\"3746\":\"MYO18A\",\"3747\":\"MYO19\",\"3748\":\"MYO1B\",\"3749\":\"MYO1C\",\"3750\":\"MYO1E\",\"3751\":\"MYO6\",\"3752\":\"MYO9B\",\"3753\":\"MYOF\",\"3754\":\"MYOM1\",\"3755\":\"MYORG\",\"3756\":\"MYPN\",\"3757\":\"MYSM1\",\"3758\":\"MZT2B\",\"3759\":\"N4BP1\",\"3760\":\"N4BP2L2\",\"3761\":\"N4BP3\",\"3762\":\"N6AMT1\",\"3763\":\"NAA10\",\"3764\":\"NAA11\",\"3765\":\"NAA15\",\"3766\":\"NAA16\",\"3767\":\"NAA20\",\"3768\":\"NAA25\",\"3769\":\"NAA30\",\"3770\":\"NAA35\",\"3771\":\"NAA38\",\"3772\":\"NAA40\",\"3773\":\"NAA50\",\"3774\":\"NAAA\",\"3775\":\"NAB1\",\"3776\":\"NAB2\",\"3777\":\"NABP2\",\"3778\":\"NACA\",\"3779\":\"NACAD\",\"3780\":\"NACC1\",\"3781\":\"NADK2\",\"3782\":\"NADSYN1\",\"3783\":\"NAE1\",\"3784\":\"NAF1\",\"3785\":\"NAGA\",\"3786\":\"NAGK\",\"3787\":\"NAGLU\",\"3788\":\"NAGPA\",\"3789\":\"NAMPT\",\"3790\":\"NANP\",\"3791\":\"NANS\",\"3792\":\"NAP1L1\",\"3793\":\"NAP1L4\",\"3794\":\"NAP1L5\",\"3795\":\"NAPA\",\"3796\":\"NAPG\",\"3797\":\"NAPRT\",\"3798\":\"NARS\",\"3799\":\"NARS2\",\"3800\":\"NASP\",\"3801\":\"NAT1\",\"3802\":\"NAT10\",\"3803\":\"NAV1\",\"3804\":\"NAV2\",\"3805\":\"NAXD\",\"3806\":\"NAXE\",\"3807\":\"NBAS\",\"3808\":\"NBEAL1\",\"3809\":\"NBEAL2\",\"3810\":\"NBN\",\"3811\":\"NBR1\",\"3812\":\"NCAPD2\",\"3813\":\"NCAPD3\",\"3814\":\"NCAPG\",\"3815\":\"NCAPG2\",\"3816\":\"NCAPH\",\"3817\":\"NCAPH2\",\"3818\":\"NCBP1\",\"3819\":\"NCBP2\",\"3820\":\"NCBP3\",\"3821\":\"NCDN\",\"3822\":\"NCEH1\",\"3823\":\"NCK1\",\"3824\":\"NCKAP1\",\"3825\":\"NCKAP5L\",\"3826\":\"NCKIPSD\",\"3827\":\"NCL\",\"3828\":\"NCLN\",\"3829\":\"NCOA2\",\"3830\":\"NCOA3\",\"3831\":\"NCOA4\",\"3832\":\"NCOA5\",\"3833\":\"NCOA7\",\"3834\":\"NCOR1\",\"3835\":\"NCOR2\",\"3836\":\"NCR3LG1\",\"3837\":\"NCS1\",\"3838\":\"NCSTN\",\"3839\":\"NDC1\",\"3840\":\"NDC80\",\"3841\":\"NDE1\",\"3842\":\"NDFIP1\",\"3843\":\"NDFIP2\",\"3844\":\"NDOR1\",\"3845\":\"NDRG1\",\"3846\":\"NDRG2\",\"3847\":\"NDRG3\",\"3848\":\"NDST1\",\"3849\":\"NDST2\",\"3850\":\"NDUFA1\",\"3851\":\"NDUFA10\",\"3852\":\"NDUFA11\",\"3853\":\"NDUFA12\",\"3854\":\"NDUFA13\",\"3855\":\"NDUFA2\",\"3856\":\"NDUFA3\",\"3857\":\"NDUFA4\",\"3858\":\"NDUFA5\",\"3859\":\"NDUFA6\",\"3860\":\"NDUFA7\",\"3861\":\"NDUFA8\",\"3862\":\"NDUFA9\",\"3863\":\"NDUFAB1\",\"3864\":\"NDUFAF1\",\"3865\":\"NDUFAF2\",\"3866\":\"NDUFAF3\",\"3867\":\"NDUFAF4\",\"3868\":\"NDUFAF5\",\"3869\":\"NDUFAF6\",\"3870\":\"NDUFAF7\",\"3871\":\"NDUFB10\",\"3872\":\"NDUFB11\",\"3873\":\"NDUFB2\",\"3874\":\"NDUFB3\",\"3875\":\"NDUFB4\",\"3876\":\"NDUFB5\",\"3877\":\"NDUFB6\",\"3878\":\"NDUFB7\",\"3879\":\"NDUFB8\",\"3880\":\"NDUFB9\",\"3881\":\"NDUFC2\",\"3882\":\"NDUFS1\",\"3883\":\"NDUFS2\",\"3884\":\"NDUFS3\",\"3885\":\"NDUFS4\",\"3886\":\"NDUFS5\",\"3887\":\"NDUFS6\",\"3888\":\"NDUFS7\",\"3889\":\"NDUFS8\",\"3890\":\"NDUFV1\",\"3891\":\"NDUFV2\",\"3892\":\"NDUFV3\",\"3893\":\"NECAP1\",\"3894\":\"NECAP2\",\"3895\":\"NECTIN2\",\"3896\":\"NECTIN3\",\"3897\":\"NEDD1\",\"3898\":\"NEDD4\",\"3899\":\"NEDD4L\",\"3900\":\"NEDD8\",\"3901\":\"NEGR1\",\"3902\":\"NEIL2\",\"3903\":\"NEK6\",\"3904\":\"NEK7\",\"3905\":\"NEK9\",\"3906\":\"NELFA\",\"3907\":\"NELFB\",\"3908\":\"NELFCD\",\"3909\":\"NELFE\",\"3910\":\"NEMF\",\"3911\":\"NEMP1\",\"3912\":\"NENF\",\"3913\":\"NEPRO\",\"3914\":\"NES\",\"3915\":\"NEU1\",\"3916\":\"NEU3\",\"3917\":\"NEURL4\",\"3918\":\"NEXN\",\"3919\":\"NF1\",\"3920\":\"NFAT5\",\"3921\":\"NFATC2IP\",\"3922\":\"NFE2L1\",\"3923\":\"NFIA\",\"3924\":\"NFIB\",\"3925\":\"NFIC\",\"3926\":\"NFIL3\",\"3927\":\"NFIX\",\"3928\":\"NFKB1\",\"3929\":\"NFKB2\",\"3930\":\"NFKBIA\",\"3931\":\"NFKBIB\",\"3932\":\"NFKBIE\",\"3933\":\"NFRKB\",\"3934\":\"NFS1\",\"3935\":\"NFU1\",\"3936\":\"NFYA\",\"3937\":\"NFYB\",\"3938\":\"NFYC\",\"3939\":\"NGDN\",\"3940\":\"NGLY1\",\"3941\":\"NGRN\",\"3942\":\"NHEJ1\",\"3943\":\"NHLRC2\",\"3944\":\"NHLRC3\",\"3945\":\"NHP2\",\"3946\":\"NHS\",\"3947\":\"NHSL1\",\"3948\":\"NID2\",\"3949\":\"NIF3L1\",\"3950\":\"NIFK\",\"3951\":\"NIP7\",\"3952\":\"NIPA2\",\"3953\":\"NIPBL\",\"3954\":\"NIPSNAP1\",\"3955\":\"NIPSNAP2\",\"3956\":\"NIPSNAP3A\",\"3957\":\"NISCH\",\"3958\":\"NIT2\",\"3959\":\"NKAP\",\"3960\":\"NKAPD1\",\"3961\":\"NKIRAS2\",\"3962\":\"NKRF\",\"3963\":\"NKTR\",\"3964\":\"NLE1\",\"3965\":\"NLN\",\"3966\":\"NLRX1\",\"3967\":\"NMD3\",\"3968\":\"NME1\",\"3969\":\"NME2\",\"3970\":\"NME3\",\"3971\":\"NME6\",\"3972\":\"NME7\",\"3973\":\"NMI\",\"3974\":\"NMNAT1\",\"3975\":\"NMRAL1\",\"3976\":\"NMT1\",\"3977\":\"NNMT\",\"3978\":\"NNT\",\"3979\":\"NOA1\",\"3980\":\"NOB1\",\"3981\":\"NOC2L\",\"3982\":\"NOC3L\",\"3983\":\"NOC4L\",\"3984\":\"NOCT\",\"3985\":\"NOL10\",\"3986\":\"NOL11\",\"3987\":\"NOL12\",\"3988\":\"NOL3\",\"3989\":\"NOL4L\",\"3990\":\"NOL6\",\"3991\":\"NOL7\",\"3992\":\"NOL8\",\"3993\":\"NOL9\",\"3994\":\"NOLC1\",\"3995\":\"NOM1\",\"3996\":\"NOMO1\",\"3997\":\"NOMO2\",\"3998\":\"NONO\",\"3999\":\"NOP10\",\"4000\":\"NOP14\",\"4001\":\"NOP16\",\"4002\":\"NOP2\",\"4003\":\"NOP53\",\"4004\":\"NOP56\",\"4005\":\"NOP58\",\"4006\":\"NOP9\",\"4007\":\"NOSIP\",\"4008\":\"NOTCH2\",\"4009\":\"NPAT\",\"4010\":\"NPC1\",\"4011\":\"NPC2\",\"4012\":\"NPEPL1\",\"4013\":\"NPEPPS\",\"4014\":\"NPHP4\",\"4015\":\"NPLOC4\",\"4016\":\"NPM1\",\"4017\":\"NPM3\",\"4018\":\"NPR1\",\"4019\":\"NPR3\",\"4020\":\"NPRL3\",\"4021\":\"NPTN\",\"4022\":\"NPTX1\",\"4023\":\"NQO1\",\"4024\":\"NQO2\",\"4025\":\"NR2C1\",\"4026\":\"NR2C2\",\"4027\":\"NR2C2AP\",\"4028\":\"NR2F1\",\"4029\":\"NR2F2\",\"4030\":\"NR2F6\",\"4031\":\"NR3C1\",\"4032\":\"NR4A1\",\"4033\":\"NRAS\",\"4034\":\"NRBP1\",\"4035\":\"NRDC\",\"4036\":\"NRDE2\",\"4037\":\"NRF1\",\"4038\":\"NRM\",\"4039\":\"NRP1\",\"4040\":\"NRP2\",\"4041\":\"NSA2\",\"4042\":\"NSD1\",\"4043\":\"NSD2\",\"4044\":\"NSD3\",\"4045\":\"NSDHL\",\"4046\":\"NSF\",\"4047\":\"NSFL1C\",\"4048\":\"NSL1\",\"4049\":\"NSMCE1\",\"4050\":\"NSMCE2\",\"4051\":\"NSMCE3\",\"4052\":\"NSMCE4A\",\"4053\":\"NSRP1\",\"4054\":\"NSUN2\",\"4055\":\"NSUN4\",\"4056\":\"NSUN5\",\"4057\":\"NSUN5P2\",\"4058\":\"NSUN6\",\"4059\":\"NT5C\",\"4060\":\"NT5C2\",\"4061\":\"NT5C3A\",\"4062\":\"NT5C3B\",\"4063\":\"NT5DC1\",\"4064\":\"NT5DC2\",\"4065\":\"NT5DC3\",\"4066\":\"NT5E\",\"4067\":\"NTHL1\",\"4068\":\"NTMT1\",\"4069\":\"NTPCR\",\"4070\":\"NUB1\",\"4071\":\"NUBP1\",\"4072\":\"NUBP2\",\"4073\":\"NUBPL\",\"4074\":\"NUCB1\",\"4075\":\"NUCB2\",\"4076\":\"NUCKS1\",\"4077\":\"NUDC\",\"4078\":\"NUDCD1\",\"4079\":\"NUDCD2\",\"4080\":\"NUDCD3\",\"4081\":\"NUDT1\",\"4082\":\"NUDT12\",\"4083\":\"NUDT14\",\"4084\":\"NUDT15\",\"4085\":\"NUDT16L1\",\"4086\":\"NUDT19\",\"4087\":\"NUDT2\",\"4088\":\"NUDT21\",\"4089\":\"NUDT3\",\"4090\":\"NUDT4B\",\"4091\":\"NUDT5\",\"4092\":\"NUDT8\",\"4093\":\"NUDT9\",\"4094\":\"NUF2\",\"4095\":\"NUFIP1\",\"4096\":\"NUFIP2\",\"4097\":\"NUMA1\",\"4098\":\"NUMB\",\"4099\":\"NUMBL\",\"4100\":\"NUP107\",\"4101\":\"NUP133\",\"4102\":\"NUP153\",\"4103\":\"NUP155\",\"4104\":\"NUP160\",\"4105\":\"NUP188\",\"4106\":\"NUP205\",\"4107\":\"NUP210\",\"4108\":\"NUP214\",\"4109\":\"NUP35\",\"4110\":\"NUP37\",\"4111\":\"NUP43\",\"4112\":\"NUP50\",\"4113\":\"NUP54\",\"4114\":\"NUP58\",\"4115\":\"NUP62\",\"4116\":\"NUP85\",\"4117\":\"NUP88\",\"4118\":\"NUP93\",\"4119\":\"NUP98\",\"4120\":\"NUPL2\",\"4121\":\"NUS1\",\"4122\":\"NUSAP1\",\"4123\":\"NUTF2\",\"4124\":\"NVL\",\"4125\":\"NXF1\",\"4126\":\"NXN\",\"4127\":\"NXT1\",\"4128\":\"NXT2\",\"4129\":\"NYAP2\",\"4130\":\"OARD1\",\"4131\":\"OAS3\",\"4132\":\"OASL\",\"4133\":\"OAT\",\"4134\":\"OCC1\",\"4135\":\"OCIAD1\",\"4136\":\"OCIAD2\",\"4137\":\"OCRL\",\"4138\":\"ODF2\",\"4139\":\"ODR4\",\"4140\":\"OFD1\",\"4141\":\"OGA\",\"4142\":\"OGDH\",\"4143\":\"OGFOD1\",\"4144\":\"OGFR\",\"4145\":\"OGG1\",\"4146\":\"OGT\",\"4147\":\"OIP5\",\"4148\":\"OLA1\",\"4149\":\"OLFM1\",\"4150\":\"OLFML2A\",\"4151\":\"OLR1\",\"4152\":\"OMA1\",\"4153\":\"OPA1\",\"4154\":\"OPLAH\",\"4155\":\"OPTN\",\"4156\":\"OR13C3\",\"4157\":\"ORC1\",\"4158\":\"ORC2\",\"4159\":\"ORC3\",\"4160\":\"ORC4\",\"4161\":\"ORC5\",\"4162\":\"ORMDL1\",\"4163\":\"ORMDL2\",\"4164\":\"OS9\",\"4165\":\"OSBP\",\"4166\":\"OSBPL10\",\"4167\":\"OSBPL11\",\"4168\":\"OSBPL1A\",\"4169\":\"OSBPL2\",\"4170\":\"OSBPL3\",\"4171\":\"OSBPL5\",\"4172\":\"OSBPL6\",\"4173\":\"OSBPL8\",\"4174\":\"OSBPL9\",\"4175\":\"OSER1\",\"4176\":\"OSGEP\",\"4177\":\"OSGEPL1\",\"4178\":\"OSMR\",\"4179\":\"OSTC\",\"4180\":\"OSTF1\",\"4181\":\"OSTM1\",\"4182\":\"OTUB1\",\"4183\":\"OTUD4\",\"4184\":\"OTUD5\",\"4185\":\"OTUD6B\",\"4186\":\"OTUD7B\",\"4187\":\"OTULIN\",\"4188\":\"OVCA2\",\"4189\":\"OXA1L\",\"4190\":\"OXCT1\",\"4191\":\"OXLD1\",\"4192\":\"OXNAD1\",\"4193\":\"OXR1\",\"4194\":\"OXSM\",\"4195\":\"OXSR1\",\"4196\":\"P3H1\",\"4197\":\"P3H2\",\"4198\":\"P3H3\",\"4199\":\"P3H4\",\"4200\":\"P4HA1\",\"4201\":\"P4HA2\",\"4202\":\"P4HA3\",\"4203\":\"P4HB\",\"4204\":\"P4HTM\",\"4205\":\"PA2G4\",\"4206\":\"PAAF1\",\"4207\":\"PABPC1\",\"4208\":\"PABPC4\",\"4209\":\"PABPN1\",\"4210\":\"PACS1\",\"4211\":\"PACSIN2\",\"4212\":\"PACSIN3\",\"4213\":\"PAF1\",\"4214\":\"PAFAH1B1\",\"4215\":\"PAFAH1B2\",\"4216\":\"PAFAH1B3\",\"4217\":\"PAFAH2\",\"4218\":\"PAGR1\",\"4219\":\"PAICS\",\"4220\":\"PAIP1\",\"4221\":\"PAK1\",\"4222\":\"PAK1IP1\",\"4223\":\"PAK2\",\"4224\":\"PAK4\",\"4225\":\"PALB2\",\"4226\":\"PALLD\",\"4227\":\"PALM\",\"4228\":\"PALM2-AKAP2\",\"4229\":\"PALMD\",\"4230\":\"PAM\",\"4231\":\"PAM16\",\"4232\":\"PAN3\",\"4233\":\"PANK2\",\"4234\":\"PANK3\",\"4235\":\"PANK4\",\"4236\":\"PANX1\",\"4237\":\"PAPOLA\",\"4238\":\"PAPOLG\",\"4239\":\"PAPSS1\",\"4240\":\"PAPSS2\",\"4241\":\"PAQR3\",\"4242\":\"PARD3\",\"4243\":\"PARG\",\"4244\":\"PARK7\",\"4245\":\"PARL\",\"4246\":\"PARN\",\"4247\":\"PARP1\",\"4248\":\"PARP12\",\"4249\":\"PARP14\",\"4250\":\"PARP16\",\"4251\":\"PARP2\",\"4252\":\"PARP4\",\"4253\":\"PARP9\",\"4254\":\"PARS2\",\"4255\":\"PARVA\",\"4256\":\"PARVB\",\"4257\":\"PATJ\",\"4258\":\"PATL1\",\"4259\":\"PATZ1\",\"4260\":\"PAWR\",\"4261\":\"PAXBP1\",\"4262\":\"PAXIP1\",\"4263\":\"PBK\",\"4264\":\"PBRM1\",\"4265\":\"PBX1\",\"4266\":\"PBX2\",\"4267\":\"PBXIP1\",\"4268\":\"PC\",\"4269\":\"PCBD1\",\"4270\":\"PCBD2\",\"4271\":\"PCBP1\",\"4272\":\"PCBP2\",\"4273\":\"PCCA\",\"4274\":\"PCCB\",\"4275\":\"PCDH17\",\"4276\":\"PCDH7\",\"4277\":\"PCF11\",\"4278\":\"PCGF1\",\"4279\":\"PCGF6\",\"4280\":\"PCID2\",\"4281\":\"PCIF1\",\"4282\":\"PCK2\",\"4283\":\"PCLAF\",\"4284\":\"PCM1\",\"4285\":\"PCMT1\",\"4286\":\"PCNA\",\"4287\":\"PCNP\",\"4288\":\"PCNT\",\"4289\":\"PCNX3\",\"4290\":\"PCOLCE\",\"4291\":\"PCSK9\",\"4292\":\"PCYOX1\",\"4293\":\"PCYOX1L\",\"4294\":\"PCYT1A\",\"4295\":\"PCYT2\",\"4296\":\"PDAP1\",\"4297\":\"PDCD10\",\"4298\":\"PDCD11\",\"4299\":\"PDCD2\",\"4300\":\"PDCD2L\",\"4301\":\"PDCD4\",\"4302\":\"PDCD5\",\"4303\":\"PDCD6\",\"4304\":\"PDCD6IP\",\"4305\":\"PDCD7\",\"4306\":\"PDCL\",\"4307\":\"PDCL3\",\"4308\":\"PDE12\",\"4309\":\"PDE1A\",\"4310\":\"PDE3A\",\"4311\":\"PDE3B\",\"4312\":\"PDE4D\",\"4313\":\"PDE4DIP\",\"4314\":\"PDE6D\",\"4315\":\"PDE8A\",\"4316\":\"PDF\",\"4317\":\"PDGFA\",\"4318\":\"PDHA1\",\"4319\":\"PDHB\",\"4320\":\"PDHX\",\"4321\":\"PDIA3\",\"4322\":\"PDIA4\",\"4323\":\"PDIA5\",\"4324\":\"PDIA6\",\"4325\":\"PDK1\",\"4326\":\"PDK2\",\"4327\":\"PDK3\",\"4328\":\"PDLIM1\",\"4329\":\"PDLIM2\",\"4330\":\"PDLIM3\",\"4331\":\"PDLIM5\",\"4332\":\"PDLIM7\",\"4333\":\"PDP1\",\"4334\":\"PDP2\",\"4335\":\"PDPK1\",\"4336\":\"PDPR\",\"4337\":\"PDRG1\",\"4338\":\"PDS5A\",\"4339\":\"PDS5B\",\"4340\":\"PDSS1\",\"4341\":\"PDSS2\",\"4342\":\"PDXDC1\",\"4343\":\"PDXK\",\"4344\":\"PDXP\",\"4345\":\"PDZD11\",\"4346\":\"PDZD8\",\"4347\":\"PEA15\",\"4348\":\"PEAK1\",\"4349\":\"PEBP1\",\"4350\":\"PECR\",\"4351\":\"PEF1\",\"4352\":\"PEG10\",\"4353\":\"PELO\",\"4354\":\"PELP1\",\"4355\":\"PEPD\",\"4356\":\"PES1\",\"4357\":\"PET117\",\"4358\":\"PEX1\",\"4359\":\"PEX10\",\"4360\":\"PEX11B\",\"4361\":\"PEX13\",\"4362\":\"PEX14\",\"4363\":\"PEX16\",\"4364\":\"PEX19\",\"4365\":\"PEX3\",\"4366\":\"PEX5\",\"4367\":\"PEX6\",\"4368\":\"PEX7\",\"4369\":\"PFAS\",\"4370\":\"PFDN1\",\"4371\":\"PFDN2\",\"4372\":\"PFDN4\",\"4373\":\"PFDN5\",\"4374\":\"PFDN6\",\"4375\":\"PFKFB2\",\"4376\":\"PFKL\",\"4377\":\"PFKM\",\"4378\":\"PFKP\",\"4379\":\"PFN1\",\"4380\":\"PFN2\",\"4381\":\"PGAM1\",\"4382\":\"PGAM5\",\"4383\":\"PGD\",\"4384\":\"PGGT1B\",\"4385\":\"PGK1\",\"4386\":\"PGK2\",\"4387\":\"PGLS\",\"4388\":\"PGM1\",\"4389\":\"PGM2\",\"4390\":\"PGM2L1\",\"4391\":\"PGM3\",\"4392\":\"PGM5\",\"4393\":\"PGP\",\"4394\":\"PGRMC1\",\"4395\":\"PGRMC2\",\"4396\":\"PGS1\",\"4397\":\"PHACTR4\",\"4398\":\"PHAX\",\"4399\":\"PHB\",\"4400\":\"PHB2\",\"4401\":\"PHC1\",\"4402\":\"PHC2\",\"4403\":\"PHC3\",\"4404\":\"PHF10\",\"4405\":\"PHF12\",\"4406\":\"PHF14\",\"4407\":\"PHF2\",\"4408\":\"PHF20\",\"4409\":\"PHF20L1\",\"4410\":\"PHF21A\",\"4411\":\"PHF23\",\"4412\":\"PHF3\",\"4413\":\"PHF5A\",\"4414\":\"PHF6\",\"4415\":\"PHF8\",\"4416\":\"PHGDH\",\"4417\":\"PHIP\",\"4418\":\"PHKA2\",\"4419\":\"PHKB\",\"4420\":\"PHKG2\",\"4421\":\"PHLDA2\",\"4422\":\"PHLDA3\",\"4423\":\"PHLDB1\",\"4424\":\"PHLDB2\",\"4425\":\"PHLDB3\",\"4426\":\"PHPT1\",\"4427\":\"PHRF1\",\"4428\":\"PHYH\",\"4429\":\"PHYHD1\",\"4430\":\"PI4K2A\",\"4431\":\"PI4K2B\",\"4432\":\"PI4KA\",\"4433\":\"PI4KB\",\"4434\":\"PIAS1\",\"4435\":\"PIAS2\",\"4436\":\"PIAS3\",\"4437\":\"PIAS4\",\"4438\":\"PIBF1\",\"4439\":\"PICALM\",\"4440\":\"PIEZO1\",\"4441\":\"PIGA\",\"4442\":\"PIGB\",\"4443\":\"PIGBOS1\",\"4444\":\"PIGG\",\"4445\":\"PIGK\",\"4446\":\"PIGM\",\"4447\":\"PIGN\",\"4448\":\"PIGO\",\"4449\":\"PIGS\",\"4450\":\"PIGT\",\"4451\":\"PIGU\",\"4452\":\"PIH1D1\",\"4453\":\"PIK3C2A\",\"4454\":\"PIK3C2B\",\"4455\":\"PIK3C3\",\"4456\":\"PIK3CB\",\"4457\":\"PIK3R2\",\"4458\":\"PIK3R4\",\"4459\":\"PIKFYVE\",\"4460\":\"PIN1\",\"4461\":\"PIN4\",\"4462\":\"PINX1\",\"4463\":\"PIP4K2A\",\"4464\":\"PIP4K2B\",\"4465\":\"PIP4K2C\",\"4466\":\"PIP4P1\",\"4467\":\"PIP4P2\",\"4468\":\"PIP5K1A\",\"4469\":\"PIP5K1C\",\"4470\":\"PIR\",\"4471\":\"PISD\",\"4472\":\"PITHD1\",\"4473\":\"PITPNA\",\"4474\":\"PITPNB\",\"4475\":\"PITPNM1\",\"4476\":\"PITRM1\",\"4477\":\"PITX1\",\"4478\":\"PJA2\",\"4479\":\"PKD2\",\"4480\":\"PKLR\",\"4481\":\"PKM\",\"4482\":\"PKMYT1\",\"4483\":\"PKN1\",\"4484\":\"PKN2\",\"4485\":\"PKN3\",\"4486\":\"PKNOX1\",\"4487\":\"PKP2\",\"4488\":\"PKP3\",\"4489\":\"PKP4\",\"4490\":\"PLA2G15\",\"4491\":\"PLA2G3\",\"4492\":\"PLA2G4A\",\"4493\":\"PLAA\",\"4494\":\"PLAU\",\"4495\":\"PLAUR\",\"4496\":\"PLBD2\",\"4497\":\"PLCB1\",\"4498\":\"PLCB3\",\"4499\":\"PLCB4\",\"4500\":\"PLCD3\",\"4501\":\"PLCG1\",\"4502\":\"PLD1\",\"4503\":\"PLD3\",\"4504\":\"PLEC\",\"4505\":\"PLEK2\",\"4506\":\"PLEKHA2\",\"4507\":\"PLEKHA5\",\"4508\":\"PLEKHF1\",\"4509\":\"PLEKHG2\",\"4510\":\"PLEKHG3\",\"4511\":\"PLEKHH3\",\"4512\":\"PLGRKT\",\"4513\":\"PLIN2\",\"4514\":\"PLIN3\",\"4515\":\"PLK1\",\"4516\":\"PLOD1\",\"4517\":\"PLOD2\",\"4518\":\"PLOD3\",\"4519\":\"PLP2\",\"4520\":\"PLPBP\",\"4521\":\"PLPP1\",\"4522\":\"PLPP3\",\"4523\":\"PLPP6\",\"4524\":\"PLRG1\",\"4525\":\"PLS1\",\"4526\":\"PLS3\",\"4527\":\"PLXNA1\",\"4528\":\"PLXNA2\",\"4529\":\"PLXNB2\",\"4530\":\"PLXND1\",\"4531\":\"PM20D2\",\"4532\":\"PMEPA1\",\"4533\":\"PMF1\",\"4534\":\"PML\",\"4535\":\"PMM2\",\"4536\":\"PMPCA\",\"4537\":\"PMPCB\",\"4538\":\"PMS1\",\"4539\":\"PMS2\",\"4540\":\"PMS2P11\",\"4541\":\"PMVK\",\"4542\":\"PNISR\",\"4543\":\"PNKD\",\"4544\":\"PNKP\",\"4545\":\"PNN\",\"4546\":\"PNO1\",\"4547\":\"PNP\",\"4548\":\"PNPLA2\",\"4549\":\"PNPLA4\",\"4550\":\"PNPLA6\",\"4551\":\"PNPLA8\",\"4552\":\"PNPO\",\"4553\":\"PNPT1\",\"4554\":\"POC1A\",\"4555\":\"PODXL\",\"4556\":\"PODXL2\",\"4557\":\"POFUT1\",\"4558\":\"POFUT2\",\"4559\":\"POGK\",\"4560\":\"POGLUT1\",\"4561\":\"POGZ\",\"4562\":\"POLA1\",\"4563\":\"POLA2\",\"4564\":\"POLB\",\"4565\":\"POLD1\",\"4566\":\"POLD2\",\"4567\":\"POLD3\",\"4568\":\"POLDIP2\",\"4569\":\"POLDIP3\",\"4570\":\"POLE\",\"4571\":\"POLE2\",\"4572\":\"POLE3\",\"4573\":\"POLE4\",\"4574\":\"POLG\",\"4575\":\"POLG2\",\"4576\":\"POLL\",\"4577\":\"POLR1A\",\"4578\":\"POLR1B\",\"4579\":\"POLR1C\",\"4580\":\"POLR1D\",\"4581\":\"POLR1E\",\"4582\":\"POLR2A\",\"4583\":\"POLR2B\",\"4584\":\"POLR2C\",\"4585\":\"POLR2D\",\"4586\":\"POLR2E\",\"4587\":\"POLR2G\",\"4588\":\"POLR2H\",\"4589\":\"POLR2I\",\"4590\":\"POLR2J\",\"4591\":\"POLR2L\",\"4592\":\"POLR2M\",\"4593\":\"POLR3A\",\"4594\":\"POLR3B\",\"4595\":\"POLR3C\",\"4596\":\"POLR3D\",\"4597\":\"POLR3E\",\"4598\":\"POLR3F\",\"4599\":\"POLR3G\",\"4600\":\"POLR3H\",\"4601\":\"POLRMT\",\"4602\":\"POM121\",\"4603\":\"POM121C\",\"4604\":\"POMGNT1\",\"4605\":\"POMGNT2\",\"4606\":\"POMK\",\"4607\":\"POMP\",\"4608\":\"PON2\",\"4609\":\"POP1\",\"4610\":\"POP4\",\"4611\":\"POP5\",\"4612\":\"POP7\",\"4613\":\"POR\",\"4614\":\"POU2F1\",\"4615\":\"POU2F3\",\"4616\":\"PPA1\",\"4617\":\"PPA2\",\"4618\":\"PPAN-P2RY11\",\"4619\":\"PPARG\",\"4620\":\"PPAT\",\"4621\":\"PPCS\",\"4622\":\"PPFIA1\",\"4623\":\"PPFIBP1\",\"4624\":\"PPHLN1\",\"4625\":\"PPIA\",\"4626\":\"PPIB\",\"4627\":\"PPIC\",\"4628\":\"PPID\",\"4629\":\"PPIE\",\"4630\":\"PPIF\",\"4631\":\"PPIG\",\"4632\":\"PPIH\",\"4633\":\"PPIL1\",\"4634\":\"PPIL2\",\"4635\":\"PPIL3\",\"4636\":\"PPIL4\",\"4637\":\"PPIP5K2\",\"4638\":\"PPL\",\"4639\":\"PPM1B\",\"4640\":\"PPM1D\",\"4641\":\"PPM1F\",\"4642\":\"PPM1G\",\"4643\":\"PPM1H\",\"4644\":\"PPM1L\",\"4645\":\"PPME1\",\"4646\":\"PPOX\",\"4647\":\"PPP1CA\",\"4648\":\"PPP1CB\",\"4649\":\"PPP1CC\",\"4650\":\"PPP1R10\",\"4651\":\"PPP1R11\",\"4652\":\"PPP1R12A\",\"4653\":\"PPP1R12B\",\"4654\":\"PPP1R12C\",\"4655\":\"PPP1R13L\",\"4656\":\"PPP1R14B\",\"4657\":\"PPP1R15B\",\"4658\":\"PPP1R18\",\"4659\":\"PPP1R21\",\"4660\":\"PPP1R7\",\"4661\":\"PPP1R8\",\"4662\":\"PPP1R9A\",\"4663\":\"PPP1R9B\",\"4664\":\"PPP2R1A\",\"4665\":\"PPP2R1B\",\"4666\":\"PPP2R2A\",\"4667\":\"PPP2R5A\",\"4668\":\"PPP2R5C\",\"4669\":\"PPP2R5D\",\"4670\":\"PPP2R5E\",\"4671\":\"PPP3CA\",\"4672\":\"PPP3CB\",\"4673\":\"PPP3R1\",\"4674\":\"PPP4C\",\"4675\":\"PPP4R1\",\"4676\":\"PPP4R2\",\"4677\":\"PPP4R3A\",\"4678\":\"PPP4R3B\",\"4679\":\"PPP5C\",\"4680\":\"PPP6C\",\"4681\":\"PPP6R1\",\"4682\":\"PPP6R2\",\"4683\":\"PPP6R3\",\"4684\":\"PPT1\",\"4685\":\"PPT2\",\"4686\":\"PPTC7\",\"4687\":\"PPWD1\",\"4688\":\"PQBP1\",\"4689\":\"PRADC1\",\"4690\":\"PRAF2\",\"4691\":\"PRAG1\",\"4692\":\"PRC1\",\"4693\":\"PRCC\",\"4694\":\"PRCP\",\"4695\":\"PRDM10\",\"4696\":\"PRDM2\",\"4697\":\"PRDX1\",\"4698\":\"PRDX2\",\"4699\":\"PRDX3\",\"4700\":\"PRDX4\",\"4701\":\"PRDX5\",\"4702\":\"PRDX6\",\"4703\":\"PREB\",\"4704\":\"PRELID1\",\"4705\":\"PRELID3B\",\"4706\":\"PREP\",\"4707\":\"PREPL\",\"4708\":\"PRIM1\",\"4709\":\"PRIM2\",\"4710\":\"PRKAA1\",\"4711\":\"PRKAA2\",\"4712\":\"PRKAB1\",\"4713\":\"PRKACA\",\"4714\":\"PRKACB\",\"4715\":\"PRKAG1\",\"4716\":\"PRKAR1A\",\"4717\":\"PRKAR1B\",\"4718\":\"PRKAR2A\",\"4719\":\"PRKCA\",\"4720\":\"PRKCD\",\"4721\":\"PRKCI\",\"4722\":\"PRKCQ\",\"4723\":\"PRKCSH\",\"4724\":\"PRKCZ\",\"4725\":\"PRKD2\",\"4726\":\"PRKDC\",\"4727\":\"PRKRA\",\"4728\":\"PRKRIP1\",\"4729\":\"PRMT1\",\"4730\":\"PRMT3\",\"4731\":\"PRMT5\",\"4732\":\"PRMT6\",\"4733\":\"PRMT7\",\"4734\":\"PRMT8\",\"4735\":\"PRMT9\",\"4736\":\"PRNP\",\"4737\":\"PROCR\",\"4738\":\"PROSER2\",\"4739\":\"PRPF18\",\"4740\":\"PRPF19\",\"4741\":\"PRPF3\",\"4742\":\"PRPF31\",\"4743\":\"PRPF38A\",\"4744\":\"PRPF38B\",\"4745\":\"PRPF39\",\"4746\":\"PRPF4\",\"4747\":\"PRPF40A\",\"4748\":\"PRPF4B\",\"4749\":\"PRPF6\",\"4750\":\"PRPF8\",\"4751\":\"PRPH\",\"4752\":\"PRPS1\",\"4753\":\"PRPS2\",\"4754\":\"PRPSAP1\",\"4755\":\"PRPSAP2\",\"4756\":\"PRR14\",\"4757\":\"PRR14L\",\"4758\":\"PRR5L\",\"4759\":\"PRRC1\",\"4760\":\"PRRC2A\",\"4761\":\"PRRC2B\",\"4762\":\"PRRC2C\",\"4763\":\"PRSS21\",\"4764\":\"PRSS23\",\"4765\":\"PRSS56\",\"4766\":\"PRTFDC1\",\"4767\":\"PRUNE1\",\"4768\":\"PRXL2A\",\"4769\":\"PRXL2C\",\"4770\":\"PSAP\",\"4771\":\"PSAT1\",\"4772\":\"PSCA\",\"4773\":\"PSEN1\",\"4774\":\"PSEN2\",\"4775\":\"PSIP1\",\"4776\":\"PSMA1\",\"4777\":\"PSMA2\",\"4778\":\"PSMA3\",\"4779\":\"PSMA4\",\"4780\":\"PSMA5\",\"4781\":\"PSMA6\",\"4782\":\"PSMA7\",\"4783\":\"PSMB1\",\"4784\":\"PSMB2\",\"4785\":\"PSMB3\",\"4786\":\"PSMB4\",\"4787\":\"PSMB5\",\"4788\":\"PSMB6\",\"4789\":\"PSMB7\",\"4790\":\"PSMB8\",\"4791\":\"PSMB9\",\"4792\":\"PSMC1\",\"4793\":\"PSMC2\",\"4794\":\"PSMC3\",\"4795\":\"PSMC3IP\",\"4796\":\"PSMC4\",\"4797\":\"PSMC5\",\"4798\":\"PSMC6\",\"4799\":\"PSMD1\",\"4800\":\"PSMD10\",\"4801\":\"PSMD11\",\"4802\":\"PSMD12\",\"4803\":\"PSMD13\",\"4804\":\"PSMD14\",\"4805\":\"PSMD2\",\"4806\":\"PSMD3\",\"4807\":\"PSMD4\",\"4808\":\"PSMD5\",\"4809\":\"PSMD6\",\"4810\":\"PSMD7\",\"4811\":\"PSMD8\",\"4812\":\"PSMD9\",\"4813\":\"PSME1\",\"4814\":\"PSME2\",\"4815\":\"PSME3\",\"4816\":\"PSME4\",\"4817\":\"PSMF1\",\"4818\":\"PSMG1\",\"4819\":\"PSMG2\",\"4820\":\"PSMG3\",\"4821\":\"PSMG4\",\"4822\":\"PSPC1\",\"4823\":\"PSPH\",\"4824\":\"PSRC1\",\"4825\":\"PSTPIP2\",\"4826\":\"PTBP1\",\"4827\":\"PTBP2\",\"4828\":\"PTBP3\",\"4829\":\"PTCD2\",\"4830\":\"PTCD3\",\"4831\":\"PTDSS1\",\"4832\":\"PTDSS2\",\"4833\":\"PTGES2\",\"4834\":\"PTGES3\",\"4835\":\"PTGFRN\",\"4836\":\"PTGR1\",\"4837\":\"PTGS1\",\"4838\":\"PTGS2\",\"4839\":\"PTK2\",\"4840\":\"PTMA\",\"4841\":\"PTMS\",\"4842\":\"PTOV1\",\"4843\":\"PTP4A1\",\"4844\":\"PTP4A2\",\"4845\":\"PTPA\",\"4846\":\"PTPMT1\",\"4847\":\"PTPN1\",\"4848\":\"PTPN11\",\"4849\":\"PTPN12\",\"4850\":\"PTPN13\",\"4851\":\"PTPN2\",\"4852\":\"PTPN23\",\"4853\":\"PTPN9\",\"4854\":\"PTPRA\",\"4855\":\"PTPRF\",\"4856\":\"PTPRJ\",\"4857\":\"PTPRK\",\"4858\":\"PTPRM\",\"4859\":\"PTPRS\",\"4860\":\"PTRH1\",\"4861\":\"PTRH2\",\"4862\":\"PTRHD1\",\"4863\":\"PTTG1\",\"4864\":\"PUDP\",\"4865\":\"PUF60\",\"4866\":\"PUM1\",\"4867\":\"PUM2\",\"4868\":\"PUM3\",\"4869\":\"PURA\",\"4870\":\"PURB\",\"4871\":\"PUS1\",\"4872\":\"PUS3\",\"4873\":\"PUS7\",\"4874\":\"PUS7L\",\"4875\":\"PUSL1\",\"4876\":\"PVR\",\"4877\":\"PWP1\",\"4878\":\"PWWP2A\",\"4879\":\"PWWP3A\",\"4880\":\"PXDN\",\"4881\":\"PXK\",\"4882\":\"PXMP2\",\"4883\":\"PXMP4\",\"4884\":\"PXN\",\"4885\":\"PYCR1\",\"4886\":\"PYCR2\",\"4887\":\"PYCR3\",\"4888\":\"PYGB\",\"4889\":\"PYGL\",\"4890\":\"PYGO2\",\"4891\":\"PYM1\",\"4892\":\"PYROXD1\",\"4893\":\"PYROXD2\",\"4894\":\"QARS\",\"4895\":\"QDPR\",\"4896\":\"QKI\",\"4897\":\"QPCTL\",\"4898\":\"QPRT\",\"4899\":\"QRICH1\",\"4900\":\"QRSL1\",\"4901\":\"QSER1\",\"4902\":\"QSOX2\",\"4903\":\"QTRT1\",\"4904\":\"QTRT2\",\"4905\":\"R3HCC1\",\"4906\":\"R3HCC1L\",\"4907\":\"R3HDM1\",\"4908\":\"RAB10\",\"4909\":\"RAB11B\",\"4910\":\"RAB11FIP1\",\"4911\":\"RAB11FIP5\",\"4912\":\"RAB12\",\"4913\":\"RAB13\",\"4914\":\"RAB14\",\"4915\":\"RAB17\",\"4916\":\"RAB18\",\"4917\":\"RAB1A\",\"4918\":\"RAB1B\",\"4919\":\"RAB20\",\"4920\":\"RAB21\",\"4921\":\"RAB22A\",\"4922\":\"RAB23\",\"4923\":\"RAB24\",\"4924\":\"RAB27A\",\"4925\":\"RAB27B\",\"4926\":\"RAB28\",\"4927\":\"RAB29\",\"4928\":\"RAB2A\",\"4929\":\"RAB2B\",\"4930\":\"RAB30\",\"4931\":\"RAB31\",\"4932\":\"RAB32\",\"4933\":\"RAB33B\",\"4934\":\"RAB34\",\"4935\":\"RAB35\",\"4936\":\"RAB3A\",\"4937\":\"RAB3D\",\"4938\":\"RAB3GAP1\",\"4939\":\"RAB3GAP2\",\"4940\":\"RAB42\",\"4941\":\"RAB43\",\"4942\":\"RAB4A\",\"4943\":\"RAB5A\",\"4944\":\"RAB5B\",\"4945\":\"RAB5C\",\"4946\":\"RAB5IF\",\"4947\":\"RAB6A\",\"4948\":\"RAB6B\",\"4949\":\"RAB6D\",\"4950\":\"RAB7A\",\"4951\":\"RAB8A\",\"4952\":\"RAB8B\",\"4953\":\"RAB9A\",\"4954\":\"RABAC1\",\"4955\":\"RABEP1\",\"4956\":\"RABEP2\",\"4957\":\"RABEPK\",\"4958\":\"RABGAP1\",\"4959\":\"RABGAP1L\",\"4960\":\"RABGEF1\",\"4961\":\"RABGGTA\",\"4962\":\"RABGGTB\",\"4963\":\"RABIF\",\"4964\":\"RABL3\",\"4965\":\"RABL6\",\"4966\":\"RAC1\",\"4967\":\"RACGAP1\",\"4968\":\"RACK1\",\"4969\":\"RAD1\",\"4970\":\"RAD17\",\"4971\":\"RAD18\",\"4972\":\"RAD21\",\"4973\":\"RAD23A\",\"4974\":\"RAD23B\",\"4975\":\"RAD50\",\"4976\":\"RAD51\",\"4977\":\"RAD51AP1\",\"4978\":\"RAD51B\",\"4979\":\"RAD51C\",\"4980\":\"RAD51L3-RFFL\",\"4981\":\"RAD54B\",\"4982\":\"RAD54L\",\"4983\":\"RAD54L2\",\"4984\":\"RAE1\",\"4985\":\"RAF1\",\"4986\":\"RAI1\",\"4987\":\"RAI14\",\"4988\":\"RALA\",\"4989\":\"RALB\",\"4990\":\"RALBP1\",\"4991\":\"RALGAPA1\",\"4992\":\"RALGAPA2\",\"4993\":\"RALGAPB\",\"4994\":\"RALY\",\"4995\":\"RAMACL\",\"4996\":\"RAN\",\"4997\":\"RANBP1\",\"4998\":\"RANBP10\",\"4999\":\"RANBP2\",\"5000\":\"RANBP3\",\"5001\":\"RANBP6\",\"5002\":\"RANBP9\",\"5003\":\"RANGAP1\",\"5004\":\"RAP1A\",\"5005\":\"RAP1B\",\"5006\":\"RAP1GDS1\",\"5007\":\"RAP2A\",\"5008\":\"RAP2B\",\"5009\":\"RAP2C\",\"5010\":\"RAPGEF6\",\"5011\":\"RAPH1\",\"5012\":\"RARS\",\"5013\":\"RARS2\",\"5014\":\"RASA1\",\"5015\":\"RASA3\",\"5016\":\"RASAL2\",\"5017\":\"RASSF1\",\"5018\":\"RASSF7\",\"5019\":\"RASSF8\",\"5020\":\"RAVER1\",\"5021\":\"RAVER2\",\"5022\":\"RB1\",\"5023\":\"RB1CC1\",\"5024\":\"RBBP4\",\"5025\":\"RBBP5\",\"5026\":\"RBBP6\",\"5027\":\"RBBP7\",\"5028\":\"RBFOX2\",\"5029\":\"RBM10\",\"5030\":\"RBM12\",\"5031\":\"RBM12B\",\"5032\":\"RBM14\",\"5033\":\"RBM15\",\"5034\":\"RBM15B\",\"5035\":\"RBM17\",\"5036\":\"RBM18\",\"5037\":\"RBM19\",\"5038\":\"RBM22\",\"5039\":\"RBM23\",\"5040\":\"RBM25\",\"5041\":\"RBM26\",\"5042\":\"RBM27\",\"5043\":\"RBM28\",\"5044\":\"RBM3\",\"5045\":\"RBM33\",\"5046\":\"RBM34\",\"5047\":\"RBM39\",\"5048\":\"RBM4\",\"5049\":\"RBM41\",\"5050\":\"RBM42\",\"5051\":\"RBM45\",\"5052\":\"RBM47\",\"5053\":\"RBM4B\",\"5054\":\"RBM5\",\"5055\":\"RBM6\",\"5056\":\"RBM7\",\"5057\":\"RBM8A\",\"5058\":\"RBMS1\",\"5059\":\"RBMS2\",\"5060\":\"RBMX\",\"5061\":\"RBMX2\",\"5062\":\"RBPJ\",\"5063\":\"RBPMS\",\"5064\":\"RBSN\",\"5065\":\"RBX1\",\"5066\":\"RC3H1\",\"5067\":\"RC3H2\",\"5068\":\"RCC1\",\"5069\":\"RCC1L\",\"5070\":\"RCC2\",\"5071\":\"RCCD1\",\"5072\":\"RCE1\",\"5073\":\"RCL1\",\"5074\":\"RCN1\",\"5075\":\"RCN2\",\"5076\":\"RCN3\",\"5077\":\"RCOR1\",\"5078\":\"RCOR2\",\"5079\":\"RCOR3\",\"5080\":\"RDH10\",\"5081\":\"RDH11\",\"5082\":\"RDH13\",\"5083\":\"RDH14\",\"5084\":\"RDX\",\"5085\":\"RECQL\",\"5086\":\"RECQL4\",\"5087\":\"RECQL5\",\"5088\":\"REEP3\",\"5089\":\"REEP4\",\"5090\":\"REEP5\",\"5091\":\"REEP6\",\"5092\":\"REL\",\"5093\":\"RELA\",\"5094\":\"RELB\",\"5095\":\"RELCH\",\"5096\":\"RELL1\",\"5097\":\"REPIN1\",\"5098\":\"REPS1\",\"5099\":\"RER1\",\"5100\":\"RERE\",\"5101\":\"REST\",\"5102\":\"RETREG1\",\"5103\":\"RETREG2\",\"5104\":\"RETREG3\",\"5105\":\"RETSAT\",\"5106\":\"REXO1\",\"5107\":\"REXO2\",\"5108\":\"REXO4\",\"5109\":\"RFC1\",\"5110\":\"RFC2\",\"5111\":\"RFC3\",\"5112\":\"RFC4\",\"5113\":\"RFC5\",\"5114\":\"RFK\",\"5115\":\"RFLNB\",\"5116\":\"RFWD3\",\"5117\":\"RFX1\",\"5118\":\"RFX3\",\"5119\":\"RFX5\",\"5120\":\"RFXANK\",\"5121\":\"RFXAP\",\"5122\":\"RGP1\",\"5123\":\"RGPD1\",\"5124\":\"RGPD5\",\"5125\":\"RGPD8\",\"5126\":\"RGS10\",\"5127\":\"RGS19\",\"5128\":\"RHBDD1\",\"5129\":\"RHBDD2\",\"5130\":\"RHBDD3\",\"5131\":\"RHEB\",\"5132\":\"RHOA\",\"5133\":\"RHOB\",\"5134\":\"RHOBTB3\",\"5135\":\"RHOC\",\"5136\":\"RHOD\",\"5137\":\"RHOF\",\"5138\":\"RHOG\",\"5139\":\"RHOT1\",\"5140\":\"RHOT2\",\"5141\":\"RHPN2\",\"5142\":\"RIC8A\",\"5143\":\"RIC8B\",\"5144\":\"RICTOR\",\"5145\":\"RIDA\",\"5146\":\"RIF1\",\"5147\":\"RILPL1\",\"5148\":\"RIMS1\",\"5149\":\"RIN1\",\"5150\":\"RING1\",\"5151\":\"RINT1\",\"5152\":\"RIOK1\",\"5153\":\"RIOK2\",\"5154\":\"RIOK3\",\"5155\":\"RIOX1\",\"5156\":\"RIOX2\",\"5157\":\"RIPK1\",\"5158\":\"RIPK2\",\"5159\":\"RIPOR1\",\"5160\":\"RIT1\",\"5161\":\"RLF\",\"5162\":\"RLIM\",\"5163\":\"RMC1\",\"5164\":\"RMDN1\",\"5165\":\"RMDN2\",\"5166\":\"RMDN3\",\"5167\":\"RMI1\",\"5168\":\"RMND1\",\"5169\":\"RMND5A\",\"5170\":\"RNASEH1\",\"5171\":\"RNASEH2A\",\"5172\":\"RNASEH2B\",\"5173\":\"RNASEH2C\",\"5174\":\"RNASET2\",\"5175\":\"RNF11\",\"5176\":\"RNF111\",\"5177\":\"RNF113A\",\"5178\":\"RNF114\",\"5179\":\"RNF123\",\"5180\":\"RNF13\",\"5181\":\"RNF14\",\"5182\":\"RNF146\",\"5183\":\"RNF149\",\"5184\":\"RNF168\",\"5185\":\"RNF170\",\"5186\":\"RNF181\",\"5187\":\"RNF2\",\"5188\":\"RNF20\",\"5189\":\"RNF213\",\"5190\":\"RNF214\",\"5191\":\"RNF219\",\"5192\":\"RNF220\",\"5193\":\"RNF25\",\"5194\":\"RNF40\",\"5195\":\"RNF5\",\"5196\":\"RNFT1\",\"5197\":\"RNGTT\",\"5198\":\"RNH1\",\"5199\":\"RNMT\",\"5200\":\"RNPC3\",\"5201\":\"RNPEP\",\"5202\":\"RNPS1\",\"5203\":\"ROBO1\",\"5204\":\"ROBO2\",\"5205\":\"ROCK1\",\"5206\":\"ROCK2\",\"5207\":\"ROMO1\",\"5208\":\"ROR2\",\"5209\":\"RP2\",\"5210\":\"RP9\",\"5211\":\"RPA1\",\"5212\":\"RPA2\",\"5213\":\"RPA3\",\"5214\":\"RPAP1\",\"5215\":\"RPAP2\",\"5216\":\"RPAP3\",\"5217\":\"RPE\",\"5218\":\"RPF1\",\"5219\":\"RPF2\",\"5220\":\"RPIA\",\"5221\":\"RPL10\",\"5222\":\"RPL10A\",\"5223\":\"RPL11\",\"5224\":\"RPL12\",\"5225\":\"RPL13\",\"5226\":\"RPL13A\",\"5227\":\"RPL14\",\"5228\":\"RPL15\",\"5229\":\"RPL17-C18orf32\",\"5230\":\"RPL18\",\"5231\":\"RPL18A\",\"5232\":\"RPL19\",\"5233\":\"RPL21\",\"5234\":\"RPL22\",\"5235\":\"RPL22L1\",\"5236\":\"RPL23\",\"5237\":\"RPL23A\",\"5238\":\"RPL24\",\"5239\":\"RPL27\",\"5240\":\"RPL27A\",\"5241\":\"RPL28\",\"5242\":\"RPL29\",\"5243\":\"RPL3\",\"5244\":\"RPL30\",\"5245\":\"RPL31\",\"5246\":\"RPL32\",\"5247\":\"RPL34\",\"5248\":\"RPL35\",\"5249\":\"RPL35A\",\"5250\":\"RPL36\",\"5251\":\"RPL36A-HNRNPH2\",\"5252\":\"RPL37A\",\"5253\":\"RPL38\",\"5254\":\"RPL39\",\"5255\":\"RPL3L\",\"5256\":\"RPL4\",\"5257\":\"RPL5\",\"5258\":\"RPL6\",\"5259\":\"RPL7\",\"5260\":\"RPL7A\",\"5261\":\"RPL7L1\",\"5262\":\"RPL8\",\"5263\":\"RPL9\",\"5264\":\"RPLP0\",\"5265\":\"RPLP1\",\"5266\":\"RPLP2\",\"5267\":\"RPN1\",\"5268\":\"RPN2\",\"5269\":\"RPP14\",\"5270\":\"RPP21\",\"5271\":\"RPP25\",\"5272\":\"RPP25L\",\"5273\":\"RPP30\",\"5274\":\"RPP38\",\"5275\":\"RPP40\",\"5276\":\"RPRD1A\",\"5277\":\"RPRD1B\",\"5278\":\"RPRD2\",\"5279\":\"RPS11\",\"5280\":\"RPS12\",\"5281\":\"RPS13\",\"5282\":\"RPS14\",\"5283\":\"RPS15\",\"5284\":\"RPS15A\",\"5285\":\"RPS16\",\"5286\":\"RPS17\",\"5287\":\"RPS18\",\"5288\":\"RPS19\",\"5289\":\"RPS19BP1\",\"5290\":\"RPS2\",\"5291\":\"RPS20\",\"5292\":\"RPS21\",\"5293\":\"RPS23\",\"5294\":\"RPS24\",\"5295\":\"RPS25\",\"5296\":\"RPS26\",\"5297\":\"RPS27\",\"5298\":\"RPS27L\",\"5299\":\"RPS28\",\"5300\":\"RPS29\",\"5301\":\"RPS3\",\"5302\":\"RPS3A\",\"5303\":\"RPS4X\",\"5304\":\"RPS4Y2\",\"5305\":\"RPS5\",\"5306\":\"RPS6\",\"5307\":\"RPS6KA1\",\"5308\":\"RPS6KA2\",\"5309\":\"RPS6KA3\",\"5310\":\"RPS6KA4\",\"5311\":\"RPS6KA5\",\"5312\":\"RPS6KB1\",\"5313\":\"RPS7\",\"5314\":\"RPS8\",\"5315\":\"RPS9\",\"5316\":\"RPSA\",\"5317\":\"RPTOR\",\"5318\":\"RPUSD2\",\"5319\":\"RPUSD3\",\"5320\":\"RPUSD4\",\"5321\":\"RRAGA\",\"5322\":\"RRAGC\",\"5323\":\"RRAS\",\"5324\":\"RRAS2\",\"5325\":\"RRBP1\",\"5326\":\"RREB1\",\"5327\":\"RRM1\",\"5328\":\"RRM2\",\"5329\":\"RRM2B\",\"5330\":\"RRN3\",\"5331\":\"RRP1\",\"5332\":\"RRP12\",\"5333\":\"RRP15\",\"5334\":\"RRP1B\",\"5335\":\"RRP36\",\"5336\":\"RRP7A\",\"5337\":\"RRP8\",\"5338\":\"RRP9\",\"5339\":\"RRS1\",\"5340\":\"RSAD1\",\"5341\":\"RSBN1\",\"5342\":\"RSBN1L\",\"5343\":\"RSF1\",\"5344\":\"RSL1D1\",\"5345\":\"RSL24D1\",\"5346\":\"RSPRY1\",\"5347\":\"RSRC1\",\"5348\":\"RSRC2\",\"5349\":\"RSRP1\",\"5350\":\"RSU1\",\"5351\":\"RTCA\",\"5352\":\"RTCB\",\"5353\":\"RTEL1-TNFRSF6B\",\"5354\":\"RTF1\",\"5355\":\"RTFDC1\",\"5356\":\"RTL8A\",\"5357\":\"RTL8B\",\"5358\":\"RTN2\",\"5359\":\"RTN3\",\"5360\":\"RTN4\",\"5361\":\"RTN4IP1\",\"5362\":\"RTRAF\",\"5363\":\"RTTN\",\"5364\":\"RUFY1\",\"5365\":\"RUFY2\",\"5366\":\"RUFY3\",\"5367\":\"RUNX3\",\"5368\":\"RUSC1\",\"5369\":\"RUVBL1\",\"5370\":\"RUVBL2\",\"5371\":\"RWDD1\",\"5372\":\"RWDD4\",\"5373\":\"RXRA\",\"5374\":\"RXRB\",\"5375\":\"RXYLT1\",\"5376\":\"RYBP\",\"5377\":\"S100A10\",\"5378\":\"S100A11\",\"5379\":\"S100A13\",\"5380\":\"S100A14\",\"5381\":\"S100A16\",\"5382\":\"S100A2\",\"5383\":\"S100A4\",\"5384\":\"S100A6\",\"5385\":\"S100A8\",\"5386\":\"S100A9\",\"5387\":\"S100PBP\",\"5388\":\"SAAL1\",\"5389\":\"SAC3D1\",\"5390\":\"SACM1L\",\"5391\":\"SACS\",\"5392\":\"SAE1\",\"5393\":\"SAFB\",\"5394\":\"SAFB2\",\"5395\":\"SALL4\",\"5396\":\"SAMD1\",\"5397\":\"SAMD11\",\"5398\":\"SAMD4B\",\"5399\":\"SAMD9\",\"5400\":\"SAMHD1\",\"5401\":\"SAMM50\",\"5402\":\"SAP130\",\"5403\":\"SAP18\",\"5404\":\"SAP30\",\"5405\":\"SAP30BP\",\"5406\":\"SAPCD2\",\"5407\":\"SAR1A\",\"5408\":\"SAR1B\",\"5409\":\"SARAF\",\"5410\":\"SARS\",\"5411\":\"SARS2\",\"5412\":\"SART1\",\"5413\":\"SART3\",\"5414\":\"SASS6\",\"5415\":\"SAT2\",\"5416\":\"SATB1\",\"5417\":\"SBDS\",\"5418\":\"SBF1\",\"5419\":\"SBNO1\",\"5420\":\"SBNO2\",\"5421\":\"SCAF1\",\"5422\":\"SCAF11\",\"5423\":\"SCAF4\",\"5424\":\"SCAF8\",\"5425\":\"SCAI\",\"5426\":\"SCAMP1\",\"5427\":\"SCAMP2\",\"5428\":\"SCAMP3\",\"5429\":\"SCAMP4\",\"5430\":\"SCAP\",\"5431\":\"SCAPER\",\"5432\":\"SCARA3\",\"5433\":\"SCARA5\",\"5434\":\"SCARB1\",\"5435\":\"SCARB2\",\"5436\":\"SCCPDH\",\"5437\":\"SCD\",\"5438\":\"SCFD1\",\"5439\":\"SCFD2\",\"5440\":\"SCLT1\",\"5441\":\"SCLY\",\"5442\":\"SCMH1\",\"5443\":\"SCML2\",\"5444\":\"SCNM1\",\"5445\":\"SCO1\",\"5446\":\"SCO2\",\"5447\":\"SCP2\",\"5448\":\"SCPEP1\",\"5449\":\"SCRIB\",\"5450\":\"SCRN1\",\"5451\":\"SCRN2\",\"5452\":\"SCRN3\",\"5453\":\"SCYL1\",\"5454\":\"SCYL2\",\"5455\":\"SCYL3\",\"5456\":\"SDAD1\",\"5457\":\"SDC1\",\"5458\":\"SDC4\",\"5459\":\"SDCBP\",\"5460\":\"SDE2\",\"5461\":\"SDF2\",\"5462\":\"SDF2L1\",\"5463\":\"SDF4\",\"5464\":\"SDHA\",\"5465\":\"SDHAF2\",\"5466\":\"SDHAF3\",\"5467\":\"SDHAF4\",\"5468\":\"SDHB\",\"5469\":\"SDHC\",\"5470\":\"SDHD\",\"5471\":\"SDR16C5\",\"5472\":\"SDR39U1\",\"5473\":\"SEC11A\",\"5474\":\"SEC11C\",\"5475\":\"SEC13\",\"5476\":\"SEC14L1\",\"5477\":\"SEC16A\",\"5478\":\"SEC22B\",\"5479\":\"SEC23A\",\"5480\":\"SEC23B\",\"5481\":\"SEC23IP\",\"5482\":\"SEC24A\",\"5483\":\"SEC24B\",\"5484\":\"SEC24C\",\"5485\":\"SEC24D\",\"5486\":\"SEC31A\",\"5487\":\"SEC61A1\",\"5488\":\"SEC61B\",\"5489\":\"SEC61G\",\"5490\":\"SEC62\",\"5491\":\"SEC63\",\"5492\":\"SECISBP2L\",\"5493\":\"SEH1L\",\"5494\":\"SEL1L\",\"5495\":\"SELENBP1\",\"5496\":\"SELENOF\",\"5497\":\"SELENOH\",\"5498\":\"SELENOI\",\"5499\":\"SELENOK\",\"5500\":\"SELENOM\",\"5501\":\"SELENOO\",\"5502\":\"SELENOS\",\"5503\":\"SELENOT\",\"5504\":\"SEMA3A\",\"5505\":\"SEMA3B\",\"5506\":\"SEMA3C\",\"5507\":\"SEMA4B\",\"5508\":\"SEMA4C\",\"5509\":\"SENP1\",\"5510\":\"SENP2\",\"5511\":\"SENP3\",\"5512\":\"SENP5\",\"5513\":\"SENP6\",\"5514\":\"SEPHS1\",\"5515\":\"SEPSECS\",\"5516\":1283299200000,\"5517\":1314835200000,\"5518\":1030838400000,\"5519\":1125532800000,\"5520\":1157068800000,\"5521\":1188604800000,\"5522\":1220227200000,\"5523\":1251763200000,\"5524\":\"SERBP1\",\"5525\":\"SERINC1\",\"5526\":\"SERPINB1\",\"5527\":\"SERPINB12\",\"5528\":\"SERPINB5\",\"5529\":\"SERPINB6\",\"5530\":\"SERPINB7\",\"5531\":\"SERPINB8\",\"5532\":\"SERPINE2\",\"5533\":\"SERPINH1\",\"5534\":\"SERPINI1\",\"5535\":\"SESN2\",\"5536\":\"SET\",\"5537\":\"SETD1A\",\"5538\":\"SETD1B\",\"5539\":\"SETD2\",\"5540\":\"SETD3\",\"5541\":\"SETD7\",\"5542\":\"SETDB1\",\"5543\":\"SETMAR\",\"5544\":\"SETX\",\"5545\":\"SEZ6L2\",\"5546\":\"SF1\",\"5547\":\"SF3A1\",\"5548\":\"SF3A2\",\"5549\":\"SF3A3\",\"5550\":\"SF3B1\",\"5551\":\"SF3B2\",\"5552\":\"SF3B3\",\"5553\":\"SF3B4\",\"5554\":\"SF3B5\",\"5555\":\"SF3B6\",\"5556\":\"SFN\",\"5557\":\"SFPQ\",\"5558\":\"SFR1\",\"5559\":\"SFSWAP\",\"5560\":\"SFT2D2\",\"5561\":\"SFXN1\",\"5562\":\"SFXN2\",\"5563\":\"SFXN3\",\"5564\":\"SFXN4\",\"5565\":\"SGCE\",\"5566\":\"SGF29\",\"5567\":\"SGMS1\",\"5568\":\"SGO2\",\"5569\":\"SGPL1\",\"5570\":\"SGPP1\",\"5571\":\"SGSH\",\"5572\":\"SGTA\",\"5573\":\"SGTB\",\"5574\":\"SH2B1\",\"5575\":\"SH2D4A\",\"5576\":\"SH3BGRL\",\"5577\":\"SH3BGRL2\",\"5578\":\"SH3BGRL3\",\"5579\":\"SH3BP4\",\"5580\":\"SH3BP5L\",\"5581\":\"SH3D19\",\"5582\":\"SH3GL1\",\"5583\":\"SH3GL2\",\"5584\":\"SH3GLB1\",\"5585\":\"SH3GLB2\",\"5586\":\"SH3KBP1\",\"5587\":\"SH3PXD2B\",\"5588\":\"SH3RF3\",\"5589\":\"SHARPIN\",\"5590\":\"SHC1\",\"5591\":\"SHCBP1\",\"5592\":\"SHKBP1\",\"5593\":\"SHMT1\",\"5594\":\"SHMT2\",\"5595\":\"SHOC2\",\"5596\":\"SHPK\",\"5597\":\"SHPRH\",\"5598\":\"SHROOM1\",\"5599\":\"SHTN1\",\"5600\":\"SIAE\",\"5601\":\"SIDT2\",\"5602\":\"SIGMAR1\",\"5603\":\"SIK1B\",\"5604\":\"SIKE1\",\"5605\":\"SIL1\",\"5606\":\"SIN3A\",\"5607\":\"SIN3B\",\"5608\":\"SINHCAF\",\"5609\":\"SIPA1\",\"5610\":\"SIPA1L1\",\"5611\":\"SIPA1L3\",\"5612\":\"SIRT1\",\"5613\":\"SIRT2\",\"5614\":\"SIRT3\",\"5615\":\"SIRT5\",\"5616\":\"SIRT6\",\"5617\":\"SIRT7\",\"5618\":\"SIX4\",\"5619\":\"SKA1\",\"5620\":\"SKIV2L\",\"5621\":\"SKP1\",\"5622\":\"SKP2\",\"5623\":\"SLAIN2\",\"5624\":\"SLC11A2\",\"5625\":\"SLC12A2\",\"5626\":\"SLC12A4\",\"5627\":\"SLC12A6\",\"5628\":\"SLC12A7\",\"5629\":\"SLC12A9\",\"5630\":\"SLC15A4\",\"5631\":\"SLC16A1\",\"5632\":\"SLC16A3\",\"5633\":\"SLC16A7\",\"5634\":\"SLC17A5\",\"5635\":\"SLC18B1\",\"5636\":\"SLC19A1\",\"5637\":\"SLC19A2\",\"5638\":\"SLC1A3\",\"5639\":\"SLC1A4\",\"5640\":\"SLC1A5\",\"5641\":\"SLC20A1\",\"5642\":\"SLC20A2\",\"5643\":\"SLC22A4\",\"5644\":\"SLC22A5\",\"5645\":\"SLC25A1\",\"5646\":\"SLC25A10\",\"5647\":\"SLC25A11\",\"5648\":\"SLC25A12\",\"5649\":\"SLC25A13\",\"5650\":\"SLC25A14\",\"5651\":\"SLC25A15\",\"5652\":\"SLC25A17\",\"5653\":\"SLC25A19\",\"5654\":\"SLC25A20\",\"5655\":\"SLC25A21\",\"5656\":\"SLC25A22\",\"5657\":\"SLC25A23\",\"5658\":\"SLC25A24\",\"5659\":\"SLC25A25\",\"5660\":\"SLC25A28\",\"5661\":\"SLC25A29\",\"5662\":\"SLC25A3\",\"5663\":\"SLC25A31\",\"5664\":\"SLC25A32\",\"5665\":\"SLC25A33\",\"5666\":\"SLC25A35\",\"5667\":\"SLC25A36\",\"5668\":\"SLC25A38\",\"5669\":\"SLC25A39\",\"5670\":\"SLC25A4\",\"5671\":\"SLC25A40\",\"5672\":\"SLC25A44\",\"5673\":\"SLC25A46\",\"5674\":\"SLC25A5\",\"5675\":\"SLC25A52\",\"5676\":\"SLC25A6\",\"5677\":\"SLC26A2\",\"5678\":\"SLC26A6\",\"5679\":\"SLC27A2\",\"5680\":\"SLC27A3\",\"5681\":\"SLC27A4\",\"5682\":\"SLC29A1\",\"5683\":\"SLC2A1\",\"5684\":\"SLC2A13\",\"5685\":\"SLC2A3\",\"5686\":\"SLC2A6\",\"5687\":\"SLC2A8\",\"5688\":\"SLC30A1\",\"5689\":\"SLC30A5\",\"5690\":\"SLC30A6\",\"5691\":\"SLC30A7\",\"5692\":\"SLC30A9\",\"5693\":\"SLC33A1\",\"5694\":\"SLC35A1\",\"5695\":\"SLC35A2\",\"5696\":\"SLC35A3\",\"5697\":\"SLC35B2\",\"5698\":\"SLC35E1\",\"5699\":\"SLC35F2\",\"5700\":\"SLC35F6\",\"5701\":\"SLC36A1\",\"5702\":\"SLC37A4\",\"5703\":\"SLC38A1\",\"5704\":\"SLC38A10\",\"5705\":\"SLC38A2\",\"5706\":\"SLC38A5\",\"5707\":\"SLC38A7\",\"5708\":\"SLC38A9\",\"5709\":\"SLC39A1\",\"5710\":\"SLC39A10\",\"5711\":\"SLC39A11\",\"5712\":\"SLC39A14\",\"5713\":\"SLC39A6\",\"5714\":\"SLC39A7\",\"5715\":\"SLC3A2\",\"5716\":\"SLC41A3\",\"5717\":\"SLC43A3\",\"5718\":\"SLC44A1\",\"5719\":\"SLC46A1\",\"5720\":\"SLC47A1\",\"5721\":\"SLC49A4\",\"5722\":\"SLC4A1AP\",\"5723\":\"SLC4A2\",\"5724\":\"SLC4A7\",\"5725\":\"SLC50A1\",\"5726\":\"SLC5A3\",\"5727\":\"SLC5A6\",\"5728\":\"SLC6A15\",\"5729\":\"SLC6A8\",\"5730\":\"SLC6A9\",\"5731\":\"SLC7A1\",\"5732\":\"SLC7A11\",\"5733\":\"SLC7A2\",\"5734\":\"SLC7A5\",\"5735\":\"SLC7A6\",\"5736\":\"SLC7A6OS\",\"5737\":\"SLC9A1\",\"5738\":\"SLC9A3R1\",\"5739\":\"SLC9A3R2\",\"5740\":\"SLC9A6\",\"5741\":\"SLCO4A1\",\"5742\":\"SLF1\",\"5743\":\"SLF2\",\"5744\":\"SLFN5\",\"5745\":\"SLIRP\",\"5746\":\"SLIT1\",\"5747\":\"SLIT2\",\"5748\":\"SLITRK4\",\"5749\":\"SLITRK5\",\"5750\":\"SLK\",\"5751\":\"SLMAP\",\"5752\":\"SLTM\",\"5753\":\"SLU7\",\"5754\":\"SLX4\",\"5755\":\"SMAD2\",\"5756\":\"SMAD4\",\"5757\":\"SMAD5\",\"5758\":\"SMAP\",\"5759\":\"SMAP1\",\"5760\":\"SMAP2\",\"5761\":\"SMARCA1\",\"5762\":\"SMARCA4\",\"5763\":\"SMARCA5\",\"5764\":\"SMARCAD1\",\"5765\":\"SMARCAL1\",\"5766\":\"SMARCB1\",\"5767\":\"SMARCC1\",\"5768\":\"SMARCC2\",\"5769\":\"SMARCD1\",\"5770\":\"SMARCD2\",\"5771\":\"SMARCD3\",\"5772\":\"SMARCE1\",\"5773\":\"SMC1A\",\"5774\":\"SMC2\",\"5775\":\"SMC3\",\"5776\":\"SMC4\",\"5777\":\"SMC5\",\"5778\":\"SMC6\",\"5779\":\"SMCHD1\",\"5780\":\"SMG1\",\"5781\":\"SMG5\",\"5782\":\"SMG6\",\"5783\":\"SMG7\",\"5784\":\"SMG8\",\"5785\":\"SMG9\",\"5786\":\"SMIM1\",\"5787\":\"SMIM12\",\"5788\":\"SMIM20\",\"5789\":\"SMIM26\",\"5790\":\"SMIM4\",\"5791\":\"SMN1\",\"5792\":\"SMNDC1\",\"5793\":\"SMOC1\",\"5794\":\"SMPD1\",\"5795\":\"SMPD2\",\"5796\":\"SMPD4\",\"5797\":\"SMS\",\"5798\":\"SMTN\",\"5799\":\"SMU1\",\"5800\":\"SMUG1\",\"5801\":\"SMURF1\",\"5802\":\"SMYD2\",\"5803\":\"SMYD5\",\"5804\":\"SNAP23\",\"5805\":\"SNAP25\",\"5806\":\"SNAP29\",\"5807\":\"SNAP47\",\"5808\":\"SNAPC1\",\"5809\":\"SNAPC2\",\"5810\":\"SNAPC4\",\"5811\":\"SNAPIN\",\"5812\":\"SNCA\",\"5813\":\"SNCG\",\"5814\":\"SND1\",\"5815\":\"SNF8\",\"5816\":\"SNIP1\",\"5817\":\"SNRNP200\",\"5818\":\"SNRNP27\",\"5819\":\"SNRNP40\",\"5820\":\"SNRNP48\",\"5821\":\"SNRNP70\",\"5822\":\"SNRPA\",\"5823\":\"SNRPA1\",\"5824\":\"SNRPB\",\"5825\":\"SNRPB2\",\"5826\":\"SNRPC\",\"5827\":\"SNRPD1\",\"5828\":\"SNRPD2\",\"5829\":\"SNRPD3\",\"5830\":\"SNRPE\",\"5831\":\"SNRPF\",\"5832\":\"SNRPG\",\"5833\":\"SNTA1\",\"5834\":\"SNTB2\",\"5835\":\"SNU13\",\"5836\":\"SNW1\",\"5837\":\"SNX1\",\"5838\":\"SNX12\",\"5839\":\"SNX13\",\"5840\":\"SNX14\",\"5841\":\"SNX17\",\"5842\":\"SNX18\",\"5843\":\"SNX19\",\"5844\":\"SNX2\",\"5845\":\"SNX21\",\"5846\":\"SNX24\",\"5847\":\"SNX25\",\"5848\":\"SNX27\",\"5849\":\"SNX3\",\"5850\":\"SNX33\",\"5851\":\"SNX4\",\"5852\":\"SNX5\",\"5853\":\"SNX6\",\"5854\":\"SNX7\",\"5855\":\"SNX8\",\"5856\":\"SNX9\",\"5857\":\"SOAT1\",\"5858\":\"SOD1\",\"5859\":\"SOD2\",\"5860\":\"SON\",\"5861\":\"SORBS2\",\"5862\":\"SORD\",\"5863\":\"SORT1\",\"5864\":\"SOWAHC\",\"5865\":\"SOX13\",\"5866\":\"SOX9\",\"5867\":\"SP1\",\"5868\":\"SP100\",\"5869\":\"SP110\",\"5870\":\"SP140L\",\"5871\":\"SP2\",\"5872\":\"SP3\",\"5873\":\"SPAG5\",\"5874\":\"SPAG7\",\"5875\":\"SPAG9\",\"5876\":\"SPART\",\"5877\":\"SPAST\",\"5878\":\"SPATA2\",\"5879\":\"SPATA20\",\"5880\":\"SPATA5\",\"5881\":\"SPATA5L1\",\"5882\":\"SPATS2\",\"5883\":\"SPATS2L\",\"5884\":\"SPC24\",\"5885\":\"SPC25\",\"5886\":\"SPCS1\",\"5887\":\"SPCS2\",\"5888\":\"SPCS3\",\"5889\":\"SPDL1\",\"5890\":\"SPECC1\",\"5891\":\"SPECC1L-ADORA2A\",\"5892\":\"SPEN\",\"5893\":\"SPG11\",\"5894\":\"SPG21\",\"5895\":\"SPG7\",\"5896\":\"SPHK1\",\"5897\":\"SPHK2\",\"5898\":\"SPICE1\",\"5899\":\"SPIN1\",\"5900\":\"SPIN4\",\"5901\":\"SPINDOC\",\"5902\":\"SPIRE2\",\"5903\":\"SPNS1\",\"5904\":\"SPOCK1\",\"5905\":\"SPOP\",\"5906\":\"SPOUT1\",\"5907\":\"SPPL2A\",\"5908\":\"SPPL2B\",\"5909\":\"SPR\",\"5910\":\"SPRYD3\",\"5911\":\"SPRYD4\",\"5912\":\"SPRYD7\",\"5913\":\"SPTAN1\",\"5914\":\"SPTBN1\",\"5915\":\"SPTBN2\",\"5916\":\"SPTLC1\",\"5917\":\"SPTLC2\",\"5918\":\"SPTLC3\",\"5919\":\"SPTY2D1\",\"5920\":\"SQLE\",\"5921\":\"SQOR\",\"5922\":\"SQSTM1\",\"5923\":\"SRA1\",\"5924\":\"SRBD1\",\"5925\":\"SRC\",\"5926\":\"SRCAP\",\"5927\":\"SREBF1\",\"5928\":\"SREBF2\",\"5929\":\"SREK1\",\"5930\":\"SRFBP1\",\"5931\":\"SRGAP1\",\"5932\":\"SRGAP2\",\"5933\":\"SRGN\",\"5934\":\"SRI\",\"5935\":\"SRM\",\"5936\":\"SRP14\",\"5937\":\"SRP19\",\"5938\":\"SRP54\",\"5939\":\"SRP68\",\"5940\":\"SRP72\",\"5941\":\"SRP9\",\"5942\":\"SRPK1\",\"5943\":\"SRPK2\",\"5944\":\"SRPRA\",\"5945\":\"SRPRB\",\"5946\":\"SRRM1\",\"5947\":\"SRRM2\",\"5948\":\"SRRT\",\"5949\":\"SRSF1\",\"5950\":\"SRSF10\",\"5951\":\"SRSF11\",\"5952\":\"SRSF2\",\"5953\":\"SRSF3\",\"5954\":\"SRSF4\",\"5955\":\"SRSF5\",\"5956\":\"SRSF6\",\"5957\":\"SRSF7\",\"5958\":\"SRSF8\",\"5959\":\"SRSF9\",\"5960\":\"SRXN1\",\"5961\":\"SSB\",\"5962\":\"SSBP1\",\"5963\":\"SSBP3\",\"5964\":\"SSBP4\",\"5965\":\"SSH3\",\"5966\":\"SSNA1\",\"5967\":\"SSR1\",\"5968\":\"SSR2\",\"5969\":\"SSR3\",\"5970\":\"SSR4\",\"5971\":\"SSRP1\",\"5972\":\"SSSCA1\",\"5973\":\"SSU72\",\"5974\":\"SSX2IP\",\"5975\":\"ST20-MTHFS\",\"5976\":\"ST3GAL1\",\"5977\":\"ST3GAL2\",\"5978\":\"ST3GAL4\",\"5979\":\"ST5\",\"5980\":\"ST6GALNAC4\",\"5981\":\"STAG1\",\"5982\":\"STAG2\",\"5983\":\"STAM\",\"5984\":\"STAM2\",\"5985\":\"STAMBP\",\"5986\":\"STAMBPL1\",\"5987\":\"STARD3\",\"5988\":\"STARD3NL\",\"5989\":\"STARD4\",\"5990\":\"STARD7\",\"5991\":\"STAT1\",\"5992\":\"STAT2\",\"5993\":\"STAT3\",\"5994\":\"STAT5B\",\"5995\":\"STAT6\",\"5996\":\"STAU1\",\"5997\":\"STAU2\",\"5998\":\"STBD1\",\"5999\":\"STEAP3\",\"6000\":\"STIL\",\"6001\":\"STIM1\",\"6002\":\"STIM2\",\"6003\":\"STIP1\",\"6004\":\"STK10\",\"6005\":\"STK11IP\",\"6006\":\"STK16\",\"6007\":\"STK17A\",\"6008\":\"STK19\",\"6009\":\"STK24\",\"6010\":\"STK25\",\"6011\":\"STK26\",\"6012\":\"STK3\",\"6013\":\"STK38\",\"6014\":\"STK38L\",\"6015\":\"STK4\",\"6016\":\"STMN1\",\"6017\":\"STOM\",\"6018\":\"STOML2\",\"6019\":\"STON2\",\"6020\":\"STRA6\",\"6021\":\"STRAP\",\"6022\":\"STRBP\",\"6023\":\"STRIP1\",\"6024\":\"STRN\",\"6025\":\"STRN3\",\"6026\":\"STRN4\",\"6027\":\"STS\",\"6028\":\"STT3A\",\"6029\":\"STT3B\",\"6030\":\"STUB1\",\"6031\":\"STX10\",\"6032\":\"STX12\",\"6033\":\"STX16-NPEPL1\",\"6034\":\"STX17\",\"6035\":\"STX18\",\"6036\":\"STX2\",\"6037\":\"STX4\",\"6038\":\"STX5\",\"6039\":\"STX6\",\"6040\":\"STX7\",\"6041\":\"STX8\",\"6042\":\"STXBP1\",\"6043\":\"STXBP2\",\"6044\":\"STXBP3\",\"6045\":\"STXBP4\",\"6046\":\"STXBP5\",\"6047\":\"STYX\",\"6048\":\"SUB1\",\"6049\":\"SUCLA2\",\"6050\":\"SUCLG1\",\"6051\":\"SUCLG2\",\"6052\":\"SUDS3\",\"6053\":\"SUFU\",\"6054\":\"SUGP1\",\"6055\":\"SUGP2\",\"6056\":\"SUGT1\",\"6057\":\"SULF2\",\"6058\":\"SULT1A3\",\"6059\":\"SUMF1\",\"6060\":\"SUMF2\",\"6061\":\"SUMO1\",\"6062\":\"SUMO2\",\"6063\":\"SUN1\",\"6064\":\"SUN2\",\"6065\":\"SUOX\",\"6066\":\"SUPT16H\",\"6067\":\"SUPT20H\",\"6068\":\"SUPT3H\",\"6069\":\"SUPT4H1\",\"6070\":\"SUPT5H\",\"6071\":\"SUPT6H\",\"6072\":\"SUPT7L\",\"6073\":\"SUPV3L1\",\"6074\":\"SURF1\",\"6075\":\"SURF4\",\"6076\":\"SURF6\",\"6077\":\"SUSD5\",\"6078\":\"SUV39H1\",\"6079\":\"SUV39H2\",\"6080\":\"SUZ12\",\"6081\":\"SVEP1\",\"6082\":\"SVIL\",\"6083\":\"SVIP\",\"6084\":\"SWAP70\",\"6085\":\"SYAP1\",\"6086\":\"SYBU\",\"6087\":\"SYDE1\",\"6088\":\"SYF2\",\"6089\":\"SYMPK\",\"6090\":\"SYNC\",\"6091\":\"SYNCRIP\",\"6092\":\"SYNE1\",\"6093\":\"SYNE2\",\"6094\":\"SYNGR2\",\"6095\":\"SYNJ1\",\"6096\":\"SYNJ2\",\"6097\":\"SYNM\",\"6098\":\"SYNPO\",\"6099\":\"SYNRG\",\"6100\":\"SYPL1\",\"6101\":\"SYS1-DBNDD2\",\"6102\":\"SYVN1\",\"6103\":\"SZRD1\",\"6104\":\"SZT2\",\"6105\":\"TAB1\",\"6106\":\"TAB2\",\"6107\":\"TACC1\",\"6108\":\"TACC2\",\"6109\":\"TACC3\",\"6110\":\"TACO1\",\"6111\":\"TADA1\",\"6112\":\"TADA2A\",\"6113\":\"TADA2B\",\"6114\":\"TADA3\",\"6115\":\"TAF1\",\"6116\":\"TAF12\",\"6117\":\"TAF13\",\"6118\":\"TAF15\",\"6119\":\"TAF1A\",\"6120\":\"TAF1C\",\"6121\":\"TAF1D\",\"6122\":\"TAF2\",\"6123\":\"TAF3\",\"6124\":\"TAF4\",\"6125\":\"TAF5\",\"6126\":\"TAF5L\",\"6127\":\"TAF6\",\"6128\":\"TAF6L\",\"6129\":\"TAF7\",\"6130\":\"TAF7L\",\"6131\":\"TAF8\",\"6132\":\"TAF9\",\"6133\":\"TAGLN\",\"6134\":\"TAGLN2\",\"6135\":\"TALDO1\",\"6136\":\"TAMM41\",\"6137\":\"TANC1\",\"6138\":\"TANC2\",\"6139\":\"TANGO6\",\"6140\":\"TAOK1\",\"6141\":\"TAOK2\",\"6142\":\"TAOK3\",\"6143\":\"TAP1\",\"6144\":\"TAP2\",\"6145\":\"TAPBP\",\"6146\":\"TAPT1\",\"6147\":\"TARBP1\",\"6148\":\"TARBP2\",\"6149\":\"TARDBP\",\"6150\":\"TARS\",\"6151\":\"TARS2\",\"6152\":\"TATDN1\",\"6153\":\"TAX1BP1\",\"6154\":\"TAX1BP3\",\"6155\":\"TAZ\",\"6156\":\"TBC1D10B\",\"6157\":\"TBC1D13\",\"6158\":\"TBC1D15\",\"6159\":\"TBC1D17\",\"6160\":\"TBC1D2\",\"6161\":\"TBC1D20\",\"6162\":\"TBC1D22A\",\"6163\":\"TBC1D22B\",\"6164\":\"TBC1D23\",\"6165\":\"TBC1D24\",\"6166\":\"TBC1D31\",\"6167\":\"TBC1D4\",\"6168\":\"TBC1D5\",\"6169\":\"TBC1D9B\",\"6170\":\"TBCA\",\"6171\":\"TBCB\",\"6172\":\"TBCC\",\"6173\":\"TBCD\",\"6174\":\"TBCE\",\"6175\":\"TBCK\",\"6176\":\"TBK1\",\"6177\":\"TBL1X\",\"6178\":\"TBL1XR1\",\"6179\":\"TBL2\",\"6180\":\"TBL3\",\"6181\":\"TBP\",\"6182\":\"TBPL1\",\"6183\":\"TBRG4\",\"6184\":\"TBXA2R\",\"6185\":\"TCAF1\",\"6186\":\"TCEA1\",\"6187\":\"TCEAL1\",\"6188\":\"TCEAL4\",\"6189\":\"TCEAL5\",\"6190\":\"TCERG1\",\"6191\":\"TCF12\",\"6192\":\"TCF20\",\"6193\":\"TCF25\",\"6194\":\"TCF3\",\"6195\":\"TCIRG1\",\"6196\":\"TCOF1\",\"6197\":\"TCP1\",\"6198\":\"TCP11L1\",\"6199\":\"TCTN3\",\"6200\":\"TDG\",\"6201\":\"TDP1\",\"6202\":\"TDP2\",\"6203\":\"TDRD3\",\"6204\":\"TEAD1\",\"6205\":\"TEAD3\",\"6206\":\"TEAD4\",\"6207\":\"TECR\",\"6208\":\"TEDC1\",\"6209\":\"TEFM\",\"6210\":\"TELO2\",\"6211\":\"TENM3\",\"6212\":\"TENT4B\",\"6213\":\"TENT5A\",\"6214\":\"TERF1\",\"6215\":\"TERF2\",\"6216\":\"TERF2IP\",\"6217\":\"TES\",\"6218\":\"TESK2\",\"6219\":\"TET2\",\"6220\":\"TEX10\",\"6221\":\"TEX2\",\"6222\":\"TEX264\",\"6223\":\"TEX30\",\"6224\":\"TFAM\",\"6225\":\"TFAP2A\",\"6226\":\"TFAP2C\",\"6227\":\"TFAP4\",\"6228\":\"TFB1M\",\"6229\":\"TFB2M\",\"6230\":\"TFCP2\",\"6231\":\"TFDP1\",\"6232\":\"TFEB\",\"6233\":\"TFG\",\"6234\":\"TFIP11\",\"6235\":\"TFPI\",\"6236\":\"TFPT\",\"6237\":\"TFRC\",\"6238\":\"TGFB1\",\"6239\":\"TGFB2\",\"6240\":\"TGFBI\",\"6241\":\"TGFBR1\",\"6242\":\"TGFBR3\",\"6243\":\"TGFBRAP1\",\"6244\":\"TGIF1\",\"6245\":\"TGM2\",\"6246\":\"TGOLN2\",\"6247\":\"TGS1\",\"6248\":\"THADA\",\"6249\":\"THAP12\",\"6250\":\"THBS1\",\"6251\":\"THEM4\",\"6252\":\"THEM6\",\"6253\":\"THG1L\",\"6254\":\"THNSL1\",\"6255\":\"THOC1\",\"6256\":\"THOC2\",\"6257\":\"THOC3\",\"6258\":\"THOC5\",\"6259\":\"THOC6\",\"6260\":\"THOC7\",\"6261\":\"THOP1\",\"6262\":\"THRAP3\",\"6263\":\"THTPA\",\"6264\":\"THUMPD1\",\"6265\":\"THUMPD3\",\"6266\":\"THYN1\",\"6267\":\"TIA1\",\"6268\":\"TIAL1\",\"6269\":\"TIGAR\",\"6270\":\"TIGD2\",\"6271\":\"TIMELESS\",\"6272\":\"TIMM10\",\"6273\":\"TIMM10B\",\"6274\":\"TIMM13\",\"6275\":\"TIMM17A\",\"6276\":\"TIMM17B\",\"6277\":\"TIMM21\",\"6278\":\"TIMM22\",\"6279\":\"TIMM23\",\"6280\":\"TIMM29\",\"6281\":\"TIMM44\",\"6282\":\"TIMM50\",\"6283\":\"TIMM8A\",\"6284\":\"TIMM8B\",\"6285\":\"TIMM9\",\"6286\":\"TIMMDC1\",\"6287\":\"TIMP1\",\"6288\":\"TIMP2\",\"6289\":\"TINF2\",\"6290\":\"TIPIN\",\"6291\":\"TIPRL\",\"6292\":\"TJAP1\",\"6293\":\"TJP1\",\"6294\":\"TJP2\",\"6295\":\"TK1\",\"6296\":\"TK2\",\"6297\":\"TKFC\",\"6298\":\"TKT\",\"6299\":\"TLCD1\",\"6300\":\"TLDC1\",\"6301\":\"TLE3\",\"6302\":\"TLK1\",\"6303\":\"TLK2\",\"6304\":\"TLL1\",\"6305\":\"TLN1\",\"6306\":\"TLN2\",\"6307\":\"TLR3\",\"6308\":\"TM7SF3\",\"6309\":\"TM9SF2\",\"6310\":\"TM9SF3\",\"6311\":\"TM9SF4\",\"6312\":\"TMA16\",\"6313\":\"TMBIM6\",\"6314\":\"TMCC1\",\"6315\":\"TMCO1\",\"6316\":\"TMED1\",\"6317\":\"TMED10\",\"6318\":\"TMED2\",\"6319\":\"TMED3\",\"6320\":\"TMED4\",\"6321\":\"TMED5\",\"6322\":\"TMED7-TICAM2\",\"6323\":\"TMED8\",\"6324\":\"TMED9\",\"6325\":\"TMEM102\",\"6326\":\"TMEM106B\",\"6327\":\"TMEM109\",\"6328\":\"TMEM11\",\"6329\":\"TMEM120A\",\"6330\":\"TMEM123\",\"6331\":\"TMEM126A\",\"6332\":\"TMEM126B\",\"6333\":\"TMEM128\",\"6334\":\"TMEM131\",\"6335\":\"TMEM131L\",\"6336\":\"TMEM132A\",\"6337\":\"TMEM14C\",\"6338\":\"TMEM160\",\"6339\":\"TMEM161A\",\"6340\":\"TMEM161B\",\"6341\":\"TMEM164\",\"6342\":\"TMEM165\",\"6343\":\"TMEM167A\",\"6344\":\"TMEM168\",\"6345\":\"TMEM173\",\"6346\":\"TMEM177\",\"6347\":\"TMEM179B\",\"6348\":\"TMEM184C\",\"6349\":\"TMEM189\",\"6350\":\"TMEM192\",\"6351\":\"TMEM199\",\"6352\":\"TMEM201\",\"6353\":\"TMEM205\",\"6354\":\"TMEM208\",\"6355\":\"TMEM209\",\"6356\":\"TMEM214\",\"6357\":\"TMEM222\",\"6358\":\"TMEM223\",\"6359\":\"TMEM231\",\"6360\":\"TMEM237\",\"6361\":\"TMEM245\",\"6362\":\"TMEM246\",\"6363\":\"TMEM248\",\"6364\":\"TMEM256-PLSCR3\",\"6365\":\"TMEM258\",\"6366\":\"TMEM259\",\"6367\":\"TMEM263\",\"6368\":\"TMEM30A\",\"6369\":\"TMEM33\",\"6370\":\"TMEM38B\",\"6371\":\"TMEM41A\",\"6372\":\"TMEM41B\",\"6373\":\"TMEM43\",\"6374\":\"TMEM50A\",\"6375\":\"TMEM51\",\"6376\":\"TMEM59\",\"6377\":\"TMEM63A\",\"6378\":\"TMEM63B\",\"6379\":\"TMEM65\",\"6380\":\"TMEM67\",\"6381\":\"TMEM68\",\"6382\":\"TMEM70\",\"6383\":\"TMEM87A\",\"6384\":\"TMEM9\",\"6385\":\"TMEM92\",\"6386\":\"TMEM97\",\"6387\":\"TMF1\",\"6388\":\"TMLHE\",\"6389\":\"TMOD1\",\"6390\":\"TMOD3\",\"6391\":\"TMPO\",\"6392\":\"TMSB10\",\"6393\":\"TMSB4X\",\"6394\":\"TMTC3\",\"6395\":\"TMUB1\",\"6396\":\"TMUB2\",\"6397\":\"TMX1\",\"6398\":\"TMX2\",\"6399\":\"TMX3\",\"6400\":\"TMX4\",\"6401\":\"TNFAIP2\",\"6402\":\"TNFAIP8\",\"6403\":\"TNFRSF10A\",\"6404\":\"TNFRSF10B\",\"6405\":\"TNFRSF10D\",\"6406\":\"TNFRSF1A\",\"6407\":\"TNIK\",\"6408\":\"TNIP1\",\"6409\":\"TNKS1BP1\",\"6410\":\"TNPO1\",\"6411\":\"TNPO2\",\"6412\":\"TNPO3\",\"6413\":\"TNRC18\",\"6414\":\"TNRC6A\",\"6415\":\"TNRC6B\",\"6416\":\"TNS2\",\"6417\":\"TNS3\",\"6418\":\"TOE1\",\"6419\":\"TOLLIP\",\"6420\":\"TOM1\",\"6421\":\"TOM1L1\",\"6422\":\"TOMM20\",\"6423\":\"TOMM22\",\"6424\":\"TOMM34\",\"6425\":\"TOMM40\",\"6426\":\"TOMM40L\",\"6427\":\"TOMM5\",\"6428\":\"TOMM7\",\"6429\":\"TOMM70\",\"6430\":\"TONSL\",\"6431\":\"TOP1\",\"6432\":\"TOP2A\",\"6433\":\"TOP2B\",\"6434\":\"TOP3A\",\"6435\":\"TOP3B\",\"6436\":\"TOPBP1\",\"6437\":\"TOR1A\",\"6438\":\"TOR1AIP1\",\"6439\":\"TOR1AIP2\",\"6440\":\"TOR1B\",\"6441\":\"TOR2A\",\"6442\":\"TOR3A\",\"6443\":\"TOR4A\",\"6444\":\"TOX\",\"6445\":\"TOX4\",\"6446\":\"TP53BP1\",\"6447\":\"TP53BP2\",\"6448\":\"TP53I3\",\"6449\":\"TP53RK\",\"6450\":\"TPBG\",\"6451\":\"TPCN1\",\"6452\":\"TPD52\",\"6453\":\"TPD52L1\",\"6454\":\"TPD52L2\",\"6455\":\"TPGS1\",\"6456\":\"TPI1\",\"6457\":\"TPM1\",\"6458\":\"TPM2\",\"6459\":\"TPM3\",\"6460\":\"TPM4\",\"6461\":\"TPMT\",\"6462\":\"TPP1\",\"6463\":\"TPP2\",\"6464\":\"TPR\",\"6465\":\"TPRG1L\",\"6466\":\"TPRKB\",\"6467\":\"TPRN\",\"6468\":\"TPST1\",\"6469\":\"TPT1\",\"6470\":\"TPX2\",\"6471\":\"TRA2A\",\"6472\":\"TRA2B\",\"6473\":\"TRABD\",\"6474\":\"TRABD2A\",\"6475\":\"TRADD\",\"6476\":\"TRAF2\",\"6477\":\"TRAF3IP2\",\"6478\":\"TRAF4\",\"6479\":\"TRAF6\",\"6480\":\"TRAF7\",\"6481\":\"TRAFD1\",\"6482\":\"TRAM1\",\"6483\":\"TRAP1\",\"6484\":\"TRAPPC1\",\"6485\":\"TRAPPC11\",\"6486\":\"TRAPPC12\",\"6487\":\"TRAPPC13\",\"6488\":\"TRAPPC2\",\"6489\":\"TRAPPC2L\",\"6490\":\"TRAPPC3\",\"6491\":\"TRAPPC4\",\"6492\":\"TRAPPC6B\",\"6493\":\"TRAPPC8\",\"6494\":\"TRAPPC9\",\"6495\":\"TRDMT1\",\"6496\":\"TRERF1\",\"6497\":\"TREX1\",\"6498\":\"TRIAP1\",\"6499\":\"TRIM11\",\"6500\":\"TRIM2\",\"6501\":\"TRIM21\",\"6502\":\"TRIM24\",\"6503\":\"TRIM25\",\"6504\":\"TRIM26\",\"6505\":\"TRIM27\",\"6506\":\"TRIM28\",\"6507\":\"TRIM3\",\"6508\":\"TRIM32\",\"6509\":\"TRIM33\",\"6510\":\"TRIM4\",\"6511\":\"TRIM41\",\"6512\":\"TRIM47\",\"6513\":\"TRIM56\",\"6514\":\"TRIM60\",\"6515\":\"TRIM65\",\"6516\":\"TRIM69\",\"6517\":\"TRIO\",\"6518\":\"TRIOBP\",\"6519\":\"TRIP10\",\"6520\":\"TRIP11\",\"6521\":\"TRIP12\",\"6522\":\"TRIP13\",\"6523\":\"TRIP4\",\"6524\":\"TRIP6\",\"6525\":\"TRIR\",\"6526\":\"TRIT1\",\"6527\":\"TRMT1\",\"6528\":\"TRMT10A\",\"6529\":\"TRMT10C\",\"6530\":\"TRMT11\",\"6531\":\"TRMT112\",\"6532\":\"TRMT1L\",\"6533\":\"TRMT2A\",\"6534\":\"TRMT2B\",\"6535\":\"TRMT44\",\"6536\":\"TRMT5\",\"6537\":\"TRMT6\",\"6538\":\"TRMT61A\",\"6539\":\"TRMT61B\",\"6540\":\"TRMU\",\"6541\":\"TRNAU1AP\",\"6542\":\"TRNT1\",\"6543\":\"TROVE2\",\"6544\":\"TRPC4AP\",\"6545\":\"TRPS1\",\"6546\":\"TRPT1\",\"6547\":\"TRRAP\",\"6548\":\"TRUB1\",\"6549\":\"TRUB2\",\"6550\":\"TSC1\",\"6551\":\"TSC2\",\"6552\":\"TSC22D1\",\"6553\":\"TSC22D4\",\"6554\":\"TSEN15\",\"6555\":\"TSEN2\",\"6556\":\"TSEN34\",\"6557\":\"TSEN54\",\"6558\":\"TSFM\",\"6559\":\"TSG101\",\"6560\":\"TSKU\",\"6561\":\"TSN\",\"6562\":\"TSNAX\",\"6563\":\"TSPAN14\",\"6564\":\"TSPAN4\",\"6565\":\"TSPAN6\",\"6566\":\"TSPYL1\",\"6567\":\"TSR1\",\"6568\":\"TSR2\",\"6569\":\"TSR3\",\"6570\":\"TSSC4\",\"6571\":\"TST\",\"6572\":\"TSTA3\",\"6573\":\"TSTD2\",\"6574\":\"TTC1\",\"6575\":\"TTC13\",\"6576\":\"TTC17\",\"6577\":\"TTC19\",\"6578\":\"TTC21B\",\"6579\":\"TTC27\",\"6580\":\"TTC28\",\"6581\":\"TTC33\",\"6582\":\"TTC37\",\"6583\":\"TTC38\",\"6584\":\"TTC39C\",\"6585\":\"TTC4\",\"6586\":\"TTC5\",\"6587\":\"TTC9C\",\"6588\":\"TTF1\",\"6589\":\"TTF2\",\"6590\":\"TTI1\",\"6591\":\"TTI2\",\"6592\":\"TTK\",\"6593\":\"TTL\",\"6594\":\"TTLL12\",\"6595\":\"TTLL5\",\"6596\":\"TTPAL\",\"6597\":\"TTYH3\",\"6598\":\"TUBA1C\",\"6599\":\"TUBA4A\",\"6600\":\"TUBB\",\"6601\":\"TUBB1\",\"6602\":\"TUBB2A\",\"6603\":\"TUBB4A\",\"6604\":\"TUBB4B\",\"6605\":\"TUBB6\",\"6606\":\"TUBG1\",\"6607\":\"TUBGCP2\",\"6608\":\"TUBGCP3\",\"6609\":\"TUBGCP4\",\"6610\":\"TUBGCP5\",\"6611\":\"TUBGCP6\",\"6612\":\"TUFM\",\"6613\":\"TUFT1\",\"6614\":\"TUSC3\",\"6615\":\"TUT1\",\"6616\":\"TUT4\",\"6617\":\"TUT7\",\"6618\":\"TVP23B\",\"6619\":\"TWF1\",\"6620\":\"TWF2\",\"6621\":\"TWIST2\",\"6622\":\"TWISTNB\",\"6623\":\"TWNK\",\"6624\":\"TXLNA\",\"6625\":\"TXLNG\",\"6626\":\"TXN\",\"6627\":\"TXN2\",\"6628\":\"TXNDC11\",\"6629\":\"TXNDC12\",\"6630\":\"TXNDC15\",\"6631\":\"TXNDC16\",\"6632\":\"TXNDC17\",\"6633\":\"TXNDC5\",\"6634\":\"TXNDC9\",\"6635\":\"TXNIP\",\"6636\":\"TXNL1\",\"6637\":\"TXNL4A\",\"6638\":\"TXNL4B\",\"6639\":\"TXNRD1\",\"6640\":\"TXNRD2\",\"6641\":\"TYMP\",\"6642\":\"TYMS\",\"6643\":\"TYRO3\",\"6644\":\"TYSND1\",\"6645\":\"TYW1\",\"6646\":\"U2AF1L4\",\"6647\":\"U2AF1L5\",\"6648\":\"U2AF2\",\"6649\":\"U2SURP\",\"6650\":\"UACA\",\"6651\":\"UAP1\",\"6652\":\"UAP1L1\",\"6653\":\"UBA1\",\"6654\":\"UBA2\",\"6655\":\"UBA3\",\"6656\":\"UBA5\",\"6657\":\"UBA6\",\"6658\":\"UBAC1\",\"6659\":\"UBAC2\",\"6660\":\"UBAP1\",\"6661\":\"UBAP2\",\"6662\":\"UBAP2L\",\"6663\":\"UBASH3B\",\"6664\":\"UBE2C\",\"6665\":\"UBE2D3\",\"6666\":\"UBE2E2\",\"6667\":\"UBE2G1\",\"6668\":\"UBE2G2\",\"6669\":\"UBE2H\",\"6670\":\"UBE2I\",\"6671\":\"UBE2J1\",\"6672\":\"UBE2J2\",\"6673\":\"UBE2K\",\"6674\":\"UBE2L3\",\"6675\":\"UBE2M\",\"6676\":\"UBE2N\",\"6677\":\"UBE2O\",\"6678\":\"UBE2Q1\",\"6679\":\"UBE2R2\",\"6680\":\"UBE2S\",\"6681\":\"UBE2T\",\"6682\":\"UBE2V2\",\"6683\":\"UBE2Z\",\"6684\":\"UBE3A\",\"6685\":\"UBE3B\",\"6686\":\"UBE3C\",\"6687\":\"UBE4A\",\"6688\":\"UBE4B\",\"6689\":\"UBFD1\",\"6690\":\"UBL4A\",\"6691\":\"UBL7\",\"6692\":\"UBLCP1\",\"6693\":\"UBN1\",\"6694\":\"UBN2\",\"6695\":\"UBP1\",\"6696\":\"UBQLN1\",\"6697\":\"UBQLN2\",\"6698\":\"UBQLN4\",\"6699\":\"UBR1\",\"6700\":\"UBR2\",\"6701\":\"UBR4\",\"6702\":\"UBR5\",\"6703\":\"UBR7\",\"6704\":\"UBTD1\",\"6705\":\"UBTF\",\"6706\":\"UBXN1\",\"6707\":\"UBXN4\",\"6708\":\"UBXN6\",\"6709\":\"UBXN7\",\"6710\":\"UBXN8\",\"6711\":\"UCHL3\",\"6712\":\"UCHL5\",\"6713\":\"UCK1\",\"6714\":\"UCK2\",\"6715\":\"UCKL1\",\"6716\":\"UEVLD\",\"6717\":\"UFC1\",\"6718\":\"UFD1\",\"6719\":\"UFL1\",\"6720\":\"UFM1\",\"6721\":\"UFSP2\",\"6722\":\"UGDH\",\"6723\":\"UGGT1\",\"6724\":\"UGGT2\",\"6725\":\"UGP2\",\"6726\":\"UGT8\",\"6727\":\"UHRF1\",\"6728\":\"UHRF1BP1\",\"6729\":\"UHRF1BP1L\",\"6730\":\"UHRF2\",\"6731\":\"UIMC1\",\"6732\":\"ULBP2\",\"6733\":\"ULBP3\",\"6734\":\"ULK1\",\"6735\":\"ULK3\",\"6736\":\"UMAD1\",\"6737\":\"UMPS\",\"6738\":\"UNC119B\",\"6739\":\"UNC13B\",\"6740\":\"UNC13D\",\"6741\":\"UNC45A\",\"6742\":\"UNC80\",\"6743\":\"UNC93B1\",\"6744\":\"UNG\",\"6745\":\"UPF1\",\"6746\":\"UPF2\",\"6747\":\"UPF3B\",\"6748\":\"UPP1\",\"6749\":\"UPRT\",\"6750\":\"UQCC1\",\"6751\":\"UQCC2\",\"6752\":\"UQCC3\",\"6753\":\"UQCR10\",\"6754\":\"UQCR11\",\"6755\":\"UQCRB\",\"6756\":\"UQCRC1\",\"6757\":\"UQCRC2\",\"6758\":\"UQCRFS1\",\"6759\":\"UQCRH\",\"6760\":\"UQCRQ\",\"6761\":\"URB1\",\"6762\":\"URB2\",\"6763\":\"URGCP\",\"6764\":\"URI1\",\"6765\":\"URM1\",\"6766\":\"UROD\",\"6767\":\"UROS\",\"6768\":\"USE1\",\"6769\":\"USF2\",\"6770\":\"USO1\",\"6771\":\"USP1\",\"6772\":\"USP10\",\"6773\":\"USP11\",\"6774\":\"USP13\",\"6775\":\"USP14\",\"6776\":\"USP15\",\"6777\":\"USP19\",\"6778\":\"USP20\",\"6779\":\"USP22\",\"6780\":\"USP24\",\"6781\":\"USP25\",\"6782\":\"USP28\",\"6783\":\"USP3\",\"6784\":\"USP32\",\"6785\":\"USP33\",\"6786\":\"USP34\",\"6787\":\"USP36\",\"6788\":\"USP37\",\"6789\":\"USP39\",\"6790\":\"USP4\",\"6791\":\"USP42\",\"6792\":\"USP47\",\"6793\":\"USP48\",\"6794\":\"USP5\",\"6795\":\"USP54\",\"6796\":\"USP7\",\"6797\":\"USP8\",\"6798\":\"USP9X\",\"6799\":\"UST\",\"6800\":\"UTP11\",\"6801\":\"UTP14A\",\"6802\":\"UTP15\",\"6803\":\"UTP18\",\"6804\":\"UTP20\",\"6805\":\"UTP23\",\"6806\":\"UTP3\",\"6807\":\"UTP4\",\"6808\":\"UTP6\",\"6809\":\"UTRN\",\"6810\":\"UXS1\",\"6811\":\"UXT\",\"6812\":\"VAC14\",\"6813\":\"VAMP2\",\"6814\":\"VAMP3\",\"6815\":\"VAMP4\",\"6816\":\"VAMP7\",\"6817\":\"VAMP8\",\"6818\":\"VANGL1\",\"6819\":\"VAPA\",\"6820\":\"VAPB\",\"6821\":\"VARS\",\"6822\":\"VARS2\",\"6823\":\"VASN\",\"6824\":\"VASP\",\"6825\":\"VAT1\",\"6826\":\"VAV2\",\"6827\":\"VAV3\",\"6828\":\"VBP1\",\"6829\":\"VCL\",\"6830\":\"VCP\",\"6831\":\"VCPIP1\",\"6832\":\"VDAC1\",\"6833\":\"VDAC2\",\"6834\":\"VDAC3\",\"6835\":\"VDR\",\"6836\":\"VEZF1\",\"6837\":\"VEZT\",\"6838\":\"VIM\",\"6839\":\"VIPAS39\",\"6840\":\"VIRMA\",\"6841\":\"VKORC1\",\"6842\":\"VKORC1L1\",\"6843\":\"VMA21\",\"6844\":\"VMP1\",\"6845\":\"VPS11\",\"6846\":\"VPS13A\",\"6847\":\"VPS13C\",\"6848\":\"VPS13D\",\"6849\":\"VPS16\",\"6850\":\"VPS18\",\"6851\":\"VPS25\",\"6852\":\"VPS26A\",\"6853\":\"VPS26B\",\"6854\":\"VPS28\",\"6855\":\"VPS29\",\"6856\":\"VPS33A\",\"6857\":\"VPS33B\",\"6858\":\"VPS35\",\"6859\":\"VPS36\",\"6860\":\"VPS37A\",\"6861\":\"VPS37B\",\"6862\":\"VPS39\",\"6863\":\"VPS41\",\"6864\":\"VPS45\",\"6865\":\"VPS4A\",\"6866\":\"VPS4B\",\"6867\":\"VPS50\",\"6868\":\"VPS51\",\"6869\":\"VPS52\",\"6870\":\"VPS53\",\"6871\":\"VPS54\",\"6872\":\"VPS72\",\"6873\":\"VPS8\",\"6874\":\"VRK1\",\"6875\":\"VRK2\",\"6876\":\"VRK3\",\"6877\":\"VTA1\",\"6878\":\"VTI1A\",\"6879\":\"VTI1B\",\"6880\":\"VWA5A\",\"6881\":\"VWA8\",\"6882\":\"WAC\",\"6883\":\"WAPL\",\"6884\":\"WARS\",\"6885\":\"WARS2\",\"6886\":\"WASF1\",\"6887\":\"WASF2\",\"6888\":\"WASH3P\",\"6889\":\"WASH6P\",\"6890\":\"WASHC2A\",\"6891\":\"WASHC3\",\"6892\":\"WASHC4\",\"6893\":\"WASHC5\",\"6894\":\"WASL\",\"6895\":\"WBP11\",\"6896\":\"WBP2\",\"6897\":\"WBP4\",\"6898\":\"WDFY1\",\"6899\":\"WDFY3\",\"6900\":\"WDHD1\",\"6901\":\"WDR1\",\"6902\":\"WDR11\",\"6903\":\"WDR12\",\"6904\":\"WDR13\",\"6905\":\"WDR18\",\"6906\":\"WDR19\",\"6907\":\"WDR26\",\"6908\":\"WDR3\",\"6909\":\"WDR33\",\"6910\":\"WDR34\",\"6911\":\"WDR35\",\"6912\":\"WDR36\",\"6913\":\"WDR4\",\"6914\":\"WDR41\",\"6915\":\"WDR43\",\"6916\":\"WDR44\",\"6917\":\"WDR45\",\"6918\":\"WDR45B\",\"6919\":\"WDR46\",\"6920\":\"WDR47\",\"6921\":\"WDR48\",\"6922\":\"WDR5\",\"6923\":\"WDR54\",\"6924\":\"WDR55\",\"6925\":\"WDR59\",\"6926\":\"WDR6\",\"6927\":\"WDR61\",\"6928\":\"WDR62\",\"6929\":\"WDR7\",\"6930\":\"WDR70\",\"6931\":\"WDR73\",\"6932\":\"WDR74\",\"6933\":\"WDR75\",\"6934\":\"WDR76\",\"6935\":\"WDR77\",\"6936\":\"WDR82\",\"6937\":\"WDR83\",\"6938\":\"WDR86\",\"6939\":\"WDR89\",\"6940\":\"WDR91\",\"6941\":\"WDR92\",\"6942\":\"WDTC1\",\"6943\":\"WEE1\",\"6944\":\"WFS1\",\"6945\":\"WIPI1\",\"6946\":\"WIPI2\",\"6947\":\"WIZ\",\"6948\":\"WLS\",\"6949\":\"WNK1\",\"6950\":\"WRAP53\",\"6951\":\"WRAP73\",\"6952\":\"WRB-SH3BGR\",\"6953\":\"WRN\",\"6954\":\"WRNIP1\",\"6955\":\"WTAP\",\"6956\":\"WWC1\",\"6957\":\"WWC2\",\"6958\":\"WWP2\",\"6959\":\"XAB2\",\"6960\":\"XIAP\",\"6961\":\"XPA\",\"6962\":\"XPC\",\"6963\":\"XPNPEP1\",\"6964\":\"XPNPEP3\",\"6965\":\"XPO1\",\"6966\":\"XPO4\",\"6967\":\"XPO5\",\"6968\":\"XPO6\",\"6969\":\"XPO7\",\"6970\":\"XPOT\",\"6971\":\"XPR1\",\"6972\":\"XRCC1\",\"6973\":\"XRCC3\",\"6974\":\"XRCC4\",\"6975\":\"XRCC5\",\"6976\":\"XRCC6\",\"6977\":\"XRN1\",\"6978\":\"XRN2\",\"6979\":\"XXYLT1\",\"6980\":\"XYLT2\",\"6981\":\"YAE1\",\"6982\":\"YAF2\",\"6983\":\"YAP1\",\"6984\":\"YARS\",\"6985\":\"YARS2\",\"6986\":\"YBEY\",\"6987\":\"YBX1\",\"6988\":\"YBX3\",\"6989\":\"YEATS2\",\"6990\":\"YEATS4\",\"6991\":\"YES1\",\"6992\":\"YIF1A\",\"6993\":\"YIF1B\",\"6994\":\"YIPF1\",\"6995\":\"YIPF2\",\"6996\":\"YIPF3\",\"6997\":\"YIPF4\",\"6998\":\"YIPF5\",\"6999\":\"YIPF6\",\"7000\":\"YJU2\",\"7001\":\"YKT6\",\"7002\":\"YLPM1\",\"7003\":\"YME1L1\",\"7004\":\"YPEL5\",\"7005\":\"YRDC\",\"7006\":\"YTHDC1\",\"7007\":\"YTHDC2\",\"7008\":\"YTHDF1\",\"7009\":\"YTHDF2\",\"7010\":\"YTHDF3\",\"7011\":\"YWHAB\",\"7012\":\"YWHAE\",\"7013\":\"YWHAG\",\"7014\":\"YWHAH\",\"7015\":\"YWHAQ\",\"7016\":\"YWHAZ\",\"7017\":\"YY1\",\"7018\":\"YY1AP1\",\"7019\":\"ZADH2\",\"7020\":\"ZBED1\",\"7021\":\"ZBTB11\",\"7022\":\"ZBTB2\",\"7023\":\"ZBTB21\",\"7024\":\"ZBTB33\",\"7025\":\"ZBTB40\",\"7026\":\"ZBTB43\",\"7027\":\"ZBTB45\",\"7028\":\"ZBTB7A\",\"7029\":\"ZBTB7B\",\"7030\":\"ZBTB8OS\",\"7031\":\"ZC3H11A\",\"7032\":\"ZC3H12A\",\"7033\":\"ZC3H13\",\"7034\":\"ZC3H14\",\"7035\":\"ZC3H15\",\"7036\":\"ZC3H18\",\"7037\":\"ZC3H3\",\"7038\":\"ZC3H4\",\"7039\":\"ZC3H7A\",\"7040\":\"ZC3H7B\",\"7041\":\"ZC3HAV1\",\"7042\":\"ZC3HC1\",\"7043\":\"ZCCHC10\",\"7044\":\"ZCCHC14\",\"7045\":\"ZCCHC17\",\"7046\":\"ZCCHC7\",\"7047\":\"ZCCHC8\",\"7048\":\"ZCCHC9\",\"7049\":\"ZCRB1\",\"7050\":\"ZDHHC13\",\"7051\":\"ZDHHC20\",\"7052\":\"ZDHHC3\",\"7053\":\"ZDHHC5\",\"7054\":\"ZDHHC6\",\"7055\":\"ZDHHC7\",\"7056\":\"ZEB1\",\"7057\":\"ZFC3H1\",\"7058\":\"ZFHX3\",\"7059\":\"ZFP64\",\"7060\":\"ZFP91-CNTF\",\"7061\":\"ZFPL1\",\"7062\":\"ZFR\",\"7063\":\"ZFX\",\"7064\":\"ZFYVE1\",\"7065\":\"ZFYVE16\",\"7066\":\"ZFYVE19\",\"7067\":\"ZFYVE26\",\"7068\":\"ZFYVE27\",\"7069\":\"ZGPAT\",\"7070\":\"ZHX1\",\"7071\":\"ZHX2\",\"7072\":\"ZHX3\",\"7073\":\"ZMAT2\",\"7074\":\"ZMAT5\",\"7075\":\"ZMIZ2\",\"7076\":\"ZMPSTE24\",\"7077\":\"ZMYM1\",\"7078\":\"ZMYM2\",\"7079\":\"ZMYM3\",\"7080\":\"ZMYM4\",\"7081\":\"ZMYND11\",\"7082\":\"ZMYND8\",\"7083\":\"ZNF106\",\"7084\":\"ZNF131\",\"7085\":\"ZNF143\",\"7086\":\"ZNF148\",\"7087\":\"ZNF200\",\"7088\":\"ZNF207\",\"7089\":\"ZNF217\",\"7090\":\"ZNF24\",\"7091\":\"ZNF277\",\"7092\":\"ZNF280A\",\"7093\":\"ZNF280C\",\"7094\":\"ZNF280D\",\"7095\":\"ZNF281\",\"7096\":\"ZNF318\",\"7097\":\"ZNF320\",\"7098\":\"ZNF326\",\"7099\":\"ZNF330\",\"7100\":\"ZNF346\",\"7101\":\"ZNF362\",\"7102\":\"ZNF384\",\"7103\":\"ZNF385A\",\"7104\":\"ZNF428\",\"7105\":\"ZNF438\",\"7106\":\"ZNF460\",\"7107\":\"ZNF512\",\"7108\":\"ZNF512B\",\"7109\":\"ZNF532\",\"7110\":\"ZNF574\",\"7111\":\"ZNF592\",\"7112\":\"ZNF593\",\"7113\":\"ZNF598\",\"7114\":\"ZNF609\",\"7115\":\"ZNF622\",\"7116\":\"ZNF629\",\"7117\":\"ZNF638\",\"7118\":\"ZNF644\",\"7119\":\"ZNF668\",\"7120\":\"ZNF687\",\"7121\":\"ZNF689\",\"7122\":\"ZNF740\",\"7123\":\"ZNF750\",\"7124\":\"ZNF768\",\"7125\":\"ZNF780A\",\"7126\":\"ZNF830\",\"7127\":\"ZNF846\",\"7128\":\"ZNFX1\",\"7129\":\"ZNHIT2\",\"7130\":\"ZNHIT6\",\"7131\":\"ZNRD1\",\"7132\":\"ZPR1\",\"7133\":\"ZRANB2\",\"7134\":\"ZSWIM8\",\"7135\":\"ZW10\",\"7136\":\"ZWILCH\",\"7137\":\"ZWINT\",\"7138\":\"ZYG11B\",\"7139\":\"ZYX\",\"7140\":\"ZZEF1\",\"7141\":\"ZZZ3\"},\"EGF_90min_FR1_Rep1\":{\"0\":null,\"1\":18.189587450000001,\"2\":null,\"3\":17.85116262,\"4\":17.081922559999999,\"5\":18.15834401,\"6\":17.171630539999999,\"7\":20.66558882,\"8\":16.631027069999998,\"9\":18.9606466,\"10\":19.40575231,\"11\":null,\"12\":null,\"13\":null,\"14\":null,\"15\":21.56261988,\"16\":null,\"17\":null,\"18\":null,\"19\":13.91366726,\"20\":null,\"21\":null,\"22\":null,\"23\":19.762141660000001,\"24\":20.88240167,\"25\":19.236740269999999,\"26\":17.987999519999999,\"27\":null,\"28\":null,\"29\":null,\"30\":null,\"31\":null,\"32\":19.623559310000001,\"33\":null,\"34\":13.01255671,\"35\":null,\"36\":null,\"37\":null,\"38\":null,\"39\":15.15147586,\"40\":16.647246750000001,\"41\":null,\"42\":19.091247070000001,\"43\":18.678343340000001,\"44\":14.97676551,\"45\":16.033481699999999,\"46\":16.174605029999999,\"47\":null,\"48\":18.678202880000001,\"49\":null,\"50\":18.257015670000001,\"51\":null,\"52\":15.046264239999999,\"53\":13.01255671,\"54\":null,\"55\":20.774533680000001,\"56\":null,\"57\":null,\"58\":null,\"59\":null,\"60\":14.66146532,\"61\":null,\"62\":null,\"63\":null,\"64\":19.58355392,\"65\":16.586178669999999,\"66\":13.80052356,\"67\":null,\"68\":19.180606279999999,\"69\":19.22195902,\"70\":null,\"71\":18.895827629999999,\"72\":null,\"73\":17.227144110000001,\"74\":23.820095909999999,\"75\":20.32588501,\"76\":null,\"77\":null,\"78\":19.588552889999999,\"79\":null,\"80\":21.818922409999999,\"81\":null,\"82\":null,\"83\":null,\"84\":14.89499024,\"85\":20.807932709999999,\"86\":null,\"87\":null,\"88\":null,\"89\":null,\"90\":17.66611593,\"91\":17.75730755,\"92\":15.46520567,\"93\":15.192394200000001,\"94\":15.178577280000001,\"95\":25.077971699999999,\"96\":null,\"97\":15.5973089,\"98\":18.105410240000001,\"99\":null,\"100\":20.100658429999999,\"101\":18.492245140000001,\"102\":23.296953890000001,\"103\":17.900824050000001,\"104\":18.315638360000001,\"105\":14.546205840000001,\"106\":21.269763220000002,\"107\":21.05335711,\"108\":null,\"109\":18.185402979999999,\"110\":14.442444829999999,\"111\":16.671427569999999,\"112\":null,\"113\":16.611813690000002,\"114\":18.386646930000001,\"115\":11.01200066,\"116\":12.803508369999999,\"117\":null,\"118\":null,\"119\":null,\"120\":null,\"121\":null,\"122\":15.412238029999999,\"123\":null,\"124\":null,\"125\":null,\"126\":null,\"127\":null,\"128\":null,\"129\":19.238668570000002,\"130\":17.212667379999999,\"131\":16.12483692,\"132\":null,\"133\":null,\"134\":null,\"135\":19.54174819,\"136\":19.103076770000001,\"137\":null,\"138\":20.755213690000002,\"139\":null,\"140\":14.207271690000001,\"141\":null,\"142\":17.448443690000001,\"143\":18.99321896,\"144\":20.33897168,\"145\":22.664168329999999,\"146\":18.094501900000001,\"147\":null,\"148\":19.03572432,\"149\":null,\"150\":null,\"151\":12.05665602,\"152\":null,\"153\":null,\"154\":14.56795089,\"155\":null,\"156\":15.163666340000001,\"157\":18.37475555,\"158\":16.01589573,\"159\":null,\"160\":15.05823326,\"161\":19.983722060000002,\"162\":null,\"163\":null,\"164\":15.15909529,\"165\":null,\"166\":null,\"167\":null,\"168\":null,\"169\":null,\"170\":15.84654843,\"171\":15.10233287,\"172\":13.909905330000001,\"173\":21.68791551,\"174\":19.215676340000002,\"175\":15.927427,\"176\":null,\"177\":null,\"178\":21.29714851,\"179\":22.232657400000001,\"180\":22.675948689999998,\"181\":null,\"182\":16.79111172,\"183\":null,\"184\":16.956102560000002,\"185\":21.045740309999999,\"186\":21.537963489999999,\"187\":20.057973629999999,\"188\":20.78575979,\"189\":18.998525570000002,\"190\":null,\"191\":null,\"192\":15.49757643,\"193\":null,\"194\":13.426382090000001,\"195\":15.989390220000001,\"196\":17.76254539,\"197\":18.526256490000002,\"198\":null,\"199\":15.599822509999999,\"200\":15.66596593,\"201\":16.16439742,\"202\":16.554172959999999,\"203\":21.200140609999998,\"204\":18.61059757,\"205\":18.809178760000002,\"206\":20.098651910000001,\"207\":19.382370600000002,\"208\":17.58631111,\"209\":21.067365460000001,\"210\":18.57578634,\"211\":14.33504151,\"212\":null,\"213\":15.79651546,\"214\":18.69554913,\"215\":null,\"216\":null,\"217\":null,\"218\":null,\"219\":null,\"220\":16.88849222,\"221\":null,\"222\":null,\"223\":null,\"224\":null,\"225\":null,\"226\":20.343845380000001,\"227\":19.58916546,\"228\":25.954025909999999,\"229\":21.979632550000002,\"230\":null,\"231\":null,\"232\":null,\"233\":null,\"234\":null,\"235\":null,\"236\":null,\"237\":null,\"238\":null,\"239\":null,\"240\":null,\"241\":14.35855682,\"242\":15.43671674,\"243\":14.42120385,\"244\":null,\"245\":null,\"246\":20.04504627,\"247\":19.6541988,\"248\":20.382972689999999,\"249\":null,\"250\":null,\"251\":17.030509890000001,\"252\":null,\"253\":15.75470709,\"254\":14.27113248,\"255\":15.70507317,\"256\":null,\"257\":null,\"258\":14.58221749,\"259\":null,\"260\":15.77952992,\"261\":null,\"262\":12.60678133,\"263\":17.736401749999999,\"264\":null,\"265\":17.93150601,\"266\":null,\"267\":13.01255671,\"268\":17.685253379999999,\"269\":18.3427009,\"270\":16.74939123,\"271\":17.797300140000001,\"272\":13.694589479999999,\"273\":null,\"274\":17.796448250000001,\"275\":null,\"276\":19.70026206,\"277\":15.853573450000001,\"278\":18.007932709999999,\"279\":null,\"280\":14.49191604,\"281\":null,\"282\":18.02437909,\"283\":null,\"284\":16.574556990000001,\"285\":12.418297880000001,\"286\":12.93625643,\"287\":null,\"288\":15.88018574,\"289\":17.105498690000001,\"290\":16.164515909999999,\"291\":null,\"292\":18.125586040000002,\"293\":17.96014937,\"294\":14.10680749,\"295\":null,\"296\":null,\"297\":15.99935344,\"298\":20.85020802,\"299\":20.162575310000001,\"300\":16.435117160000001,\"301\":null,\"302\":22.72419957,\"303\":20.59504708,\"304\":19.21665848,\"305\":22.602870029999998,\"306\":20.963308789999999,\"307\":23.921543209999999,\"308\":23.025069389999999,\"309\":19.261748570000002,\"310\":13.192480270000001,\"311\":18.792805959999999,\"312\":16.25357906,\"313\":15.855897649999999,\"314\":17.551700090000001,\"315\":16.32721682,\"316\":13.01255671,\"317\":18.802025950000001,\"318\":16.579586259999999,\"319\":19.492284609999999,\"320\":17.877107769999998,\"321\":18.822754629999999,\"322\":20.270236260000001,\"323\":21.1318445,\"324\":18.373105649999999,\"325\":15.26083025,\"326\":17.639029369999999,\"327\":11.74163656,\"328\":16.152820420000001,\"329\":15.72768074,\"330\":null,\"331\":15.54114652,\"332\":14.01796101,\"333\":16.970346459999998,\"334\":null,\"335\":16.745243049999999,\"336\":20.993895940000002,\"337\":22.084746540000001,\"338\":null,\"339\":18.761696480000001,\"340\":18.62045139,\"341\":null,\"342\":null,\"343\":null,\"344\":null,\"345\":15.787921430000001,\"346\":null,\"347\":null,\"348\":null,\"349\":18.160841569999999,\"350\":15.39586066,\"351\":22.499178820000001,\"352\":12.92410258,\"353\":19.907987649999999,\"354\":17.644055479999999,\"355\":17.874112,\"356\":14.00421993,\"357\":18.96824136,\"358\":18.86658444,\"359\":22.05251251,\"360\":19.205730119999998,\"361\":19.599606399999999,\"362\":18.437626980000001,\"363\":17.209708540000001,\"364\":14.679401670000001,\"365\":16.264339840000002,\"366\":16.908025810000002,\"367\":17.847118309999999,\"368\":18.425124140000001,\"369\":null,\"370\":24.422899439999998,\"371\":null,\"372\":19.654021669999999,\"373\":null,\"374\":null,\"375\":13.666281290000001,\"376\":18.325956229999999,\"377\":19.04370334,\"378\":16.516773350000001,\"379\":14.30182175,\"380\":null,\"381\":16.70782835,\"382\":18.320151129999999,\"383\":null,\"384\":15.883924909999999,\"385\":21.852188179999999,\"386\":19.23232964,\"387\":17.307188029999999,\"388\":15.48113895,\"389\":12.908191070000001,\"390\":19.404090759999999,\"391\":15.95061069,\"392\":17.937182669999998,\"393\":17.8125322,\"394\":null,\"395\":16.45957623,\"396\":18.12230568,\"397\":15.60338209,\"398\":null,\"399\":17.967025809999999,\"400\":null,\"401\":null,\"402\":null,\"403\":13.01255671,\"404\":18.264105950000001,\"405\":18.114479800000002,\"406\":19.35825401,\"407\":null,\"408\":null,\"409\":19.732804269999999,\"410\":22.116379429999998,\"411\":15.890403299999999,\"412\":18.445509650000002,\"413\":13.01255671,\"414\":null,\"415\":null,\"416\":null,\"417\":17.533578680000002,\"418\":null,\"419\":14.774481099999999,\"420\":19.46399937,\"421\":15.04182183,\"422\":17.072745350000002,\"423\":16.4438821,\"424\":17.88266569,\"425\":16.58312076,\"426\":19.83032725,\"427\":19.816155070000001,\"428\":17.613487060000001,\"429\":17.733294579999999,\"430\":20.276281520000001,\"431\":21.005483439999999,\"432\":19.277520670000001,\"433\":null,\"434\":null,\"435\":null,\"436\":null,\"437\":null,\"438\":null,\"439\":null,\"440\":18.680705710000002,\"441\":16.462057389999998,\"442\":16.276839549999998,\"443\":16.20126041,\"444\":17.069039709999998,\"445\":20.07581613,\"446\":17.254509460000001,\"447\":17.584088860000001,\"448\":null,\"449\":15.31324369,\"450\":17.959279670000001,\"451\":15.99626207,\"452\":19.019457060000001,\"453\":21.315586079999999,\"454\":15.966164150000001,\"455\":null,\"456\":null,\"457\":15.85760166,\"458\":15.817103060000001,\"459\":17.170719760000001,\"460\":22.55197287,\"461\":null,\"462\":null,\"463\":null,\"464\":null,\"465\":null,\"466\":null,\"467\":null,\"468\":22.336989760000002,\"469\":17.065722260000001,\"470\":null,\"471\":null,\"472\":null,\"473\":null,\"474\":null,\"475\":18.99726381,\"476\":17.221280759999999,\"477\":14.969744110000001,\"478\":19.734420310000001,\"479\":19.965712669999998,\"480\":16.21720462,\"481\":16.07428973,\"482\":13.67708908,\"483\":18.332432430000001,\"484\":18.52474058,\"485\":null,\"486\":21.3020754,\"487\":12.737009049999999,\"488\":15.193138640000001,\"489\":15.616225099999999,\"490\":15.92703421,\"491\":13.99701069,\"492\":null,\"493\":null,\"494\":null,\"495\":null,\"496\":null,\"497\":null,\"498\":17.818965160000001,\"499\":17.277610129999999,\"500\":17.549045670000002,\"501\":15.120156079999999,\"502\":null,\"503\":15.85534273,\"504\":null,\"505\":null,\"506\":15.441919889999999,\"507\":17.232054600000001,\"508\":null,\"509\":null,\"510\":null,\"511\":null,\"512\":null,\"513\":null,\"514\":null,\"515\":null,\"516\":null,\"517\":null,\"518\":null,\"519\":null,\"520\":15.145145019999999,\"521\":null,\"522\":11.78410474,\"523\":20.82265653,\"524\":20.566923899999999,\"525\":18.713415909999998,\"526\":15.857693899999999,\"527\":19.07646317,\"528\":19.217776359999998,\"529\":17.992269230000002,\"530\":19.38244774,\"531\":null,\"532\":null,\"533\":null,\"534\":null,\"535\":null,\"536\":20.217409889999999,\"537\":null,\"538\":null,\"539\":12.90936067,\"540\":19.444218299999999,\"541\":15.381227340000001,\"542\":16.908087340000002,\"543\":15.97922575,\"544\":null,\"545\":null,\"546\":16.910153000000001,\"547\":null,\"548\":null,\"549\":18.343017849999999,\"550\":14.6656996,\"551\":17.817580230000001,\"552\":18.12067103,\"553\":null,\"554\":null,\"555\":null,\"556\":null,\"557\":null,\"558\":null,\"559\":null,\"560\":null,\"561\":19.556007260000001,\"562\":null,\"563\":null,\"564\":null,\"565\":17.985771549999999,\"566\":16.70048135,\"567\":17.003584320000002,\"568\":17.147872700000001,\"569\":19.920849879999999,\"570\":20.60509145,\"571\":18.92152738,\"572\":17.162555739999998,\"573\":19.630238609999999,\"574\":null,\"575\":17.279123219999999,\"576\":16.163500819999999,\"577\":null,\"578\":17.881970079999998,\"579\":null,\"580\":null,\"581\":null,\"582\":null,\"583\":null,\"584\":22.413097960000002,\"585\":20.253845599999998,\"586\":null,\"587\":null,\"588\":null,\"589\":null,\"590\":null,\"591\":null,\"592\":null,\"593\":null,\"594\":18.569506480000001,\"595\":17.076439910000001,\"596\":17.73831483,\"597\":null,\"598\":null,\"599\":18.677559970000001,\"600\":15.23648223,\"601\":null,\"602\":null,\"603\":null,\"604\":null,\"605\":18.559925830000001,\"606\":14.466956140000001,\"607\":null,\"608\":16.20201557,\"609\":null,\"610\":null,\"611\":17.678193010000001,\"612\":13.774557959999999,\"613\":null,\"614\":16.81272684,\"615\":null,\"616\":null,\"617\":16.104630820000001,\"618\":16.54129155,\"619\":null,\"620\":null,\"621\":null,\"622\":null,\"623\":null,\"624\":null,\"625\":14.97535871,\"626\":null,\"627\":17.497183679999999,\"628\":19.06290298,\"629\":19.746905219999999,\"630\":16.661586620000001,\"631\":null,\"632\":18.263401200000001,\"633\":13.583453779999999,\"634\":null,\"635\":21.38557793,\"636\":null,\"637\":16.211069510000002,\"638\":17.32547327,\"639\":16.740145980000001,\"640\":14.38444876,\"641\":15.22658215,\"642\":20.733374730000001,\"643\":19.276168810000002,\"644\":null,\"645\":15.059489360000001,\"646\":null,\"647\":null,\"648\":16.332404530000002,\"649\":null,\"650\":null,\"651\":15.88215196,\"652\":null,\"653\":null,\"654\":null,\"655\":20.1168461,\"656\":null,\"657\":14.261819109999999,\"658\":16.92557618,\"659\":21.42045091,\"660\":17.3768569,\"661\":null,\"662\":19.592921480000001,\"663\":null,\"664\":16.514753240000001,\"665\":18.66404601,\"666\":null,\"667\":null,\"668\":14.434220460000001,\"669\":null,\"670\":null,\"671\":null,\"672\":null,\"673\":null,\"674\":null,\"675\":null,\"676\":14.39252404,\"677\":null,\"678\":null,\"679\":16.79139314,\"680\":null,\"681\":18.425437819999999,\"682\":null,\"683\":null,\"684\":null,\"685\":null,\"686\":15.841949919999999,\"687\":19.569435909999999,\"688\":null,\"689\":17.11953385,\"690\":null,\"691\":null,\"692\":20.743591550000001,\"693\":20.27874864,\"694\":14.38484725,\"695\":null,\"696\":null,\"697\":16.592963470000001,\"698\":18.745650569999999,\"699\":19.711759690000001,\"700\":null,\"701\":18.005464150000002,\"702\":13.52522742,\"703\":20.011851020000002,\"704\":19.9245378,\"705\":19.954114579999999,\"706\":17.23645608,\"707\":18.265473119999999,\"708\":20.26364676,\"709\":16.083585849999999,\"710\":null,\"711\":null,\"712\":18.087099890000001,\"713\":null,\"714\":15.085655600000001,\"715\":17.924635049999999,\"716\":null,\"717\":16.989614679999999,\"718\":null,\"719\":13.61072862,\"720\":14.081511580000001,\"721\":13.01255671,\"722\":15.30264182,\"723\":null,\"724\":14.41384399,\"725\":13.76275777,\"726\":null,\"727\":null,\"728\":null,\"729\":null,\"730\":null,\"731\":null,\"732\":null,\"733\":19.03364461,\"734\":null,\"735\":15.176311699999999,\"736\":20.523407840000001,\"737\":null,\"738\":15.1126752,\"739\":null,\"740\":null,\"741\":19.837756330000001,\"742\":null,\"743\":null,\"744\":null,\"745\":null,\"746\":null,\"747\":null,\"748\":14.32288483,\"749\":null,\"750\":null,\"751\":null,\"752\":null,\"753\":null,\"754\":19.486049609999998,\"755\":null,\"756\":null,\"757\":null,\"758\":null,\"759\":null,\"760\":16.150146530000001,\"761\":18.80216665,\"762\":null,\"763\":18.832896689999998,\"764\":16.46215587,\"765\":18.782371300000001,\"766\":19.16962513,\"767\":17.413073870000002,\"768\":null,\"769\":13.652980189999999,\"770\":19.755472869999998,\"771\":null,\"772\":13.865152180000001,\"773\":null,\"774\":null,\"775\":16.443025039999998,\"776\":22.483954969999999,\"777\":22.19135253,\"778\":null,\"779\":17.331301669999998,\"780\":16.689171999999999,\"781\":22.08636731,\"782\":24.826366060000002,\"783\":15.88041855,\"784\":null,\"785\":18.58222361,\"786\":16.920923389999999,\"787\":17.1337489,\"788\":16.97791539,\"789\":18.216326720000001,\"790\":16.12145224,\"791\":18.053353699999999,\"792\":16.644514829999998,\"793\":17.319231469999998,\"794\":16.596190450000002,\"795\":22.258048500000001,\"796\":null,\"797\":13.87885741,\"798\":23.331434730000002,\"799\":18.429921279999998,\"800\":20.772939950000001,\"801\":20.113670899999999,\"802\":null,\"803\":20.024862079999998,\"804\":17.51508054,\"805\":22.342326020000002,\"806\":19.056060290000001,\"807\":21.810123709999999,\"808\":19.533632310000002,\"809\":20.57848753,\"810\":null,\"811\":14.60825176,\"812\":null,\"813\":null,\"814\":17.24849811,\"815\":19.521058780000001,\"816\":19.13638735,\"817\":17.552936410000001,\"818\":19.90416995,\"819\":null,\"820\":15.81450723,\"821\":15.36683028,\"822\":12.85434104,\"823\":15.98797744,\"824\":16.690881390000001,\"825\":15.784975299999999,\"826\":null,\"827\":17.350557380000002,\"828\":17.905693280000001,\"829\":20.394199449999999,\"830\":null,\"831\":18.185507659999999,\"832\":21.026961459999999,\"833\":15.6381651,\"834\":null,\"835\":17.83198071,\"836\":null,\"837\":18.518756660000001,\"838\":15.732354750000001,\"839\":18.99691967,\"840\":17.221575600000001,\"841\":null,\"842\":null,\"843\":22.256784369999998,\"844\":15.300330669999999,\"845\":null,\"846\":18.871466120000001,\"847\":14.429505600000001,\"848\":null,\"849\":14.80715605,\"850\":20.72928507,\"851\":null,\"852\":16.168329750000002,\"853\":null,\"854\":19.410029250000001,\"855\":17.966862290000002,\"856\":null,\"857\":18.821838119999999,\"858\":null,\"859\":null,\"860\":null,\"861\":14.24836805,\"862\":17.358060309999999,\"863\":19.209661650000001,\"864\":18.044750390000001,\"865\":null,\"866\":null,\"867\":null,\"868\":null,\"869\":16.094947650000002,\"870\":null,\"871\":14.69844133,\"872\":17.727836629999999,\"873\":15.994233940000001,\"874\":null,\"875\":16.643369499999999,\"876\":null,\"877\":18.495569360000001,\"878\":null,\"879\":null,\"880\":null,\"881\":null,\"882\":13.92088174,\"883\":20.422108089999998,\"884\":null,\"885\":null,\"886\":null,\"887\":null,\"888\":15.63793772,\"889\":13.60140915,\"890\":17.240891349999998,\"891\":null,\"892\":17.078798540000001,\"893\":null,\"894\":15.04480015,\"895\":13.55222524,\"896\":null,\"897\":14.19762527,\"898\":16.279589099999999,\"899\":17.390398090000002,\"900\":null,\"901\":15.47257063,\"902\":null,\"903\":16.224808169999999,\"904\":null,\"905\":null,\"906\":null,\"907\":null,\"908\":null,\"909\":null,\"910\":null,\"911\":null,\"912\":null,\"913\":17.1732573,\"914\":23.75133812,\"915\":24.368508810000002,\"916\":24.4461616,\"917\":22.615897610000001,\"918\":22.71374887,\"919\":22.393478139999999,\"920\":21.662270230000001,\"921\":17.355494660000002,\"922\":13.01255671,\"923\":null,\"924\":null,\"925\":18.540355999999999,\"926\":15.86819822,\"927\":null,\"928\":null,\"929\":null,\"930\":19.221409749999999,\"931\":null,\"932\":null,\"933\":null,\"934\":null,\"935\":null,\"936\":null,\"937\":null,\"938\":15.71333551,\"939\":15.71522822,\"940\":null,\"941\":15.310054940000001,\"942\":21.709049199999999,\"943\":17.73464779,\"944\":17.332612409999999,\"945\":17.00731064,\"946\":16.239127069999999,\"947\":16.218676769999998,\"948\":18.392904130000002,\"949\":19.54443581,\"950\":20.72353317,\"951\":16.065007390000002,\"952\":20.98581274,\"953\":13.98293541,\"954\":17.80231246,\"955\":17.552882530000002,\"956\":14.54525902,\"957\":17.793576519999998,\"958\":null,\"959\":null,\"960\":16.389890659999999,\"961\":13.01255671,\"962\":16.77125689,\"963\":13.71990933,\"964\":14.917146880000001,\"965\":16.640267690000002,\"966\":null,\"967\":null,\"968\":null,\"969\":null,\"970\":null,\"971\":15.95970692,\"972\":null,\"973\":19.436084739999998,\"974\":null,\"975\":null,\"976\":null,\"977\":null,\"978\":null,\"979\":null,\"980\":13.51722333,\"981\":null,\"982\":19.092108079999999,\"983\":null,\"984\":20.269430870000001,\"985\":19.326775949999998,\"986\":null,\"987\":16.276535639999999,\"988\":null,\"989\":19.855988610000001,\"990\":18.5580681,\"991\":null,\"992\":14.681836,\"993\":14.69970913,\"994\":17.320221660000001,\"995\":22.46541933,\"996\":16.46004147,\"997\":17.332051060000001,\"998\":null,\"999\":null,\"1000\":19.88842137,\"1001\":null,\"1002\":null,\"1003\":13.162924540000001,\"1004\":null,\"1005\":13.01255671,\"1006\":13.596151989999999,\"1007\":null,\"1008\":null,\"1009\":null,\"1010\":null,\"1011\":14.38771412,\"1012\":null,\"1013\":15.951439499999999,\"1014\":null,\"1015\":null,\"1016\":null,\"1017\":null,\"1018\":null,\"1019\":null,\"1020\":null,\"1021\":null,\"1022\":null,\"1023\":null,\"1024\":null,\"1025\":null,\"1026\":null,\"1027\":null,\"1028\":15.475375120000001,\"1029\":null,\"1030\":null,\"1031\":17.57443864,\"1032\":17.208369579999999,\"1033\":16.568797249999999,\"1034\":16.648530900000001,\"1035\":13.509231720000001,\"1036\":null,\"1037\":null,\"1038\":16.993782599999999,\"1039\":17.388801480000002,\"1040\":16.576022210000001,\"1041\":null,\"1042\":null,\"1043\":null,\"1044\":16.114118000000001,\"1045\":14.497747650000001,\"1046\":17.384276440000001,\"1047\":16.946601619999999,\"1048\":null,\"1049\":null,\"1050\":null,\"1051\":null,\"1052\":null,\"1053\":null,\"1054\":null,\"1055\":16.403562189999999,\"1056\":17.327504050000002,\"1057\":15.542683350000001,\"1058\":15.95852161,\"1059\":null,\"1060\":24.284401280000001,\"1061\":19.664686459999999,\"1062\":null,\"1063\":14.043252320000001,\"1064\":null,\"1065\":20.44622631,\"1066\":null,\"1067\":null,\"1068\":17.186094059999998,\"1069\":14.36926006,\"1070\":15.09454966,\"1071\":null,\"1072\":null,\"1073\":16.06079416,\"1074\":null,\"1075\":null,\"1076\":null,\"1077\":null,\"1078\":15.67728318,\"1079\":13.79681482,\"1080\":null,\"1081\":null,\"1082\":15.177350710000001,\"1083\":null,\"1084\":null,\"1085\":null,\"1086\":null,\"1087\":13.90131777,\"1088\":17.693200529999999,\"1089\":15.70941247,\"1090\":13.01192983,\"1091\":null,\"1092\":19.1368984,\"1093\":15.56233587,\"1094\":14.9124894,\"1095\":16.138170760000001,\"1096\":17.208013600000001,\"1097\":17.43620709,\"1098\":18.578717999999998,\"1099\":20.84052836,\"1100\":17.314021950000001,\"1101\":17.824674129999998,\"1102\":15.07011338,\"1103\":19.06757271,\"1104\":19.58988883,\"1105\":15.700576870000001,\"1106\":null,\"1107\":null,\"1108\":null,\"1109\":19.054599540000002,\"1110\":null,\"1111\":null,\"1112\":16.691819089999999,\"1113\":null,\"1114\":null,\"1115\":null,\"1116\":19.33957178,\"1117\":null,\"1118\":null,\"1119\":15.924757,\"1120\":null,\"1121\":17.577546099999999,\"1122\":null,\"1123\":17.820239480000002,\"1124\":13.60143684,\"1125\":14.571024660000001,\"1126\":20.434456740000002,\"1127\":null,\"1128\":16.736971100000002,\"1129\":13.16772413,\"1130\":18.698518180000001,\"1131\":null,\"1132\":13.81677915,\"1133\":null,\"1134\":null,\"1135\":16.119474409999999,\"1136\":null,\"1137\":null,\"1138\":null,\"1139\":null,\"1140\":18.796094709999998,\"1141\":23.525150369999999,\"1142\":null,\"1143\":null,\"1144\":18.04395002,\"1145\":18.258541180000002,\"1146\":17.363722460000002,\"1147\":17.46363543,\"1148\":null,\"1149\":null,\"1150\":null,\"1151\":null,\"1152\":null,\"1153\":null,\"1154\":null,\"1155\":null,\"1156\":13.83174376,\"1157\":null,\"1158\":null,\"1159\":23.335617190000001,\"1160\":19.44482743,\"1161\":19.23615307,\"1162\":18.02938219,\"1163\":18.42065019,\"1164\":14.82188902,\"1165\":null,\"1166\":null,\"1167\":null,\"1168\":null,\"1169\":null,\"1170\":null,\"1171\":null,\"1172\":null,\"1173\":23.38038968,\"1174\":null,\"1175\":16.55025612,\"1176\":null,\"1177\":null,\"1178\":null,\"1179\":null,\"1180\":null,\"1181\":15.04397056,\"1182\":null,\"1183\":null,\"1184\":19.25954407,\"1185\":23.070337160000001,\"1186\":19.54286522,\"1187\":17.956786739999998,\"1188\":20.089038169999998,\"1189\":null,\"1190\":12.79002987,\"1191\":20.16325591,\"1192\":null,\"1193\":null,\"1194\":18.524526460000001,\"1195\":21.50178013,\"1196\":15.024766380000001,\"1197\":null,\"1198\":18.10651786,\"1199\":15.422722,\"1200\":null,\"1201\":20.078582000000001,\"1202\":null,\"1203\":18.988599700000002,\"1204\":20.196772070000002,\"1205\":16.324103359999999,\"1206\":null,\"1207\":null,\"1208\":18.18728754,\"1209\":15.67626522,\"1210\":15.134085949999999,\"1211\":15.316170680000001,\"1212\":16.547327070000002,\"1213\":14.952881939999999,\"1214\":null,\"1215\":null,\"1216\":15.95084157,\"1217\":null,\"1218\":16.597856839999999,\"1219\":17.7386372,\"1220\":null,\"1221\":null,\"1222\":null,\"1223\":null,\"1224\":null,\"1225\":null,\"1226\":null,\"1227\":14.42615129,\"1228\":null,\"1229\":18.140894190000001,\"1230\":null,\"1231\":null,\"1232\":19.638245730000001,\"1233\":15.92757531,\"1234\":13.978578779999999,\"1235\":16.901082989999999,\"1236\":16.962437300000001,\"1237\":15.622949589999999,\"1238\":18.228170160000001,\"1239\":17.91728062,\"1240\":18.205829170000001,\"1241\":17.212412329999999,\"1242\":13.4209865,\"1243\":null,\"1244\":null,\"1245\":null,\"1246\":null,\"1247\":null,\"1248\":null,\"1249\":17.615538730000001,\"1250\":null,\"1251\":null,\"1252\":null,\"1253\":17.547537139999999,\"1254\":null,\"1255\":null,\"1256\":null,\"1257\":null,\"1258\":19.08647281,\"1259\":15.43412751,\"1260\":null,\"1261\":null,\"1262\":16.08279718,\"1263\":16.159521569999999,\"1264\":17.403040910000001,\"1265\":17.96119024,\"1266\":18.635548490000002,\"1267\":17.851158869999999,\"1268\":16.650081060000002,\"1269\":null,\"1270\":17.793693390000001,\"1271\":18.279667969999998,\"1272\":null,\"1273\":null,\"1274\":null,\"1275\":21.00432224,\"1276\":20.36461108,\"1277\":19.556491569999999,\"1278\":19.667330419999999,\"1279\":19.479842810000001,\"1280\":17.38950874,\"1281\":15.34939857,\"1282\":19.484300019999999,\"1283\":18.712704039999998,\"1284\":19.666808809999999,\"1285\":18.66707924,\"1286\":18.927851459999999,\"1287\":18.6327593,\"1288\":18.368715340000001,\"1289\":20.128017570000001,\"1290\":15.010788079999999,\"1291\":20.104761920000001,\"1292\":null,\"1293\":null,\"1294\":null,\"1295\":null,\"1296\":null,\"1297\":null,\"1298\":null,\"1299\":null,\"1300\":null,\"1301\":17.808131459999998,\"1302\":13.01255671,\"1303\":15.261302239999999,\"1304\":19.60730367,\"1305\":null,\"1306\":null,\"1307\":null,\"1308\":14.596196969999999,\"1309\":null,\"1310\":null,\"1311\":null,\"1312\":null,\"1313\":null,\"1314\":null,\"1315\":null,\"1316\":null,\"1317\":13.01255671,\"1318\":13.98801823,\"1319\":null,\"1320\":null,\"1321\":null,\"1322\":19.57464839,\"1323\":17.54527543,\"1324\":21.554546089999999,\"1325\":21.588916699999999,\"1326\":17.669355929999998,\"1327\":15.595228540000001,\"1328\":null,\"1329\":17.745036389999999,\"1330\":17.072055120000002,\"1331\":16.05220976,\"1332\":18.1192806,\"1333\":17.31990377,\"1334\":null,\"1335\":17.365078010000001,\"1336\":null,\"1337\":13.757385019999999,\"1338\":17.133352970000001,\"1339\":15.130258120000001,\"1340\":null,\"1341\":21.216048300000001,\"1342\":16.508844589999999,\"1343\":null,\"1344\":13.4774941,\"1345\":15.10590964,\"1346\":null,\"1347\":null,\"1348\":null,\"1349\":null,\"1350\":null,\"1351\":16.287841350000001,\"1352\":18.760947810000001,\"1353\":20.653715460000001,\"1354\":null,\"1355\":16.24345529,\"1356\":16.243402960000001,\"1357\":null,\"1358\":null,\"1359\":null,\"1360\":15.60256212,\"1361\":null,\"1362\":15.822047489999999,\"1363\":null,\"1364\":19.657643790000002,\"1365\":null,\"1366\":14.99979387,\"1367\":13.122876550000001,\"1368\":18.496431780000002,\"1369\":21.311780939999998,\"1370\":null,\"1371\":19.585254259999999,\"1372\":17.19319685,\"1373\":17.022004030000002,\"1374\":15.92055287,\"1375\":null,\"1376\":null,\"1377\":null,\"1378\":17.63791518,\"1379\":17.54985589,\"1380\":15.268767029999999,\"1381\":13.01255671,\"1382\":20.570261460000001,\"1383\":15.24973937,\"1384\":14.92145378,\"1385\":19.003261269999999,\"1386\":16.141914109999998,\"1387\":16.530518690000001,\"1388\":14.15377806,\"1389\":13.820300380000001,\"1390\":null,\"1391\":null,\"1392\":17.58800505,\"1393\":15.73474147,\"1394\":null,\"1395\":null,\"1396\":null,\"1397\":14.80987418,\"1398\":null,\"1399\":null,\"1400\":19.647022289999999,\"1401\":18.40934403,\"1402\":17.11778005,\"1403\":15.57620168,\"1404\":16.510006789999998,\"1405\":16.969375800000002,\"1406\":17.540294930000002,\"1407\":20.90760483,\"1408\":20.022980350000001,\"1409\":13.18581648,\"1410\":null,\"1411\":14.63494158,\"1412\":17.418642569999999,\"1413\":10.93589425,\"1414\":13.01255671,\"1415\":null,\"1416\":null,\"1417\":20.969705189999999,\"1418\":18.587563540000002,\"1419\":16.39830229,\"1420\":18.455412630000001,\"1421\":16.61755818,\"1422\":17.146624620000001,\"1423\":18.066570769999998,\"1424\":18.272575639999999,\"1425\":19.029459330000002,\"1426\":18.931468930000001,\"1427\":18.023641749999999,\"1428\":17.240385119999999,\"1429\":13.348002490000001,\"1430\":22.09365025,\"1431\":19.594220929999999,\"1432\":null,\"1433\":15.985356149999999,\"1434\":null,\"1435\":null,\"1436\":18.295774890000001,\"1437\":17.246456630000001,\"1438\":null,\"1439\":14.5220953,\"1440\":null,\"1441\":15.39289424,\"1442\":16.496277979999999,\"1443\":null,\"1444\":null,\"1445\":null,\"1446\":null,\"1447\":null,\"1448\":13.690777819999999,\"1449\":16.101545059999999,\"1450\":null,\"1451\":null,\"1452\":null,\"1453\":null,\"1454\":15.58726544,\"1455\":17.518919019999998,\"1456\":18.3442215,\"1457\":null,\"1458\":null,\"1459\":null,\"1460\":null,\"1461\":16.74793717,\"1462\":15.497512390000001,\"1463\":null,\"1464\":null,\"1465\":null,\"1466\":19.602049090000001,\"1467\":14.02291398,\"1468\":null,\"1469\":null,\"1470\":null,\"1471\":17.396489710000001,\"1472\":null,\"1473\":null,\"1474\":19.859881999999999,\"1475\":null,\"1476\":null,\"1477\":17.544186010000001,\"1478\":21.023203909999999,\"1479\":18.882042949999999,\"1480\":19.293886499999999,\"1481\":16.254173260000002,\"1482\":null,\"1483\":17.068950879999999,\"1484\":17.443069090000002,\"1485\":null,\"1486\":15.758923640000001,\"1487\":15.66589592,\"1488\":15.05111396,\"1489\":18.65044164,\"1490\":null,\"1491\":null,\"1492\":18.5300312,\"1493\":18.73202702,\"1494\":null,\"1495\":18.282075219999999,\"1496\":17.491979650000001,\"1497\":18.634044759999998,\"1498\":20.187004389999998,\"1499\":18.19496848,\"1500\":17.709919599999999,\"1501\":null,\"1502\":null,\"1503\":21.596050569999999,\"1504\":16.60774902,\"1505\":14.35484168,\"1506\":18.681830000000002,\"1507\":17.231695590000001,\"1508\":16.808026309999999,\"1509\":18.30087923,\"1510\":17.308282770000002,\"1511\":20.618254230000002,\"1512\":16.276244429999998,\"1513\":16.0506463,\"1514\":17.476880749999999,\"1515\":19.128342929999999,\"1516\":13.01255671,\"1517\":null,\"1518\":null,\"1519\":21.456018010000001,\"1520\":18.5571397,\"1521\":null,\"1522\":null,\"1523\":14.80123792,\"1524\":16.544801,\"1525\":16.380648390000001,\"1526\":18.701518369999999,\"1527\":17.269582280000002,\"1528\":16.011081579999999,\"1529\":16.372818200000001,\"1530\":16.826174689999998,\"1531\":16.17525148,\"1532\":14.77074618,\"1533\":null,\"1534\":null,\"1535\":20.046011459999999,\"1536\":19.87192919,\"1537\":21.182007909999999,\"1538\":null,\"1539\":16.08065891,\"1540\":17.03200751,\"1541\":15.55195022,\"1542\":16.084641959999999,\"1543\":17.80939369,\"1544\":null,\"1545\":13.01255671,\"1546\":null,\"1547\":12.74914598,\"1548\":14.5825999,\"1549\":15.065899809999999,\"1550\":16.252413099999998,\"1551\":18.04539746,\"1552\":15.33963539,\"1553\":null,\"1554\":null,\"1555\":null,\"1556\":16.86607922,\"1557\":15.30558183,\"1558\":16.30952255,\"1559\":null,\"1560\":15.612263199999999,\"1561\":13.93650236,\"1562\":19.240964389999998,\"1563\":null,\"1564\":18.07951976,\"1565\":17.963188720000002,\"1566\":null,\"1567\":21.211694229999999,\"1568\":null,\"1569\":null,\"1570\":null,\"1571\":null,\"1572\":null,\"1573\":null,\"1574\":null,\"1575\":19.999465260000001,\"1576\":null,\"1577\":18.382809699999999,\"1578\":null,\"1579\":null,\"1580\":null,\"1581\":null,\"1582\":null,\"1583\":null,\"1584\":null,\"1585\":21.81629478,\"1586\":16.835376180000001,\"1587\":16.681125510000001,\"1588\":15.26724376,\"1589\":null,\"1590\":14.45151781,\"1591\":null,\"1592\":16.122425549999999,\"1593\":13.86660857,\"1594\":16.967218070000001,\"1595\":14.95886194,\"1596\":15.506565800000001,\"1597\":15.143119990000001,\"1598\":17.62045221,\"1599\":14.431529579999999,\"1600\":20.999614900000001,\"1601\":18.325345460000001,\"1602\":17.479832930000001,\"1603\":11.96296416,\"1604\":13.01255671,\"1605\":16.665574339999999,\"1606\":17.75368237,\"1607\":null,\"1608\":18.167995319999999,\"1609\":null,\"1610\":16.799915970000001,\"1611\":null,\"1612\":15.71087009,\"1613\":null,\"1614\":null,\"1615\":14.29047922,\"1616\":null,\"1617\":18.033916659999999,\"1618\":19.25778309,\"1619\":null,\"1620\":null,\"1621\":null,\"1622\":null,\"1623\":null,\"1624\":16.692462559999999,\"1625\":15.23336095,\"1626\":null,\"1627\":17.633270620000001,\"1628\":17.484817159999999,\"1629\":14.84021744,\"1630\":21.550532270000002,\"1631\":19.37717606,\"1632\":null,\"1633\":19.09844369,\"1634\":20.28919488,\"1635\":null,\"1636\":null,\"1637\":null,\"1638\":22.095205029999999,\"1639\":19.68990311,\"1640\":16.60765748,\"1641\":null,\"1642\":null,\"1643\":null,\"1644\":null,\"1645\":15.498388800000001,\"1646\":15.475888490000001,\"1647\":null,\"1648\":null,\"1649\":17.747851990000001,\"1650\":null,\"1651\":17.117742060000001,\"1652\":18.67417141,\"1653\":null,\"1654\":null,\"1655\":null,\"1656\":null,\"1657\":19.872403850000001,\"1658\":17.08992684,\"1659\":19.047070959999999,\"1660\":null,\"1661\":21.292586109999998,\"1662\":null,\"1663\":null,\"1664\":18.717661270000001,\"1665\":20.902368339999999,\"1666\":19.47104809,\"1667\":null,\"1668\":16.518116020000001,\"1669\":18.07946677,\"1670\":null,\"1671\":null,\"1672\":19.267313420000001,\"1673\":17.3764188,\"1674\":null,\"1675\":null,\"1676\":12.3787802,\"1677\":null,\"1678\":14.040547119999999,\"1679\":16.89498798,\"1680\":null,\"1681\":16.457422130000001,\"1682\":13.75900245,\"1683\":18.772849740000002,\"1684\":null,\"1685\":null,\"1686\":null,\"1687\":15.71785813,\"1688\":null,\"1689\":17.866846590000002,\"1690\":17.446807920000001,\"1691\":17.75996237,\"1692\":17.610606780000001,\"1693\":null,\"1694\":null,\"1695\":19.961645099999998,\"1696\":14.864118489999999,\"1697\":15.07634023,\"1698\":18.7286325,\"1699\":null,\"1700\":null,\"1701\":15.39079557,\"1702\":17.420772240000002,\"1703\":21.211629810000002,\"1704\":19.06181157,\"1705\":14.92714953,\"1706\":15.913214249999999,\"1707\":18.52989801,\"1708\":18.662717579999999,\"1709\":18.499213730000001,\"1710\":15.16825736,\"1711\":15.76597535,\"1712\":null,\"1713\":null,\"1714\":null,\"1715\":null,\"1716\":16.364193780000001,\"1717\":14.94224876,\"1718\":18.86358002,\"1719\":15.59834365,\"1720\":21.644403860000001,\"1721\":18.595891040000002,\"1722\":15.388425460000001,\"1723\":null,\"1724\":null,\"1725\":20.098201039999999,\"1726\":17.430000010000001,\"1727\":18.889123260000002,\"1728\":17.952277049999999,\"1729\":14.891377739999999,\"1730\":null,\"1731\":18.604002099999999,\"1732\":null,\"1733\":null,\"1734\":18.248482790000001,\"1735\":19.736305649999998,\"1736\":null,\"1737\":21.31092155,\"1738\":15.88369389,\"1739\":15.9872671,\"1740\":17.252327279999999,\"1741\":20.42562671,\"1742\":19.084326130000001,\"1743\":18.438051980000001,\"1744\":19.08480655,\"1745\":11.32061878,\"1746\":15.016219680000001,\"1747\":null,\"1748\":20.226893570000001,\"1749\":14.605879079999999,\"1750\":null,\"1751\":null,\"1752\":null,\"1753\":15.562835550000001,\"1754\":14.61221434,\"1755\":null,\"1756\":null,\"1757\":null,\"1758\":13.01255671,\"1759\":null,\"1760\":17.64596572,\"1761\":null,\"1762\":null,\"1763\":null,\"1764\":19.49591058,\"1765\":null,\"1766\":null,\"1767\":14.37989219,\"1768\":null,\"1769\":19.898238589999998,\"1770\":null,\"1771\":14.880331999999999,\"1772\":17.022353420000002,\"1773\":17.397870139999998,\"1774\":null,\"1775\":null,\"1776\":null,\"1777\":17.639786829999998,\"1778\":18.37245236,\"1779\":17.69263982,\"1780\":15.74128758,\"1781\":null,\"1782\":20.278771200000001,\"1783\":15.91876454,\"1784\":23.982803260000001,\"1785\":22.93627309,\"1786\":19.66538688,\"1787\":24.273456039999999,\"1788\":25.12656707,\"1789\":17.98525909,\"1790\":17.339502920000001,\"1791\":null,\"1792\":null,\"1793\":16.130921879999999,\"1794\":19.937609470000002,\"1795\":17.52485828,\"1796\":null,\"1797\":18.599403200000001,\"1798\":null,\"1799\":null,\"1800\":15.85755438,\"1801\":null,\"1802\":18.349090700000001,\"1803\":18.139252549999998,\"1804\":18.885257960000001,\"1805\":17.031655440000002,\"1806\":18.261855239999999,\"1807\":null,\"1808\":null,\"1809\":null,\"1810\":16.37599715,\"1811\":18.500151420000002,\"1812\":19.139449729999999,\"1813\":19.57098156,\"1814\":20.452938379999999,\"1815\":14.09455938,\"1816\":18.450017939999999,\"1817\":null,\"1818\":16.881819149999998,\"1819\":19.328447069999999,\"1820\":19.183720869999998,\"1821\":19.424428420000002,\"1822\":19.368136079999999,\"1823\":19.253308270000002,\"1824\":16.903068909999998,\"1825\":22.207217409999998,\"1826\":19.500441819999999,\"1827\":18.23226666,\"1828\":21.055178730000002,\"1829\":20.177396420000001,\"1830\":18.868937150000001,\"1831\":18.541888839999999,\"1832\":20.053948590000001,\"1833\":21.683522190000002,\"1834\":20.95233103,\"1835\":20.8923299,\"1836\":19.185028110000001,\"1837\":21.12942726,\"1838\":19.919666200000002,\"1839\":20.855618679999999,\"1840\":19.16311572,\"1841\":21.410855959999999,\"1842\":15.20096249,\"1843\":18.180879659999999,\"1844\":20.253690429999999,\"1845\":18.665156410000002,\"1846\":18.381039810000001,\"1847\":21.385968259999998,\"1848\":null,\"1849\":20.84245143,\"1850\":17.99986663,\"1851\":17.3974668,\"1852\":23.298847810000002,\"1853\":21.275850269999999,\"1854\":21.592694259999998,\"1855\":21.251255910000001,\"1856\":null,\"1857\":16.178037530000001,\"1858\":19.435129379999999,\"1859\":18.488652699999999,\"1860\":null,\"1861\":null,\"1862\":null,\"1863\":null,\"1864\":16.95095328,\"1865\":null,\"1866\":null,\"1867\":13.293971859999999,\"1868\":18.136899159999999,\"1869\":19.388387959999999,\"1870\":null,\"1871\":null,\"1872\":20.829807420000002,\"1873\":18.719011129999998,\"1874\":20.17655311,\"1875\":13.65489227,\"1876\":18.780851649999999,\"1877\":17.301308259999999,\"1878\":13.18358568,\"1879\":null,\"1880\":null,\"1881\":null,\"1882\":null,\"1883\":null,\"1884\":null,\"1885\":null,\"1886\":null,\"1887\":14.792641700000001,\"1888\":17.10477998,\"1889\":14.575509070000001,\"1890\":17.928673450000002,\"1891\":18.2518204,\"1892\":17.62263381,\"1893\":null,\"1894\":18.8291143,\"1895\":null,\"1896\":12.59096841,\"1897\":16.394420199999999,\"1898\":null,\"1899\":25.672488179999998,\"1900\":16.406833089999999,\"1901\":19.733479389999999,\"1902\":20.40488697,\"1903\":15.670957550000001,\"1904\":null,\"1905\":null,\"1906\":18.98113824,\"1907\":null,\"1908\":null,\"1909\":16.699947000000002,\"1910\":null,\"1911\":null,\"1912\":null,\"1913\":null,\"1914\":16.326547940000001,\"1915\":14.91479217,\"1916\":18.892171189999999,\"1917\":null,\"1918\":null,\"1919\":null,\"1920\":null,\"1921\":null,\"1922\":null,\"1923\":null,\"1924\":null,\"1925\":null,\"1926\":null,\"1927\":13.01255671,\"1928\":17.63762925,\"1929\":null,\"1930\":21.218320970000001,\"1931\":20.933045830000001,\"1932\":16.674576259999998,\"1933\":17.267346539999998,\"1934\":14.595387779999999,\"1935\":19.660319210000001,\"1936\":null,\"1937\":13.01255671,\"1938\":13.01255671,\"1939\":18.377600080000001,\"1940\":11.74696065,\"1941\":17.010504510000001,\"1942\":null,\"1943\":12.30652871,\"1944\":16.188170530000001,\"1945\":17.587047779999999,\"1946\":12.00483506,\"1947\":14.5357669,\"1948\":null,\"1949\":null,\"1950\":null,\"1951\":null,\"1952\":null,\"1953\":18.575611200000001,\"1954\":14.99112979,\"1955\":13.67256602,\"1956\":null,\"1957\":null,\"1958\":null,\"1959\":16.55619566,\"1960\":17.78849331,\"1961\":null,\"1962\":null,\"1963\":21.030380730000001,\"1964\":null,\"1965\":16.97639087,\"1966\":9.877592290999999,\"1967\":null,\"1968\":14.430871850000001,\"1969\":15.892162130000001,\"1970\":null,\"1971\":22.62498669,\"1972\":null,\"1973\":17.617773939999999,\"1974\":null,\"1975\":14.44474464,\"1976\":13.61798252,\"1977\":16.270745489999999,\"1978\":14.705132020000001,\"1979\":null,\"1980\":15.04715045,\"1981\":null,\"1982\":18.241848900000001,\"1983\":null,\"1984\":null,\"1985\":15.74241782,\"1986\":18.285934040000001,\"1987\":18.291753870000001,\"1988\":17.540431430000002,\"1989\":18.023620739999998,\"1990\":15.32121225,\"1991\":14.529387610000001,\"1992\":16.95338637,\"1993\":15.70636095,\"1994\":null,\"1995\":14.559509289999999,\"1996\":14.317382869999999,\"1997\":18.647095490000002,\"1998\":13.378104370000001,\"1999\":18.859633559999999,\"2000\":15.80286699,\"2001\":null,\"2002\":18.565941049999999,\"2003\":null,\"2004\":17.159502490000001,\"2005\":null,\"2006\":null,\"2007\":null,\"2008\":null,\"2009\":17.111791950000001,\"2010\":14.908304449999999,\"2011\":null,\"2012\":19.809351490000001,\"2013\":null,\"2014\":15.753223159999999,\"2015\":null,\"2016\":14.672249949999999,\"2017\":19.787118100000001,\"2018\":15.780365850000001,\"2019\":null,\"2020\":null,\"2021\":19.705642770000001,\"2022\":null,\"2023\":19.019480890000001,\"2024\":null,\"2025\":17.93874048,\"2026\":null,\"2027\":17.020440690000001,\"2028\":13.249029999999999,\"2029\":18.688347799999999,\"2030\":14.191491279999999,\"2031\":17.615718229999999,\"2032\":16.486517689999999,\"2033\":14.66239356,\"2034\":15.87392578,\"2035\":17.639227349999999,\"2036\":17.432482149999998,\"2037\":null,\"2038\":15.359701380000001,\"2039\":null,\"2040\":16.004155050000001,\"2041\":21.833496650000001,\"2042\":null,\"2043\":14.94595951,\"2044\":17.23644255,\"2045\":null,\"2046\":null,\"2047\":null,\"2048\":null,\"2049\":14.179474900000001,\"2050\":null,\"2051\":19.633227430000002,\"2052\":13.01255671,\"2053\":null,\"2054\":17.584752309999999,\"2055\":null,\"2056\":13.01255671,\"2057\":null,\"2058\":null,\"2059\":null,\"2060\":null,\"2061\":null,\"2062\":null,\"2063\":null,\"2064\":14.826787919999999,\"2065\":null,\"2066\":null,\"2067\":21.055488189999998,\"2068\":18.514622989999999,\"2069\":null,\"2070\":null,\"2071\":18.010640089999999,\"2072\":16.213222399999999,\"2073\":null,\"2074\":null,\"2075\":17.24679325,\"2076\":16.646172419999999,\"2077\":16.673035089999999,\"2078\":13.34942646,\"2079\":14.895486740000001,\"2080\":15.584579120000001,\"2081\":13.33290642,\"2082\":null,\"2083\":18.13964696,\"2084\":null,\"2085\":15.6212646,\"2086\":null,\"2087\":12.96664271,\"2088\":null,\"2089\":null,\"2090\":20.463266870000002,\"2091\":19.76688291,\"2092\":null,\"2093\":24.518915150000002,\"2094\":null,\"2095\":null,\"2096\":null,\"2097\":null,\"2098\":null,\"2099\":null,\"2100\":15.75994584,\"2101\":17.06961227,\"2102\":null,\"2103\":null,\"2104\":null,\"2105\":null,\"2106\":null,\"2107\":16.526451819999998,\"2108\":18.144901990000001,\"2109\":null,\"2110\":null,\"2111\":null,\"2112\":15.736647059999999,\"2113\":19.55496754,\"2114\":12.06333308,\"2115\":19.2072231,\"2116\":17.095463630000001,\"2117\":12.21264736,\"2118\":17.869413510000001,\"2119\":14.888511429999999,\"2120\":17.944041739999999,\"2121\":13.728672830000001,\"2122\":null,\"2123\":16.02106977,\"2124\":15.16592876,\"2125\":null,\"2126\":null,\"2127\":12.963680910000001,\"2128\":15.00549829,\"2129\":15.70313108,\"2130\":22.61194914,\"2131\":null,\"2132\":null,\"2133\":null,\"2134\":null,\"2135\":20.138971470000001,\"2136\":16.608991830000001,\"2137\":18.44458191,\"2138\":20.206242459999999,\"2139\":15.38074999,\"2140\":13.53268832,\"2141\":16.941082550000001,\"2142\":null,\"2143\":null,\"2144\":20.790838709999999,\"2145\":19.356310820000001,\"2146\":null,\"2147\":null,\"2148\":19.176689440000001,\"2149\":17.418810650000001,\"2150\":null,\"2151\":14.079915489999999,\"2152\":14.282466879999999,\"2153\":17.549500340000002,\"2154\":null,\"2155\":null,\"2156\":null,\"2157\":null,\"2158\":null,\"2159\":19.30939313,\"2160\":null,\"2161\":18.132740609999999,\"2162\":22.048401810000001,\"2163\":18.157233340000001,\"2164\":null,\"2165\":14.23095949,\"2166\":15.52735545,\"2167\":16.473046780000001,\"2168\":null,\"2169\":null,\"2170\":16.994123999999999,\"2171\":null,\"2172\":20.004407,\"2173\":24.55437512,\"2174\":21.189655170000002,\"2175\":24.030142919999999,\"2176\":null,\"2177\":15.56341241,\"2178\":null,\"2179\":18.569701330000001,\"2180\":12.478894800000001,\"2181\":null,\"2182\":15.84688029,\"2183\":null,\"2184\":18.623818329999999,\"2185\":null,\"2186\":13.01255671,\"2187\":null,\"2188\":15.153233330000001,\"2189\":15.47065587,\"2190\":13.77496889,\"2191\":13.558787499999999,\"2192\":null,\"2193\":null,\"2194\":19.415706069999999,\"2195\":17.448606699999999,\"2196\":null,\"2197\":null,\"2198\":null,\"2199\":null,\"2200\":17.54767932,\"2201\":13.01255671,\"2202\":null,\"2203\":null,\"2204\":null,\"2205\":null,\"2206\":null,\"2207\":null,\"2208\":18.523650920000001,\"2209\":14.895321709999999,\"2210\":18.699069770000001,\"2211\":16.77111408,\"2212\":22.688644780000001,\"2213\":15.234193469999999,\"2214\":null,\"2215\":null,\"2216\":18.904695329999999,\"2217\":18.130660150000001,\"2218\":19.144245900000001,\"2219\":17.371291630000002,\"2220\":null,\"2221\":17.261759550000001,\"2222\":15.32720511,\"2223\":null,\"2224\":null,\"2225\":17.5940498,\"2226\":null,\"2227\":18.158945030000002,\"2228\":14.74016784,\"2229\":null,\"2230\":18.726588549999999,\"2231\":null,\"2232\":null,\"2233\":null,\"2234\":14.50028695,\"2235\":14.52330529,\"2236\":16.658002119999999,\"2237\":13.016109050000001,\"2238\":null,\"2239\":19.454284600000001,\"2240\":17.10405424,\"2241\":22.970375879999999,\"2242\":15.09511228,\"2243\":12.918145239999999,\"2244\":13.01255671,\"2245\":15.52609086,\"2246\":17.321173689999998,\"2247\":null,\"2248\":null,\"2249\":17.932429800000001,\"2250\":null,\"2251\":19.661658190000001,\"2252\":20.329292800000001,\"2253\":17.012095729999999,\"2254\":19.032434970000001,\"2255\":null,\"2256\":null,\"2257\":16.484099050000001,\"2258\":null,\"2259\":null,\"2260\":null,\"2261\":18.88112464,\"2262\":15.43225475,\"2263\":17.718554950000002,\"2264\":13.49289029,\"2265\":27.790780999999999,\"2266\":20.60028015,\"2267\":16.646296060000001,\"2268\":21.744946049999999,\"2269\":20.984967059999999,\"2270\":null,\"2271\":15.55559908,\"2272\":null,\"2273\":null,\"2274\":null,\"2275\":null,\"2276\":null,\"2277\":null,\"2278\":20.90121684,\"2279\":19.466189109999998,\"2280\":14.92414844,\"2281\":15.610621399999999,\"2282\":18.504476660000002,\"2283\":null,\"2284\":16.207914120000002,\"2285\":15.72463383,\"2286\":null,\"2287\":19.33424029,\"2288\":16.47167503,\"2289\":19.329588439999998,\"2290\":21.668375869999998,\"2291\":18.58371004,\"2292\":null,\"2293\":null,\"2294\":19.357705469999999,\"2295\":null,\"2296\":16.419260900000001,\"2297\":null,\"2298\":null,\"2299\":19.4251592,\"2300\":22.01374448,\"2301\":null,\"2302\":null,\"2303\":14.34646111,\"2304\":15.544171029999999,\"2305\":16.371070759999998,\"2306\":18.911175889999999,\"2307\":15.59387866,\"2308\":15.49448173,\"2309\":14.911827239999999,\"2310\":18.8368888,\"2311\":null,\"2312\":16.028527449999999,\"2313\":null,\"2314\":null,\"2315\":null,\"2316\":20.447386470000001,\"2317\":16.54368341,\"2318\":15.605872229999999,\"2319\":17.132727890000002,\"2320\":15.90253483,\"2321\":13.983957459999999,\"2322\":15.501956440000001,\"2323\":16.187178159999998,\"2324\":null,\"2325\":null,\"2326\":null,\"2327\":18.510338040000001,\"2328\":16.256759630000001,\"2329\":18.754909470000001,\"2330\":19.945313769999998,\"2331\":19.116287079999999,\"2332\":16.798395360000001,\"2333\":19.504899389999998,\"2334\":17.48935883,\"2335\":17.121539859999999,\"2336\":16.133857760000001,\"2337\":null,\"2338\":null,\"2339\":null,\"2340\":12.64232095,\"2341\":13.01255671,\"2342\":17.757200050000002,\"2343\":null,\"2344\":null,\"2345\":null,\"2346\":null,\"2347\":null,\"2348\":19.832870889999999,\"2349\":null,\"2350\":22.34468008,\"2351\":19.841079430000001,\"2352\":16.558551009999999,\"2353\":null,\"2354\":22.380581039999999,\"2355\":null,\"2356\":null,\"2357\":null,\"2358\":null,\"2359\":16.452757909999999,\"2360\":14.60798831,\"2361\":null,\"2362\":null,\"2363\":null,\"2364\":17.914113759999999,\"2365\":null,\"2366\":12.77491189,\"2367\":17.263286959999998,\"2368\":17.568506790000001,\"2369\":18.601028800000002,\"2370\":18.625697219999999,\"2371\":19.04914102,\"2372\":17.242374309999999,\"2373\":21.030710209999999,\"2374\":null,\"2375\":15.131329040000001,\"2376\":14.970252309999999,\"2377\":17.64296633,\"2378\":14.81579681,\"2379\":15.12368219,\"2380\":null,\"2381\":17.921675220000001,\"2382\":17.93096194,\"2383\":15.698518119999999,\"2384\":null,\"2385\":null,\"2386\":19.683671090000001,\"2387\":16.763249040000002,\"2388\":null,\"2389\":19.638229719999998,\"2390\":15.584246090000001,\"2391\":15.79177074,\"2392\":16.30869977,\"2393\":null,\"2394\":20.79870275,\"2395\":19.301187179999999,\"2396\":19.81445716,\"2397\":null,\"2398\":14.21037767,\"2399\":null,\"2400\":15.0700252,\"2401\":18.43285805,\"2402\":17.848441090000002,\"2403\":null,\"2404\":null,\"2405\":null,\"2406\":null,\"2407\":13.448996429999999,\"2408\":null,\"2409\":null,\"2410\":null,\"2411\":12.90345832,\"2412\":null,\"2413\":17.712676040000002,\"2414\":17.71378846,\"2415\":null,\"2416\":null,\"2417\":16.747173539999999,\"2418\":null,\"2419\":null,\"2420\":18.592668960000001,\"2421\":14.58568728,\"2422\":null,\"2423\":18.145766930000001,\"2424\":null,\"2425\":null,\"2426\":null,\"2427\":null,\"2428\":null,\"2429\":14.15840974,\"2430\":16.46112888,\"2431\":null,\"2432\":null,\"2433\":null,\"2434\":13.34602394,\"2435\":null,\"2436\":18.5832959,\"2437\":13.01255671,\"2438\":19.38204971,\"2439\":22.96344972,\"2440\":17.211169290000001,\"2441\":18.41479309,\"2442\":15.95685299,\"2443\":null,\"2444\":null,\"2445\":null,\"2446\":16.05935736,\"2447\":14.11028568,\"2448\":16.983512180000002,\"2449\":null,\"2450\":null,\"2451\":19.941473139999999,\"2452\":null,\"2453\":15.49949983,\"2454\":null,\"2455\":17.14606131,\"2456\":null,\"2457\":null,\"2458\":null,\"2459\":null,\"2460\":13.030298200000001,\"2461\":18.922786519999999,\"2462\":null,\"2463\":19.210954489999999,\"2464\":18.585768720000001,\"2465\":18.289565570000001,\"2466\":null,\"2467\":null,\"2468\":null,\"2469\":null,\"2470\":14.219671180000001,\"2471\":null,\"2472\":18.990403929999999,\"2473\":17.824338900000001,\"2474\":null,\"2475\":13.93903796,\"2476\":16.83553917,\"2477\":14.62324325,\"2478\":15.69813808,\"2479\":19.357921399999999,\"2480\":16.42005159,\"2481\":21.058779919999999,\"2482\":19.948889250000001,\"2483\":16.09802578,\"2484\":null,\"2485\":21.500663400000001,\"2486\":15.4635953,\"2487\":22.616369299999999,\"2488\":24.010101890000001,\"2489\":15.320884169999999,\"2490\":18.300830189999999,\"2491\":16.076345580000002,\"2492\":18.040204039999999,\"2493\":18.356418850000001,\"2494\":17.14494766,\"2495\":12.31915366,\"2496\":18.942930969999999,\"2497\":20.289286059999998,\"2498\":12.12020429,\"2499\":null,\"2500\":null,\"2501\":null,\"2502\":null,\"2503\":null,\"2504\":15.67949466,\"2505\":null,\"2506\":15.7204949,\"2507\":null,\"2508\":16.94454314,\"2509\":18.121955920000001,\"2510\":16.91609789,\"2511\":14.9915532,\"2512\":17.676125729999999,\"2513\":null,\"2514\":null,\"2515\":15.996506849999999,\"2516\":null,\"2517\":null,\"2518\":13.87745621,\"2519\":16.183848399999999,\"2520\":17.16385623,\"2521\":18.285075719999998,\"2522\":null,\"2523\":null,\"2524\":19.30228554,\"2525\":18.83446348,\"2526\":null,\"2527\":null,\"2528\":13.759119050000001,\"2529\":18.14324517,\"2530\":15.1409579,\"2531\":null,\"2532\":15.465804439999999,\"2533\":null,\"2534\":null,\"2535\":null,\"2536\":15.123195519999999,\"2537\":15.45847947,\"2538\":null,\"2539\":15.445381899999999,\"2540\":22.01276691,\"2541\":null,\"2542\":null,\"2543\":20.140682340000001,\"2544\":14.39809457,\"2545\":14.85794993,\"2546\":16.782875520000001,\"2547\":16.866862319999999,\"2548\":17.840294060000002,\"2549\":16.582707020000001,\"2550\":15.79759613,\"2551\":17.901174340000001,\"2552\":null,\"2553\":17.856694390000001,\"2554\":null,\"2555\":18.227050120000001,\"2556\":null,\"2557\":15.46090556,\"2558\":14.42863642,\"2559\":null,\"2560\":17.420553479999999,\"2561\":18.266419419999998,\"2562\":16.919317029999998,\"2563\":23.875876900000002,\"2564\":18.760736340000001,\"2565\":17.584096509999998,\"2566\":null,\"2567\":17.51844127,\"2568\":19.87710976,\"2569\":17.614624249999998,\"2570\":18.172929889999999,\"2571\":17.043968629999998,\"2572\":15.830076890000001,\"2573\":17.988193590000002,\"2574\":19.27470404,\"2575\":16.522777359999999,\"2576\":null,\"2577\":20.015524509999999,\"2578\":17.386023439999999,\"2579\":null,\"2580\":null,\"2581\":null,\"2582\":null,\"2583\":15.55572422,\"2584\":23.731944850000001,\"2585\":15.99781198,\"2586\":17.501320790000001,\"2587\":16.475501059999999,\"2588\":null,\"2589\":14.997877859999999,\"2590\":14.27483542,\"2591\":20.938923110000001,\"2592\":null,\"2593\":null,\"2594\":19.835474560000002,\"2595\":17.954657820000001,\"2596\":null,\"2597\":null,\"2598\":15.79440132,\"2599\":16.83504499,\"2600\":null,\"2601\":null,\"2602\":17.722529770000001,\"2603\":21.64640048,\"2604\":null,\"2605\":15.042307709999999,\"2606\":null,\"2607\":16.37599715,\"2608\":null,\"2609\":16.536464599999999,\"2610\":15.75803485,\"2611\":14.82015011,\"2612\":null,\"2613\":null,\"2614\":null,\"2615\":21.58070991,\"2616\":null,\"2617\":15.25759948,\"2618\":19.59115517,\"2619\":16.3775662,\"2620\":null,\"2621\":null,\"2622\":null,\"2623\":20.51480651,\"2624\":19.233512489999999,\"2625\":18.419313859999999,\"2626\":13.985308549999999,\"2627\":null,\"2628\":null,\"2629\":null,\"2630\":14.567142499999999,\"2631\":15.16330108,\"2632\":null,\"2633\":null,\"2634\":16.431512260000002,\"2635\":14.01475675,\"2636\":11.115517779999999,\"2637\":null,\"2638\":19.0667258,\"2639\":22.39797282,\"2640\":20.813302650000001,\"2641\":22.649759629999998,\"2642\":null,\"2643\":null,\"2644\":20.81761916,\"2645\":13.143712839999999,\"2646\":null,\"2647\":20.03867116,\"2648\":null,\"2649\":17.315138510000001,\"2650\":null,\"2651\":null,\"2652\":16.90470148,\"2653\":18.142866380000001,\"2654\":13.01255671,\"2655\":19.193113360000002,\"2656\":16.135923399999999,\"2657\":19.235405360000001,\"2658\":18.853880159999999,\"2659\":null,\"2660\":21.184631750000001,\"2661\":18.106231709999999,\"2662\":19.152636789999999,\"2663\":17.173449269999999,\"2664\":null,\"2665\":14.407840480000001,\"2666\":24.597736739999998,\"2667\":13.90274357,\"2668\":15.989903290000001,\"2669\":19.32335969,\"2670\":17.330020529999999,\"2671\":20.91773946,\"2672\":17.861881029999999,\"2673\":13.93085767,\"2674\":13.51967664,\"2675\":13.13637917,\"2676\":null,\"2677\":14.60371052,\"2678\":null,\"2679\":17.641124040000001,\"2680\":15.83822361,\"2681\":12.45817752,\"2682\":17.18866672,\"2683\":17.430726629999999,\"2684\":19.475810370000001,\"2685\":null,\"2686\":18.335058459999999,\"2687\":21.408537809999999,\"2688\":17.483522919999999,\"2689\":14.629174539999999,\"2690\":17.96646007,\"2691\":null,\"2692\":null,\"2693\":19.066255909999999,\"2694\":null,\"2695\":null,\"2696\":19.75549891,\"2697\":null,\"2698\":12.78069897,\"2699\":null,\"2700\":null,\"2701\":16.153114429999999,\"2702\":null,\"2703\":null,\"2704\":null,\"2705\":15.50741768,\"2706\":17.282833449999998,\"2707\":24.13846792,\"2708\":20.532721469999998,\"2709\":20.340502180000001,\"2710\":26.03593983,\"2711\":15.00787528,\"2712\":18.169620640000002,\"2713\":null,\"2714\":19.646312120000001,\"2715\":24.16798704,\"2716\":16.994953460000001,\"2717\":20.65587477,\"2718\":23.020709889999999,\"2719\":20.581170199999999,\"2720\":19.948596129999998,\"2721\":19.93186451,\"2722\":25.56350754,\"2723\":18.106774430000002,\"2724\":22.437237039999999,\"2725\":19.68819139,\"2726\":20.57080041,\"2727\":19.184970060000001,\"2728\":13.31035859,\"2729\":null,\"2730\":22.680380150000001,\"2731\":14.07713171,\"2732\":13.99656544,\"2733\":null,\"2734\":null,\"2735\":17.25327656,\"2736\":17.51808737,\"2737\":18.96290772,\"2738\":null,\"2739\":null,\"2740\":16.282998339999999,\"2741\":13.09729005,\"2742\":19.379251060000001,\"2743\":17.393616690000002,\"2744\":21.363441779999999,\"2745\":17.132450179999999,\"2746\":null,\"2747\":14.77587716,\"2748\":null,\"2749\":null,\"2750\":14.11237257,\"2751\":null,\"2752\":14.9318259,\"2753\":21.16524772,\"2754\":22.919554389999998,\"2755\":null,\"2756\":null,\"2757\":null,\"2758\":null,\"2759\":22.248798310000002,\"2760\":null,\"2761\":null,\"2762\":null,\"2763\":null,\"2764\":17.999298809999999,\"2765\":15.57657816,\"2766\":15.03576299,\"2767\":15.37277162,\"2768\":15.74914051,\"2769\":17.66247121,\"2770\":18.987603020000002,\"2771\":null,\"2772\":14.832541089999999,\"2773\":null,\"2774\":16.853181630000002,\"2775\":18.17028054,\"2776\":null,\"2777\":12.18279214,\"2778\":null,\"2779\":15.21139801,\"2780\":14.39046669,\"2781\":null,\"2782\":null,\"2783\":13.184228299999999,\"2784\":20.106844030000001,\"2785\":null,\"2786\":17.745716900000002,\"2787\":null,\"2788\":15.242986009999999,\"2789\":null,\"2790\":null,\"2791\":null,\"2792\":16.782258120000002,\"2793\":null,\"2794\":12.84662767,\"2795\":null,\"2796\":16.271940990000001,\"2797\":19.759627349999999,\"2798\":15.05147719,\"2799\":21.55900973,\"2800\":null,\"2801\":19.513331900000001,\"2802\":18.861389330000002,\"2803\":18.170569860000001,\"2804\":16.910083,\"2805\":null,\"2806\":null,\"2807\":16.256301860000001,\"2808\":null,\"2809\":null,\"2810\":20.63547728,\"2811\":20.097939579999998,\"2812\":13.104253030000001,\"2813\":14.396532280000001,\"2814\":20.120783370000002,\"2815\":21.547733600000001,\"2816\":19.820058769999999,\"2817\":null,\"2818\":20.325546240000001,\"2819\":null,\"2820\":null,\"2821\":null,\"2822\":15.22675781,\"2823\":null,\"2824\":17.63877441,\"2825\":16.784671400000001,\"2826\":null,\"2827\":15.45196425,\"2828\":null,\"2829\":19.72594973,\"2830\":null,\"2831\":null,\"2832\":13.01255671,\"2833\":16.83182347,\"2834\":null,\"2835\":17.573335960000001,\"2836\":16.556512040000001,\"2837\":null,\"2838\":16.20475055,\"2839\":13.01255671,\"2840\":14.256007889999999,\"2841\":null,\"2842\":16.987025169999999,\"2843\":null,\"2844\":16.256255979999999,\"2845\":12.052571739999999,\"2846\":12.235077090000001,\"2847\":18.47843967,\"2848\":17.70551927,\"2849\":20.973361489999998,\"2850\":22.02579085,\"2851\":22.03243007,\"2852\":17.966086300000001,\"2853\":19.18570952,\"2854\":22.21778192,\"2855\":15.942680749999999,\"2856\":18.132154450000002,\"2857\":15.26141099,\"2858\":17.623970660000001,\"2859\":14.49354655,\"2860\":18.029689579999999,\"2861\":16.982637820000001,\"2862\":15.15674196,\"2863\":null,\"2864\":12.82076238,\"2865\":18.331288829999998,\"2866\":16.777487900000001,\"2867\":null,\"2868\":17.101309149999999,\"2869\":null,\"2870\":18.38883469,\"2871\":16.896873759999998,\"2872\":null,\"2873\":19.426499799999998,\"2874\":null,\"2875\":19.004508959999999,\"2876\":15.80052555,\"2877\":16.27192265,\"2878\":null,\"2879\":17.479228209999999,\"2880\":15.419192069999999,\"2881\":17.892273540000002,\"2882\":17.069573559999998,\"2883\":null,\"2884\":13.89560938,\"2885\":16.781385,\"2886\":null,\"2887\":null,\"2888\":null,\"2889\":null,\"2890\":15.67888334,\"2891\":18.673541369999999,\"2892\":14.614396579999999,\"2893\":14.26792408,\"2894\":16.864174989999999,\"2895\":null,\"2896\":17.468321620000001,\"2897\":null,\"2898\":13.329872249999999,\"2899\":null,\"2900\":null,\"2901\":17.9021081,\"2902\":15.804598929999999,\"2903\":13.66340976,\"2904\":null,\"2905\":null,\"2906\":null,\"2907\":null,\"2908\":14.17315196,\"2909\":20.169711320000001,\"2910\":12.734672099999999,\"2911\":14.629318120000001,\"2912\":null,\"2913\":null,\"2914\":20.558031960000001,\"2915\":20.95428222,\"2916\":null,\"2917\":null,\"2918\":13.151998649999999,\"2919\":16.893098370000001,\"2920\":14.10796326,\"2921\":16.520959390000002,\"2922\":null,\"2923\":15.205811239999999,\"2924\":18.614078490000001,\"2925\":null,\"2926\":null,\"2927\":null,\"2928\":22.170066649999999,\"2929\":20.323155419999999,\"2930\":null,\"2931\":null,\"2932\":16.414147490000001,\"2933\":15.41219922,\"2934\":16.022459349999998,\"2935\":15.854884289999999,\"2936\":null,\"2937\":14.519036030000001,\"2938\":null,\"2939\":15.29603142,\"2940\":null,\"2941\":null,\"2942\":null,\"2943\":null,\"2944\":null,\"2945\":null,\"2946\":13.76328593,\"2947\":14.11249419,\"2948\":null,\"2949\":14.22498536,\"2950\":null,\"2951\":18.29969616,\"2952\":null,\"2953\":16.33753565,\"2954\":null,\"2955\":null,\"2956\":16.840095850000001,\"2957\":null,\"2958\":15.00612054,\"2959\":null,\"2960\":null,\"2961\":17.42220429,\"2962\":null,\"2963\":null,\"2964\":null,\"2965\":null,\"2966\":null,\"2967\":null,\"2968\":null,\"2969\":null,\"2970\":null,\"2971\":null,\"2972\":null,\"2973\":14.296991820000001,\"2974\":18.45121653,\"2975\":null,\"2976\":null,\"2977\":null,\"2978\":null,\"2979\":15.18711281,\"2980\":18.42156366,\"2981\":12.59580369,\"2982\":13.01255671,\"2983\":18.368817450000002,\"2984\":17.031589369999999,\"2985\":null,\"2986\":null,\"2987\":16.55295812,\"2988\":17.732082779999999,\"2989\":15.61288695,\"2990\":15.502138479999999,\"2991\":16.459464579999999,\"2992\":18.13304991,\"2993\":null,\"2994\":null,\"2995\":null,\"2996\":18.53809936,\"2997\":16.973668780000001,\"2998\":17.311648420000001,\"2999\":14.93248925,\"3000\":null,\"3001\":17.18960513,\"3002\":14.40982659,\"3003\":16.0638811,\"3004\":null,\"3005\":17.88405285,\"3006\":16.7823609,\"3007\":17.828710399999998,\"3008\":13.65121182,\"3009\":19.568460730000002,\"3010\":21.64199661,\"3011\":17.286500920000002,\"3012\":12.6509822,\"3013\":14.45242309,\"3014\":15.610173550000001,\"3015\":null,\"3016\":13.642369779999999,\"3017\":18.431208430000002,\"3018\":17.27495652,\"3019\":14.14643678,\"3020\":15.38354745,\"3021\":16.8562242,\"3022\":15.39947869,\"3023\":null,\"3024\":18.767990869999998,\"3025\":13.71027372,\"3026\":null,\"3027\":null,\"3028\":null,\"3029\":null,\"3030\":null,\"3031\":14.75538182,\"3032\":null,\"3033\":13.01255671,\"3034\":null,\"3035\":17.949653439999999,\"3036\":18.081677549999998,\"3037\":15.73365742,\"3038\":22.537243870000001,\"3039\":16.11716899,\"3040\":18.222143750000001,\"3041\":20.493497560000002,\"3042\":22.211746510000001,\"3043\":15.320343449999999,\"3044\":null,\"3045\":null,\"3046\":null,\"3047\":null,\"3048\":16.261262989999999,\"3049\":15.25676056,\"3050\":17.765843799999999,\"3051\":null,\"3052\":20.347474729999998,\"3053\":22.682225389999999,\"3054\":null,\"3055\":17.098555600000001,\"3056\":18.174819639999999,\"3057\":19.785254160000001,\"3058\":null,\"3059\":null,\"3060\":21.072607049999998,\"3061\":17.37200399,\"3062\":null,\"3063\":14.767564610000001,\"3064\":null,\"3065\":16.560395719999999,\"3066\":17.31727712,\"3067\":null,\"3068\":null,\"3069\":17.598065429999998,\"3070\":18.646710349999999,\"3071\":21.290476030000001,\"3072\":16.604440799999999,\"3073\":null,\"3074\":null,\"3075\":15.14627029,\"3076\":null,\"3077\":null,\"3078\":null,\"3079\":15.14456668,\"3080\":17.019709299999999,\"3081\":null,\"3082\":null,\"3083\":null,\"3084\":null,\"3085\":15.07323457,\"3086\":null,\"3087\":13.01255671,\"3088\":null,\"3089\":null,\"3090\":15.177089519999999,\"3091\":null,\"3092\":null,\"3093\":null,\"3094\":13.01255671,\"3095\":11.725495390000001,\"3096\":19.914084240000001,\"3097\":17.9157905,\"3098\":20.49372275,\"3099\":19.46792254,\"3100\":null,\"3101\":18.33703521,\"3102\":17.285981549999999,\"3103\":14.365097759999999,\"3104\":22.12724906,\"3105\":null,\"3106\":17.91514617,\"3107\":23.702193220000002,\"3108\":13.681125509999999,\"3109\":null,\"3110\":null,\"3111\":19.181371049999999,\"3112\":17.778324829999999,\"3113\":15.612291519999999,\"3114\":15.52230591,\"3115\":26.791604719999999,\"3116\":20.241206290000001,\"3117\":21.6815788,\"3118\":null,\"3119\":15.224908490000001,\"3120\":16.242220079999999,\"3121\":null,\"3122\":null,\"3123\":14.619447859999999,\"3124\":null,\"3125\":16.569991819999998,\"3126\":14.56682196,\"3127\":16.615629049999999,\"3128\":null,\"3129\":20.126193740000002,\"3130\":19.757684959999999,\"3131\":null,\"3132\":null,\"3133\":14.385469540000001,\"3134\":null,\"3135\":null,\"3136\":15.31999783,\"3137\":null,\"3138\":18.747574310000001,\"3139\":17.484205589999998,\"3140\":18.05987013,\"3141\":16.298312320000001,\"3142\":17.615353030000001,\"3143\":16.105709300000001,\"3144\":19.261037479999999,\"3145\":null,\"3146\":null,\"3147\":null,\"3148\":null,\"3149\":14.160386750000001,\"3150\":null,\"3151\":13.78506383,\"3152\":17.653094100000001,\"3153\":13.01255671,\"3154\":12.82510847,\"3155\":null,\"3156\":null,\"3157\":null,\"3158\":null,\"3159\":null,\"3160\":null,\"3161\":16.467864179999999,\"3162\":16.414236120000002,\"3163\":13.83386368,\"3164\":16.216342910000002,\"3165\":null,\"3166\":null,\"3167\":null,\"3168\":null,\"3169\":16.094750380000001,\"3170\":null,\"3171\":null,\"3172\":null,\"3173\":13.36701255,\"3174\":null,\"3175\":null,\"3176\":null,\"3177\":null,\"3178\":null,\"3179\":17.37906984,\"3180\":18.410399600000002,\"3181\":null,\"3182\":15.371192560000001,\"3183\":null,\"3184\":null,\"3185\":null,\"3186\":null,\"3187\":null,\"3188\":null,\"3189\":null,\"3190\":null,\"3191\":null,\"3192\":16.154346969999999,\"3193\":14.331880699999999,\"3194\":null,\"3195\":17.353283739999998,\"3196\":19.57009764,\"3197\":16.313403260000001,\"3198\":20.855571430000001,\"3199\":16.508093290000002,\"3200\":14.963374890000001,\"3201\":null,\"3202\":null,\"3203\":null,\"3204\":null,\"3205\":19.752509610000001,\"3206\":17.1588925,\"3207\":18.461074979999999,\"3208\":18.5092882,\"3209\":21.050950279999999,\"3210\":16.701710389999999,\"3211\":18.714852579999999,\"3212\":15.346596330000001,\"3213\":15.40752522,\"3214\":17.55695167,\"3215\":17.80816343,\"3216\":14.042735589999999,\"3217\":20.072153629999999,\"3218\":19.35055509,\"3219\":15.256456099999999,\"3220\":17.428504109999999,\"3221\":17.15406801,\"3222\":14.70023385,\"3223\":18.99094964,\"3224\":15.48935232,\"3225\":21.6371714,\"3226\":null,\"3227\":null,\"3228\":null,\"3229\":18.085726269999999,\"3230\":15.01778219,\"3231\":19.65145613,\"3232\":17.013464150000001,\"3233\":19.734116830000001,\"3234\":15.400961089999999,\"3235\":null,\"3236\":17.513340370000002,\"3237\":null,\"3238\":12.17739774,\"3239\":18.40789844,\"3240\":19.948382299999999,\"3241\":17.0562848,\"3242\":19.003699659999999,\"3243\":null,\"3244\":15.173571369999999,\"3245\":null,\"3246\":19.0588528,\"3247\":18.551790319999998,\"3248\":null,\"3249\":null,\"3250\":16.722495469999998,\"3251\":13.01255671,\"3252\":15.73485597,\"3253\":20.506527779999999,\"3254\":19.81405166,\"3255\":null,\"3256\":17.223539859999999,\"3257\":15.695849770000001,\"3258\":14.77790755,\"3259\":null,\"3260\":16.786273399999999,\"3261\":11.65456258,\"3262\":null,\"3263\":18.327097250000001,\"3264\":18.843194010000001,\"3265\":16.912182820000002,\"3266\":19.715964530000001,\"3267\":null,\"3268\":null,\"3269\":null,\"3270\":null,\"3271\":null,\"3272\":null,\"3273\":null,\"3274\":null,\"3275\":null,\"3276\":13.01255671,\"3277\":null,\"3278\":null,\"3279\":null,\"3280\":null,\"3281\":13.01255671,\"3282\":14.096480379999999,\"3283\":15.72429741,\"3284\":17.943948679999998,\"3285\":null,\"3286\":18.8973853,\"3287\":18.96322455,\"3288\":19.04088436,\"3289\":14.54213268,\"3290\":19.257280179999999,\"3291\":17.477212120000001,\"3292\":15.861051010000001,\"3293\":15.08785177,\"3294\":17.99910985,\"3295\":21.974916629999999,\"3296\":15.80277117,\"3297\":null,\"3298\":null,\"3299\":14.13901199,\"3300\":18.512958619999999,\"3301\":19.231844679999998,\"3302\":17.442630220000002,\"3303\":17.424303049999999,\"3304\":18.423046759999998,\"3305\":13.75094651,\"3306\":17.360444990000001,\"3307\":14.330331660000001,\"3308\":17.349874119999999,\"3309\":null,\"3310\":16.71523822,\"3311\":16.12295104,\"3312\":20.109739059999999,\"3313\":17.558254699999999,\"3314\":14.445214849999999,\"3315\":18.907651909999998,\"3316\":null,\"3317\":null,\"3318\":null,\"3319\":null,\"3320\":21.114271410000001,\"3321\":19.62832886,\"3322\":null,\"3323\":15.81383986,\"3324\":17.445795709999999,\"3325\":16.539047549999999,\"3326\":20.26660571,\"3327\":null,\"3328\":12.655041799999999,\"3329\":14.488253800000001,\"3330\":16.878736419999999,\"3331\":22.99195301,\"3332\":22.29248823,\"3333\":null,\"3334\":16.78622348,\"3335\":null,\"3336\":13.01255671,\"3337\":14.532094539999999,\"3338\":14.03055799,\"3339\":14.40763681,\"3340\":null,\"3341\":null,\"3342\":null,\"3343\":null,\"3344\":null,\"3345\":14.32927342,\"3346\":13.01255671,\"3347\":null,\"3348\":null,\"3349\":13.680047699999999,\"3350\":null,\"3351\":18.456798389999999,\"3352\":null,\"3353\":null,\"3354\":null,\"3355\":null,\"3356\":18.75648241,\"3357\":null,\"3358\":null,\"3359\":null,\"3360\":19.670877999999998,\"3361\":21.32531406,\"3362\":null,\"3363\":20.58483953,\"3364\":18.162862230000002,\"3365\":19.705177710000001,\"3366\":20.89348468,\"3367\":null,\"3368\":17.708255040000001,\"3369\":null,\"3370\":null,\"3371\":null,\"3372\":15.5377378,\"3373\":null,\"3374\":null,\"3375\":null,\"3376\":null,\"3377\":null,\"3378\":23.34508276,\"3379\":16.803348700000001,\"3380\":11.83078016,\"3381\":21.462576989999999,\"3382\":null,\"3383\":null,\"3384\":21.00361165,\"3385\":14.73159178,\"3386\":null,\"3387\":null,\"3388\":null,\"3389\":17.587623019999999,\"3390\":null,\"3391\":null,\"3392\":null,\"3393\":null,\"3394\":null,\"3395\":null,\"3396\":null,\"3397\":null,\"3398\":null,\"3399\":null,\"3400\":null,\"3401\":null,\"3402\":14.360062060000001,\"3403\":null,\"3404\":null,\"3405\":null,\"3406\":15.797605280000001,\"3407\":null,\"3408\":null,\"3409\":null,\"3410\":15.66307318,\"3411\":null,\"3412\":null,\"3413\":null,\"3414\":null,\"3415\":null,\"3416\":null,\"3417\":null,\"3418\":null,\"3419\":19.329399290000001,\"3420\":null,\"3421\":15.77352814,\"3422\":null,\"3423\":null,\"3424\":14.95179527,\"3425\":15.65328667,\"3426\":null,\"3427\":18.944813589999999,\"3428\":17.892560549999999,\"3429\":18.233526569999999,\"3430\":null,\"3431\":null,\"3432\":18.552087199999999,\"3433\":null,\"3434\":null,\"3435\":16.61106019,\"3436\":16.93226949,\"3437\":17.715287119999999,\"3438\":17.733406039999998,\"3439\":17.295039880000001,\"3440\":null,\"3441\":null,\"3442\":null,\"3443\":null,\"3444\":13.70257691,\"3445\":null,\"3446\":null,\"3447\":null,\"3448\":null,\"3449\":null,\"3450\":null,\"3451\":null,\"3452\":null,\"3453\":null,\"3454\":null,\"3455\":null,\"3456\":null,\"3457\":null,\"3458\":null,\"3459\":18.02360419,\"3460\":null,\"3461\":null,\"3462\":null,\"3463\":null,\"3464\":null,\"3465\":16.831891079999998,\"3466\":null,\"3467\":null,\"3468\":null,\"3469\":null,\"3470\":18.391303860000001,\"3471\":12.854366669999999,\"3472\":null,\"3473\":15.7614841,\"3474\":null,\"3475\":19.238618349999999,\"3476\":16.64491589,\"3477\":null,\"3478\":null,\"3479\":null,\"3480\":16.483278469999998,\"3481\":17.637177049999998,\"3482\":null,\"3483\":16.935219279999998,\"3484\":14.02394368,\"3485\":23.301225160000001,\"3486\":null,\"3487\":null,\"3488\":null,\"3489\":15.805936020000001,\"3490\":13.928212289999999,\"3491\":null,\"3492\":14.72427823,\"3493\":15.64719051,\"3494\":null,\"3495\":16.214624059999998,\"3496\":null,\"3497\":12.976479980000001,\"3498\":null,\"3499\":16.313445909999999,\"3500\":15.46236751,\"3501\":null,\"3502\":14.33956036,\"3503\":14.02301419,\"3504\":15.86603406,\"3505\":null,\"3506\":16.833691510000001,\"3507\":16.834459500000001,\"3508\":17.979782719999999,\"3509\":13.23394532,\"3510\":17.56707918,\"3511\":null,\"3512\":16.181852589999998,\"3513\":15.0301563,\"3514\":null,\"3515\":null,\"3516\":null,\"3517\":16.109334199999999,\"3518\":null,\"3519\":null,\"3520\":null,\"3521\":19.331095229999999,\"3522\":null,\"3523\":null,\"3524\":null,\"3525\":null,\"3526\":null,\"3527\":null,\"3528\":18.58163613,\"3529\":15.281209629999999,\"3530\":19.094358369999998,\"3531\":18.3698908,\"3532\":17.748737680000001,\"3533\":null,\"3534\":null,\"3535\":null,\"3536\":18.421220479999999,\"3537\":null,\"3538\":null,\"3539\":14.5529973,\"3540\":14.764503019999999,\"3541\":null,\"3542\":15.393519960000001,\"3543\":17.084035329999999,\"3544\":null,\"3545\":null,\"3546\":null,\"3547\":null,\"3548\":16.24214134,\"3549\":17.26460084,\"3550\":null,\"3551\":null,\"3552\":null,\"3553\":null,\"3554\":18.465139180000001,\"3555\":17.040052500000002,\"3556\":null,\"3557\":17.5963393,\"3558\":16.84733026,\"3559\":null,\"3560\":14.78415684,\"3561\":18.949765469999999,\"3562\":null,\"3563\":null,\"3564\":12.241242120000001,\"3565\":null,\"3566\":17.186283280000001,\"3567\":14.73584582,\"3568\":16.56898279,\"3569\":18.744605010000001,\"3570\":null,\"3571\":null,\"3572\":null,\"3573\":null,\"3574\":null,\"3575\":null,\"3576\":null,\"3577\":null,\"3578\":null,\"3579\":null,\"3580\":null,\"3581\":null,\"3582\":null,\"3583\":null,\"3584\":null,\"3585\":null,\"3586\":null,\"3587\":null,\"3588\":null,\"3589\":null,\"3590\":null,\"3591\":15.1567027,\"3592\":null,\"3593\":null,\"3594\":null,\"3595\":null,\"3596\":null,\"3597\":null,\"3598\":null,\"3599\":null,\"3600\":null,\"3601\":null,\"3602\":null,\"3603\":null,\"3604\":null,\"3605\":null,\"3606\":null,\"3607\":null,\"3608\":null,\"3609\":null,\"3610\":null,\"3611\":null,\"3612\":null,\"3613\":null,\"3614\":null,\"3615\":null,\"3616\":null,\"3617\":null,\"3618\":null,\"3619\":null,\"3620\":null,\"3621\":null,\"3622\":null,\"3623\":null,\"3624\":null,\"3625\":null,\"3626\":null,\"3627\":null,\"3628\":null,\"3629\":null,\"3630\":null,\"3631\":13.184811850000001,\"3632\":null,\"3633\":14.311530400000001,\"3634\":17.515179920000001,\"3635\":16.061024209999999,\"3636\":15.090831980000001,\"3637\":null,\"3638\":null,\"3639\":null,\"3640\":null,\"3641\":null,\"3642\":null,\"3643\":null,\"3644\":null,\"3645\":null,\"3646\":null,\"3647\":null,\"3648\":null,\"3649\":14.596902160000001,\"3650\":17.597279350000001,\"3651\":17.766540920000001,\"3652\":19.078142379999999,\"3653\":13.19902244,\"3654\":18.567496550000001,\"3655\":17.205929130000001,\"3656\":null,\"3657\":null,\"3658\":20.484288500000002,\"3659\":null,\"3660\":null,\"3661\":13.36533829,\"3662\":null,\"3663\":null,\"3664\":null,\"3665\":null,\"3666\":null,\"3667\":null,\"3668\":null,\"3669\":null,\"3670\":null,\"3671\":null,\"3672\":15.67361301,\"3673\":null,\"3674\":20.478217950000001,\"3675\":null,\"3676\":null,\"3677\":null,\"3678\":17.095094629999998,\"3679\":14.607076490000001,\"3680\":null,\"3681\":null,\"3682\":null,\"3683\":null,\"3684\":null,\"3685\":null,\"3686\":null,\"3687\":null,\"3688\":null,\"3689\":14.566810820000001,\"3690\":null,\"3691\":23.254649830000002,\"3692\":17.26389691,\"3693\":null,\"3694\":14.365023320000001,\"3695\":null,\"3696\":null,\"3697\":null,\"3698\":13.46352559,\"3699\":17.558240059999999,\"3700\":15.03025403,\"3701\":null,\"3702\":null,\"3703\":18.854374830000001,\"3704\":null,\"3705\":null,\"3706\":null,\"3707\":15.42061558,\"3708\":null,\"3709\":17.67322059,\"3710\":null,\"3711\":21.503669689999999,\"3712\":18.801893329999999,\"3713\":16.54193179,\"3714\":null,\"3715\":19.376756749999998,\"3716\":15.732610640000001,\"3717\":null,\"3718\":null,\"3719\":null,\"3720\":null,\"3721\":null,\"3722\":null,\"3723\":null,\"3724\":null,\"3725\":17.77509341,\"3726\":19.27526911,\"3727\":17.791169780000001,\"3728\":18.787961060000001,\"3729\":null,\"3730\":15.01263155,\"3731\":14.478480429999999,\"3732\":null,\"3733\":null,\"3734\":18.9587814,\"3735\":16.378450999999998,\"3736\":15.073151599999999,\"3737\":15.3249896,\"3738\":14.786330059999999,\"3739\":22.589920230000001,\"3740\":21.900929090000002,\"3741\":20.92471059,\"3742\":16.769200269999999,\"3743\":17.12733261,\"3744\":16.27510204,\"3745\":null,\"3746\":18.735484039999999,\"3747\":null,\"3748\":19.469589979999998,\"3749\":17.964824440000001,\"3750\":20.02786652,\"3751\":16.584307089999999,\"3752\":18.47954206,\"3753\":16.709689279999999,\"3754\":16.84074004,\"3755\":null,\"3756\":17.058041670000001,\"3757\":null,\"3758\":14.28564664,\"3759\":13.617667320000001,\"3760\":null,\"3761\":null,\"3762\":16.534200160000001,\"3763\":19.692558120000001,\"3764\":14.675327810000001,\"3765\":18.738490760000001,\"3766\":16.531304120000002,\"3767\":17.20435496,\"3768\":19.770871620000001,\"3769\":17.628958699999998,\"3770\":17.223269949999999,\"3771\":15.488704800000001,\"3772\":14.88503212,\"3773\":18.67763167,\"3774\":null,\"3775\":13.49121137,\"3776\":16.112469369999999,\"3777\":null,\"3778\":23.510500740000001,\"3779\":21.718666150000001,\"3780\":17.521727030000001,\"3781\":16.271120750000001,\"3782\":17.069291589999999,\"3783\":20.45455248,\"3784\":16.386337940000001,\"3785\":null,\"3786\":19.207856209999999,\"3787\":null,\"3788\":null,\"3789\":20.1883567,\"3790\":12.960733769999999,\"3791\":20.272543120000002,\"3792\":24.164939260000001,\"3793\":22.119365089999999,\"3794\":18.947775759999999,\"3795\":19.346662670000001,\"3796\":15.39794077,\"3797\":20.3165874,\"3798\":22.39998417,\"3799\":13.01255671,\"3800\":18.69995569,\"3801\":15.69691259,\"3802\":15.002172399999999,\"3803\":18.74286386,\"3804\":null,\"3805\":15.116609029999999,\"3806\":21.5367882,\"3807\":null,\"3808\":12.65084809,\"3809\":16.515914970000001,\"3810\":14.43725281,\"3811\":null,\"3812\":19.98396649,\"3813\":14.15258238,\"3814\":19.676774080000001,\"3815\":15.925256559999999,\"3816\":19.692988369999998,\"3817\":null,\"3818\":19.157223890000001,\"3819\":null,\"3820\":null,\"3821\":19.462084279999999,\"3822\":null,\"3823\":18.970464459999999,\"3824\":18.34589707,\"3825\":null,\"3826\":18.938524449999999,\"3827\":21.302023139999999,\"3828\":null,\"3829\":13.01255671,\"3830\":15.60196564,\"3831\":null,\"3832\":null,\"3833\":13.99926565,\"3834\":13.94915344,\"3835\":15.00087327,\"3836\":null,\"3837\":17.170865849999998,\"3838\":null,\"3839\":null,\"3840\":17.256744560000001,\"3841\":17.5364136,\"3842\":null,\"3843\":null,\"3844\":13.35362862,\"3845\":18.702972750000001,\"3846\":15.139330230000001,\"3847\":18.652080080000001,\"3848\":null,\"3849\":null,\"3850\":null,\"3851\":null,\"3852\":13.01255671,\"3853\":null,\"3854\":null,\"3855\":14.336084189999999,\"3856\":null,\"3857\":null,\"3858\":15.556781089999999,\"3859\":null,\"3860\":null,\"3861\":null,\"3862\":null,\"3863\":null,\"3864\":null,\"3865\":null,\"3866\":16.149826569999998,\"3867\":null,\"3868\":null,\"3869\":null,\"3870\":null,\"3871\":null,\"3872\":null,\"3873\":null,\"3874\":null,\"3875\":null,\"3876\":null,\"3877\":null,\"3878\":null,\"3879\":null,\"3880\":null,\"3881\":null,\"3882\":14.66760567,\"3883\":null,\"3884\":null,\"3885\":null,\"3886\":null,\"3887\":null,\"3888\":null,\"3889\":null,\"3890\":null,\"3891\":null,\"3892\":null,\"3893\":17.3202353,\"3894\":17.403851370000002,\"3895\":null,\"3896\":null,\"3897\":14.3220118,\"3898\":15.41490578,\"3899\":16.939028359999998,\"3900\":13.04743214,\"3901\":13.52005917,\"3902\":15.69181571,\"3903\":null,\"3904\":17.485527080000001,\"3905\":18.451871229999998,\"3906\":17.737412939999999,\"3907\":17.96432682,\"3908\":18.104612400000001,\"3909\":19.462263190000002,\"3910\":17.793279160000001,\"3911\":null,\"3912\":14.16556398,\"3913\":null,\"3914\":null,\"3915\":null,\"3916\":null,\"3917\":null,\"3918\":18.249510359999999,\"3919\":14.139821209999999,\"3920\":null,\"3921\":17.258885169999999,\"3922\":null,\"3923\":null,\"3924\":null,\"3925\":15.806370019999999,\"3926\":null,\"3927\":null,\"3928\":19.0950135,\"3929\":19.185669870000002,\"3930\":15.82008444,\"3931\":16.093665869999999,\"3932\":13.65685283,\"3933\":null,\"3934\":null,\"3935\":null,\"3936\":null,\"3937\":15.59217379,\"3938\":15.67618848,\"3939\":null,\"3940\":17.659701420000001,\"3941\":null,\"3942\":15.78968618,\"3943\":18.922145010000001,\"3944\":null,\"3945\":null,\"3946\":15.109181039999999,\"3947\":null,\"3948\":13.01255671,\"3949\":20.151171000000002,\"3950\":16.43515395,\"3951\":15.356522440000001,\"3952\":null,\"3953\":13.01255671,\"3954\":null,\"3955\":null,\"3956\":null,\"3957\":16.937264769999999,\"3958\":20.237460160000001,\"3959\":null,\"3960\":null,\"3961\":16.304618999999999,\"3962\":18.877329849999999,\"3963\":null,\"3964\":18.339431510000001,\"3965\":19.70647533,\"3966\":null,\"3967\":19.557130730000001,\"3968\":23.584752269999999,\"3969\":22.004884029999999,\"3970\":null,\"3971\":null,\"3972\":17.588636780000002,\"3973\":16.744742200000001,\"3974\":null,\"3975\":17.532433430000001,\"3976\":20.125821630000001,\"3977\":20.498511050000001,\"3978\":null,\"3979\":null,\"3980\":19.688245720000001,\"3981\":16.749177150000001,\"3982\":null,\"3983\":14.28820614,\"3984\":null,\"3985\":null,\"3986\":null,\"3987\":null,\"3988\":19.34978074,\"3989\":null,\"3990\":null,\"3991\":14.407103429999999,\"3992\":null,\"3993\":12.66870671,\"3994\":16.781461740000001,\"3995\":null,\"3996\":null,\"3997\":null,\"3998\":16.889133059999999,\"3999\":15.14796787,\"4000\":null,\"4001\":16.492518960000002,\"4002\":15.42276309,\"4003\":null,\"4004\":12.338356299999999,\"4005\":17.774048229999998,\"4006\":14.034642529999999,\"4007\":18.51122264,\"4008\":11.121356240000001,\"4009\":16.967652869999998,\"4010\":null,\"4011\":null,\"4012\":17.81952334,\"4013\":19.14984157,\"4014\":null,\"4015\":17.819789719999999,\"4016\":20.494095479999999,\"4017\":15.237642859999999,\"4018\":null,\"4019\":13.313689,\"4020\":16.044747529999999,\"4021\":null,\"4022\":null,\"4023\":21.766426419999998,\"4024\":20.432603919999998,\"4025\":null,\"4026\":null,\"4027\":15.55206432,\"4028\":null,\"4029\":null,\"4030\":null,\"4031\":18.92157104,\"4032\":17.719447150000001,\"4033\":14.966755490000001,\"4034\":18.25100385,\"4035\":21.426769700000001,\"4036\":13.01255671,\"4037\":15.68399329,\"4038\":null,\"4039\":null,\"4040\":null,\"4041\":null,\"4042\":null,\"4043\":17.01544384,\"4044\":null,\"4045\":null,\"4046\":null,\"4047\":20.73909364,\"4048\":17.029352899999999,\"4049\":null,\"4050\":null,\"4051\":null,\"4052\":null,\"4053\":15.21640097,\"4054\":22.252977510000001,\"4055\":null,\"4056\":16.904755689999998,\"4057\":null,\"4058\":16.86340066,\"4059\":17.472245139999998,\"4060\":18.385450670000001,\"4061\":18.041213809999999,\"4062\":15.13344373,\"4063\":19.621040650000001,\"4064\":null,\"4065\":null,\"4066\":null,\"4067\":null,\"4068\":20.704148539999998,\"4069\":18.889416270000002,\"4070\":17.94255669,\"4071\":15.430249959999999,\"4072\":19.777933730000001,\"4073\":null,\"4074\":17.35836188,\"4075\":null,\"4076\":14.52616422,\"4077\":21.33274248,\"4078\":19.011034609999999,\"4079\":19.807980910000001,\"4080\":18.669011739999998,\"4081\":18.209584490000001,\"4082\":15.68219288,\"4083\":15.67830083,\"4084\":15.339293400000001,\"4085\":13.01255671,\"4086\":null,\"4087\":19.782839259999999,\"4088\":17.111602640000001,\"4089\":14.93092899,\"4090\":16.469456919999999,\"4091\":21.154555219999999,\"4092\":null,\"4093\":17.907534909999999,\"4094\":18.384409009999999,\"4095\":null,\"4096\":16.590059579999998,\"4097\":15.61463225,\"4098\":null,\"4099\":17.518314929999999,\"4100\":18.344031699999999,\"4101\":16.948584319999998,\"4102\":13.51155994,\"4103\":20.11510848,\"4104\":16.151047330000001,\"4105\":18.691185839999999,\"4106\":16.757737509999998,\"4107\":null,\"4108\":18.188417860000001,\"4109\":13.871827529999999,\"4110\":18.5663676,\"4111\":18.266181240000002,\"4112\":16.979998800000001,\"4113\":14.41839704,\"4114\":null,\"4115\":17.142002900000001,\"4116\":17.356532080000001,\"4117\":18.40867227,\"4118\":19.339665289999999,\"4119\":17.791589040000002,\"4120\":null,\"4121\":null,\"4122\":16.01567842,\"4123\":16.098209359999998,\"4124\":null,\"4125\":16.104077929999999,\"4126\":18.632439640000001,\"4127\":null,\"4128\":null,\"4129\":15.54671587,\"4130\":null,\"4131\":16.293156069999998,\"4132\":15.252239149999999,\"4133\":null,\"4134\":null,\"4135\":null,\"4136\":null,\"4137\":16.286399769999999,\"4138\":16.638205159999998,\"4139\":null,\"4140\":15.32928349,\"4141\":19.933576070000001,\"4142\":null,\"4143\":20.73175337,\"4144\":19.590353759999999,\"4145\":null,\"4146\":18.92120512,\"4147\":14.068286840000001,\"4148\":21.02969993,\"4149\":12.654858430000001,\"4150\":null,\"4151\":null,\"4152\":null,\"4153\":null,\"4154\":17.24247604,\"4155\":16.83929603,\"4156\":12.09967629,\"4157\":null,\"4158\":15.109934320000001,\"4159\":14.97462054,\"4160\":null,\"4161\":13.592571680000001,\"4162\":null,\"4163\":null,\"4164\":null,\"4165\":16.901113630000001,\"4166\":16.02606394,\"4167\":12.897168649999999,\"4168\":15.67114756,\"4169\":14.398809480000001,\"4170\":13.61022146,\"4171\":null,\"4172\":null,\"4173\":null,\"4174\":17.87007083,\"4175\":null,\"4176\":18.24351798,\"4177\":null,\"4178\":null,\"4179\":null,\"4180\":19.524822480000001,\"4181\":null,\"4182\":20.857365529999999,\"4183\":17.581515979999999,\"4184\":18.33409794,\"4185\":16.570780930000002,\"4186\":15.812988649999999,\"4187\":18.897438040000001,\"4188\":21.561804540000001,\"4189\":null,\"4190\":null,\"4191\":null,\"4192\":null,\"4193\":18.088994450000001,\"4194\":null,\"4195\":20.582034289999999,\"4196\":13.539485859999999,\"4197\":null,\"4198\":null,\"4199\":null,\"4200\":null,\"4201\":17.175567999999998,\"4202\":16.770531510000001,\"4203\":17.81571233,\"4204\":null,\"4205\":23.04517324,\"4206\":18.83219901,\"4207\":19.929802110000001,\"4208\":20.722740890000001,\"4209\":12.92628474,\"4210\":18.01971039,\"4211\":18.441713400000001,\"4212\":18.074549990000001,\"4213\":19.366939630000001,\"4214\":19.764916920000001,\"4215\":21.971274940000001,\"4216\":21.38290971,\"4217\":16.64221392,\"4218\":15.710132959999999,\"4219\":22.836594959999999,\"4220\":19.509805279999998,\"4221\":18.248993080000002,\"4222\":16.666935200000001,\"4223\":20.774853090000001,\"4224\":17.519179380000001,\"4225\":null,\"4226\":20.24474897,\"4227\":null,\"4228\":12.85464676,\"4229\":17.490787709999999,\"4230\":null,\"4231\":null,\"4232\":null,\"4233\":16.043889889999999,\"4234\":15.685829269999999,\"4235\":18.687067840000001,\"4236\":null,\"4237\":23.063268220000001,\"4238\":null,\"4239\":19.674672180000002,\"4240\":19.237970319999999,\"4241\":null,\"4242\":16.678152690000001,\"4243\":18.308704250000002,\"4244\":17.982271820000001,\"4245\":null,\"4246\":16.97807697,\"4247\":17.091156049999999,\"4248\":null,\"4249\":16.58396239,\"4250\":null,\"4251\":13.45228818,\"4252\":14.73893258,\"4253\":13.605354009999999,\"4254\":null,\"4255\":18.819316499999999,\"4256\":18.06637074,\"4257\":12.969919839999999,\"4258\":16.845531829999999,\"4259\":null,\"4260\":18.534330260000001,\"4261\":19.751407990000001,\"4262\":13.40577584,\"4263\":21.785343829999999,\"4264\":null,\"4265\":13.01255671,\"4266\":null,\"4267\":null,\"4268\":null,\"4269\":16.570350170000001,\"4270\":15.79372794,\"4271\":21.722748630000002,\"4272\":22.792207319999999,\"4273\":13.01255671,\"4274\":null,\"4275\":16.71883691,\"4276\":14.091112649999999,\"4277\":null,\"4278\":null,\"4279\":null,\"4280\":18.343087959999998,\"4281\":15.21227511,\"4282\":null,\"4283\":19.07849861,\"4284\":16.107288310000001,\"4285\":20.77397594,\"4286\":20.43360989,\"4287\":23.182312190000001,\"4288\":12.89642536,\"4289\":null,\"4290\":null,\"4291\":null,\"4292\":null,\"4293\":null,\"4294\":18.270672399999999,\"4295\":18.527656449999998,\"4296\":23.18057276,\"4297\":20.793730360000001,\"4298\":13.1748922,\"4299\":15.42113391,\"4300\":18.030382209999999,\"4301\":19.018147020000001,\"4302\":23.39755654,\"4303\":20.496681809999998,\"4304\":21.297740569999998,\"4305\":null,\"4306\":17.40341278,\"4307\":18.019300470000001,\"4308\":19.62205831,\"4309\":15.99906227,\"4310\":20.329647520000002,\"4311\":null,\"4312\":17.231203180000001,\"4313\":12.178436,\"4314\":18.281086510000002,\"4315\":13.01255671,\"4316\":null,\"4317\":18.6683451,\"4318\":14.075213720000001,\"4319\":null,\"4320\":null,\"4321\":18.0919627,\"4322\":17.544766379999999,\"4323\":null,\"4324\":17.189152050000001,\"4325\":null,\"4326\":null,\"4327\":null,\"4328\":21.346920239999999,\"4329\":17.245618480000001,\"4330\":18.17399876,\"4331\":19.00273228,\"4332\":17.99847999,\"4333\":null,\"4334\":null,\"4335\":null,\"4336\":null,\"4337\":17.269170670000001,\"4338\":13.63942477,\"4339\":null,\"4340\":null,\"4341\":null,\"4342\":19.323330769999998,\"4343\":20.972357420000002,\"4344\":17.28682452,\"4345\":16.32350765,\"4346\":null,\"4347\":18.6262699,\"4348\":null,\"4349\":22.38866286,\"4350\":null,\"4351\":19.272432930000001,\"4352\":18.701797760000002,\"4353\":18.465772640000001,\"4354\":16.92259138,\"4355\":19.512250479999999,\"4356\":null,\"4357\":null,\"4358\":15.48136455,\"4359\":null,\"4360\":null,\"4361\":null,\"4362\":null,\"4363\":null,\"4364\":17.02816477,\"4365\":null,\"4366\":16.45805137,\"4367\":null,\"4368\":13.73984117,\"4369\":21.023118790000002,\"4370\":19.09048842,\"4371\":21.51381812,\"4372\":23.218566330000002,\"4373\":20.110428219999999,\"4374\":20.419451680000002,\"4375\":18.50867508,\"4376\":19.093710739999999,\"4377\":21.790733280000001,\"4378\":22.007832260000001,\"4379\":26.51728864,\"4380\":19.41993884,\"4381\":20.949874099999999,\"4382\":null,\"4383\":23.611631039999999,\"4384\":18.078191390000001,\"4385\":24.457584690000001,\"4386\":16.85237008,\"4387\":21.188535420000001,\"4388\":20.931792680000001,\"4389\":19.747246409999999,\"4390\":19.430664960000001,\"4391\":18.9117785,\"4392\":null,\"4393\":17.766537400000001,\"4394\":15.41273286,\"4395\":14.054362149999999,\"4396\":null,\"4397\":18.383676350000002,\"4398\":19.21614787,\"4399\":16.3878542,\"4400\":null,\"4401\":null,\"4402\":null,\"4403\":null,\"4404\":null,\"4405\":null,\"4406\":15.84942962,\"4407\":null,\"4408\":null,\"4409\":null,\"4410\":null,\"4411\":17.209232249999999,\"4412\":null,\"4413\":null,\"4414\":null,\"4415\":null,\"4416\":24.757824979999999,\"4417\":13.01255671,\"4418\":17.467573179999999,\"4419\":18.93790894,\"4420\":17.59452864,\"4421\":17.019412469999999,\"4422\":null,\"4423\":16.849032489999999,\"4424\":12.74654468,\"4425\":13.837873119999999,\"4426\":18.586001939999999,\"4427\":null,\"4428\":null,\"4429\":15.66533059,\"4430\":null,\"4431\":17.61879772,\"4432\":null,\"4433\":17.749799639999999,\"4434\":null,\"4435\":null,\"4436\":null,\"4437\":null,\"4438\":16.099246310000002,\"4439\":17.621683260000001,\"4440\":null,\"4441\":null,\"4442\":null,\"4443\":null,\"4444\":null,\"4445\":null,\"4446\":null,\"4447\":null,\"4448\":null,\"4449\":null,\"4450\":null,\"4451\":null,\"4452\":22.456398700000001,\"4453\":16.866195350000002,\"4454\":null,\"4455\":18.07291309,\"4456\":14.198326310000001,\"4457\":17.51859378,\"4458\":17.433036390000002,\"4459\":16.103743819999998,\"4460\":17.330310570000002,\"4461\":17.889393739999999,\"4462\":null,\"4463\":15.64901457,\"4464\":16.422214230000002,\"4465\":18.569475310000001,\"4466\":null,\"4467\":null,\"4468\":14.19830509,\"4469\":null,\"4470\":20.763409429999999,\"4471\":null,\"4472\":20.436497459999998,\"4473\":18.98697713,\"4474\":19.813554140000001,\"4475\":12.811520700000001,\"4476\":null,\"4477\":13.78870895,\"4478\":15.91479943,\"4479\":null,\"4480\":22.20015729,\"4481\":24.549692199999999,\"4482\":null,\"4483\":16.539938249999999,\"4484\":18.59481164,\"4485\":null,\"4486\":null,\"4487\":null,\"4488\":17.983533510000001,\"4489\":null,\"4490\":null,\"4491\":null,\"4492\":22.125519000000001,\"4493\":18.756093849999999,\"4494\":null,\"4495\":null,\"4496\":15.054149199999999,\"4497\":null,\"4498\":17.728453269999999,\"4499\":16.452598429999998,\"4500\":null,\"4501\":19.598704219999998,\"4502\":null,\"4503\":17.491791639999999,\"4504\":19.226902670000001,\"4505\":null,\"4506\":19.4656588,\"4507\":16.181359329999999,\"4508\":15.69684487,\"4509\":17.38624875,\"4510\":14.357453169999999,\"4511\":null,\"4512\":null,\"4513\":16.226300899999998,\"4514\":22.049255609999999,\"4515\":15.819039780000001,\"4516\":null,\"4517\":null,\"4518\":14.10542235,\"4519\":15.24468984,\"4520\":18.512833780000001,\"4521\":null,\"4522\":12.210543469999999,\"4523\":null,\"4524\":11.35240978,\"4525\":18.21460351,\"4526\":21.966419250000001,\"4527\":null,\"4528\":null,\"4529\":14.39125203,\"4530\":null,\"4531\":16.09489949,\"4532\":null,\"4533\":null,\"4534\":14.141669439999999,\"4535\":19.672223549999998,\"4536\":14.126416130000001,\"4537\":null,\"4538\":14.46036795,\"4539\":15.02897553,\"4540\":null,\"4541\":18.709907170000001,\"4542\":null,\"4543\":null,\"4544\":13.82872768,\"4545\":11.301902419999999,\"4546\":16.62089482,\"4547\":21.143580570000001,\"4548\":null,\"4549\":null,\"4550\":14.84098666,\"4551\":null,\"4552\":18.893997169999999,\"4553\":16.746625040000001,\"4554\":null,\"4555\":null,\"4556\":null,\"4557\":null,\"4558\":null,\"4559\":null,\"4560\":null,\"4561\":null,\"4562\":18.240524870000002,\"4563\":16.91527726,\"4564\":15.68618792,\"4565\":19.056682989999999,\"4566\":18.342944710000001,\"4567\":18.063041900000002,\"4568\":null,\"4569\":null,\"4570\":17.291849620000001,\"4571\":12.77909783,\"4572\":19.484545610000001,\"4573\":19.892367780000001,\"4574\":null,\"4575\":null,\"4576\":19.688591679999998,\"4577\":16.869821999999999,\"4578\":15.600997919999999,\"4579\":17.97417124,\"4580\":17.85430792,\"4581\":null,\"4582\":17.397867479999999,\"4583\":18.239019500000001,\"4584\":18.494183459999999,\"4585\":14.82048711,\"4586\":17.579173180000002,\"4587\":15.28744784,\"4588\":17.05214629,\"4589\":14.675563,\"4590\":17.080576069999999,\"4591\":15.798429329999999,\"4592\":18.206404760000002,\"4593\":15.25958127,\"4594\":16.46230418,\"4595\":17.971929840000001,\"4596\":15.36007551,\"4597\":null,\"4598\":15.130860670000001,\"4599\":18.081231729999999,\"4600\":13.838965440000001,\"4601\":17.680307630000002,\"4602\":null,\"4603\":null,\"4604\":null,\"4605\":null,\"4606\":null,\"4607\":19.591465230000001,\"4608\":null,\"4609\":17.20384803,\"4610\":16.010722609999998,\"4611\":15.635125609999999,\"4612\":16.78234247,\"4613\":14.683933229999999,\"4614\":17.282519659999998,\"4615\":null,\"4616\":22.237331260000001,\"4617\":16.621292520000001,\"4618\":null,\"4619\":null,\"4620\":19.969900590000002,\"4621\":18.795130480000001,\"4622\":17.23074781,\"4623\":17.234565509999999,\"4624\":null,\"4625\":22.676692249999998,\"4626\":17.197944960000001,\"4627\":null,\"4628\":20.736595739999998,\"4629\":18.790402889999999,\"4630\":null,\"4631\":null,\"4632\":19.20388556,\"4633\":17.815210409999999,\"4634\":null,\"4635\":18.972339949999998,\"4636\":15.864407,\"4637\":17.75269926,\"4638\":null,\"4639\":17.62643469,\"4640\":15.71123347,\"4641\":17.032079339999999,\"4642\":20.217681850000002,\"4643\":15.367602939999999,\"4644\":null,\"4645\":21.177122570000002,\"4646\":null,\"4647\":20.04202725,\"4648\":18.358741770000002,\"4649\":20.42319513,\"4650\":null,\"4651\":16.842464549999999,\"4652\":17.627799899999999,\"4653\":null,\"4654\":null,\"4655\":18.46404385,\"4656\":19.174805679999999,\"4657\":null,\"4658\":16.892644130000001,\"4659\":null,\"4660\":19.631401050000001,\"4661\":16.853360250000002,\"4662\":null,\"4663\":null,\"4664\":20.558693689999998,\"4665\":16.897406879999998,\"4666\":21.10628535,\"4667\":18.79897896,\"4668\":17.775485140000001,\"4669\":19.060196829999999,\"4670\":18.364526470000001,\"4671\":19.214920849999999,\"4672\":16.840782470000001,\"4673\":19.34548985,\"4674\":20.131537399999999,\"4675\":17.28221915,\"4676\":14.05881044,\"4677\":16.579250980000001,\"4678\":16.039369489999999,\"4679\":20.229309449999999,\"4680\":15.96084564,\"4681\":17.10262595,\"4682\":15.80704907,\"4683\":19.26547145,\"4684\":14.86998889,\"4685\":null,\"4686\":null,\"4687\":16.016917329999998,\"4688\":16.36812149,\"4689\":null,\"4690\":null,\"4691\":15.00009156,\"4692\":null,\"4693\":16.52231432,\"4694\":15.572911100000001,\"4695\":null,\"4696\":null,\"4697\":25.40273191,\"4698\":21.40009375,\"4699\":15.109252959999999,\"4700\":16.97416028,\"4701\":21.867087210000001,\"4702\":24.304439819999999,\"4703\":null,\"4704\":null,\"4705\":null,\"4706\":20.9233029,\"4707\":18.093407259999999,\"4708\":16.978968859999998,\"4709\":17.911430679999999,\"4710\":18.062868940000001,\"4711\":15.98954464,\"4712\":16.536566499999999,\"4713\":16.640033809999998,\"4714\":17.221796569999999,\"4715\":18.113001369999999,\"4716\":19.655434799999998,\"4717\":16.701796009999999,\"4718\":17.382069529999999,\"4719\":18.41722807,\"4720\":17.64600098,\"4721\":19.0667917,\"4722\":null,\"4723\":17.116213640000002,\"4724\":15.927642390000001,\"4725\":null,\"4726\":19.333705269999999,\"4727\":15.814778499999999,\"4728\":null,\"4729\":21.414650470000002,\"4730\":17.442361179999999,\"4731\":19.17311565,\"4732\":16.224424710000001,\"4733\":19.524917429999999,\"4734\":null,\"4735\":16.8046978,\"4736\":null,\"4737\":13.917097010000001,\"4738\":null,\"4739\":13.01255671,\"4740\":18.123532319999999,\"4741\":15.117358899999999,\"4742\":17.571974659999999,\"4743\":null,\"4744\":null,\"4745\":15.95403112,\"4746\":17.639303940000001,\"4747\":null,\"4748\":14.43725281,\"4749\":null,\"4750\":18.139754230000001,\"4751\":null,\"4752\":18.588471370000001,\"4753\":20.05030708,\"4754\":19.37131123,\"4755\":19.588464649999999,\"4756\":null,\"4757\":null,\"4758\":14.545187690000001,\"4759\":19.289348239999999,\"4760\":17.870030880000002,\"4761\":17.031630010000001,\"4762\":18.144920670000001,\"4763\":null,\"4764\":null,\"4765\":null,\"4766\":19.01230734,\"4767\":18.404822320000001,\"4768\":null,\"4769\":null,\"4770\":18.64352018,\"4771\":22.089086439999999,\"4772\":null,\"4773\":null,\"4774\":null,\"4775\":14.77612221,\"4776\":21.64205072,\"4777\":21.07790988,\"4778\":20.763601139999999,\"4779\":18.711201670000001,\"4780\":21.439438490000001,\"4781\":22.492327270000001,\"4782\":21.133906150000001,\"4783\":21.992405529999999,\"4784\":20.641472629999999,\"4785\":20.41986271,\"4786\":20.062097380000001,\"4787\":20.848054189999999,\"4788\":20.630382170000001,\"4789\":19.863239119999999,\"4790\":16.545139800000001,\"4791\":18.599963110000001,\"4792\":22.243177429999999,\"4793\":22.270325400000001,\"4794\":21.640617420000002,\"4795\":null,\"4796\":20.99260095,\"4797\":19.709552250000002,\"4798\":18.844887549999999,\"4799\":20.13986628,\"4800\":18.64032637,\"4801\":20.624111889999998,\"4802\":19.51087528,\"4803\":19.831358349999999,\"4804\":20.500349150000002,\"4805\":20.374932860000001,\"4806\":20.903208630000002,\"4807\":20.46124871,\"4808\":21.053509269999999,\"4809\":20.02546916,\"4810\":19.747301100000001,\"4811\":20.062602290000001,\"4812\":19.071652889999999,\"4813\":21.014127009999999,\"4814\":20.928126450000001,\"4815\":20.51390915,\"4816\":18.921687179999999,\"4817\":17.707901369999998,\"4818\":21.211211779999999,\"4819\":19.76638002,\"4820\":19.992251,\"4821\":17.707783370000001,\"4822\":14.835533870000001,\"4823\":21.990002400000002,\"4824\":15.03173767,\"4825\":null,\"4826\":20.557460249999998,\"4827\":null,\"4828\":16.460610429999999,\"4829\":null,\"4830\":17.469347620000001,\"4831\":null,\"4832\":null,\"4833\":null,\"4834\":17.958213860000001,\"4835\":16.433606659999999,\"4836\":20.557497170000001,\"4837\":null,\"4838\":null,\"4839\":18.068264540000001,\"4840\":17.441856120000001,\"4841\":21.49481471,\"4842\":15.549938389999999,\"4843\":null,\"4844\":14.216306469999999,\"4845\":21.463349820000001,\"4846\":null,\"4847\":null,\"4848\":18.90162553,\"4849\":19.116498159999999,\"4850\":null,\"4851\":17.456824449999999,\"4852\":20.258232929999998,\"4853\":15.13445177,\"4854\":null,\"4855\":15.39476852,\"4856\":null,\"4857\":null,\"4858\":null,\"4859\":14.795035909999999,\"4860\":13.01255671,\"4861\":null,\"4862\":15.37688264,\"4863\":18.280247379999999,\"4864\":17.740755249999999,\"4865\":19.172503509999999,\"4866\":16.560117219999999,\"4867\":null,\"4868\":13.62371293,\"4869\":17.58689493,\"4870\":15.69591634,\"4871\":18.28139341,\"4872\":17.089213269999998,\"4873\":19.56092915,\"4874\":19.302529809999999,\"4875\":null,\"4876\":null,\"4877\":18.69511412,\"4878\":null,\"4879\":null,\"4880\":null,\"4881\":null,\"4882\":null,\"4883\":null,\"4884\":17.749309799999999,\"4885\":null,\"4886\":null,\"4887\":17.122297880000001,\"4888\":19.701990169999998,\"4889\":20.615651190000001,\"4890\":null,\"4891\":18.102372259999999,\"4892\":16.57585761,\"4893\":null,\"4894\":21.318746569999998,\"4895\":19.47316399,\"4896\":14.39214009,\"4897\":null,\"4898\":15.520443269999999,\"4899\":15.786700550000001,\"4900\":16.368719599999999,\"4901\":14.32471061,\"4902\":null,\"4903\":19.20668225,\"4904\":18.005431940000001,\"4905\":18.3937369,\"4906\":15.49710447,\"4907\":14.111522389999999,\"4908\":20.59499726,\"4909\":16.642983839999999,\"4910\":21.16976253,\"4911\":null,\"4912\":17.28786783,\"4913\":17.993298209999999,\"4914\":17.608709820000001,\"4915\":22.810871469999999,\"4916\":16.088757319999999,\"4917\":17.705210279999999,\"4918\":18.137121319999999,\"4919\":null,\"4920\":18.578947159999998,\"4921\":null,\"4922\":null,\"4923\":16.566974259999998,\"4924\":null,\"4925\":null,\"4926\":18.511420950000002,\"4927\":null,\"4928\":17.84363376,\"4929\":null,\"4930\":null,\"4931\":16.148782669999999,\"4932\":14.84461522,\"4933\":null,\"4934\":18.019417520000001,\"4935\":14.49353981,\"4936\":16.209875879999998,\"4937\":null,\"4938\":17.630676789999999,\"4939\":18.216821419999999,\"4940\":null,\"4941\":18.36942603,\"4942\":14.33880589,\"4943\":18.57208722,\"4944\":16.313799379999999,\"4945\":14.0630598,\"4946\":null,\"4947\":19.48548272,\"4948\":null,\"4949\":null,\"4950\":20.006014950000001,\"4951\":19.922405449999999,\"4952\":null,\"4953\":18.129113050000001,\"4954\":null,\"4955\":18.374825550000001,\"4956\":18.217813880000001,\"4957\":19.62623876,\"4958\":18.700133130000001,\"4959\":17.205816769999998,\"4960\":18.458046509999999,\"4961\":17.416331230000001,\"4962\":20.265596939999998,\"4963\":19.775545640000001,\"4964\":null,\"4965\":19.971721729999999,\"4966\":19.188710260000001,\"4967\":null,\"4968\":23.518382370000001,\"4969\":17.170406549999999,\"4970\":null,\"4971\":14.3062085,\"4972\":null,\"4973\":18.9251237,\"4974\":21.968464229999999,\"4975\":null,\"4976\":null,\"4977\":16.822118379999999,\"4978\":null,\"4979\":null,\"4980\":null,\"4981\":null,\"4982\":null,\"4983\":15.24844573,\"4984\":18.383221769999999,\"4985\":18.560096720000001,\"4986\":null,\"4987\":16.481864900000002,\"4988\":13.01255671,\"4989\":null,\"4990\":16.732032270000001,\"4991\":15.42874333,\"4992\":null,\"4993\":13.962766520000001,\"4994\":null,\"4995\":null,\"4996\":24.434775129999998,\"4997\":20.565320310000001,\"4998\":16.555808549999998,\"4999\":15.77400585,\"5000\":18.31883625,\"5001\":18.954816449999999,\"5002\":18.42213357,\"5003\":18.986717970000001,\"5004\":null,\"5005\":null,\"5006\":19.18290476,\"5007\":13.22432433,\"5008\":13.94373708,\"5009\":10.784454050000001,\"5010\":16.195902140000001,\"5011\":17.649694270000001,\"5012\":22.411872630000001,\"5013\":null,\"5014\":16.261913419999999,\"5015\":null,\"5016\":15.346358929999999,\"5017\":null,\"5018\":15.11335309,\"5019\":13.01255671,\"5020\":14.107877350000001,\"5021\":null,\"5022\":null,\"5023\":null,\"5024\":18.002230019999999,\"5025\":15.86916929,\"5026\":null,\"5027\":19.125770670000001,\"5028\":null,\"5029\":14.607076490000001,\"5030\":18.1653761,\"5031\":null,\"5032\":14.966025119999999,\"5033\":null,\"5034\":null,\"5035\":null,\"5036\":null,\"5037\":null,\"5038\":17.437125429999998,\"5039\":14.5777042,\"5040\":null,\"5041\":15.71186071,\"5042\":null,\"5043\":15.55832683,\"5044\":15.0382202,\"5045\":null,\"5046\":null,\"5047\":19.457661179999999,\"5048\":16.139419740000001,\"5049\":null,\"5050\":17.145885710000002,\"5051\":12.742712640000001,\"5052\":13.433499019999999,\"5053\":12.43282752,\"5054\":null,\"5055\":null,\"5056\":13.01255671,\"5057\":null,\"5058\":null,\"5059\":13.01255671,\"5060\":null,\"5061\":null,\"5062\":null,\"5063\":13.988188040000001,\"5064\":15.326084249999999,\"5065\":17.041997599999998,\"5066\":null,\"5067\":null,\"5068\":15.527202839999999,\"5069\":null,\"5070\":19.085188429999999,\"5071\":17.520698199999998,\"5072\":null,\"5073\":14.61655519,\"5074\":15.356305219999999,\"5075\":null,\"5076\":16.13928743,\"5077\":16.97675838,\"5078\":null,\"5079\":null,\"5080\":null,\"5081\":null,\"5082\":null,\"5083\":null,\"5084\":20.405475190000001,\"5085\":17.81957414,\"5086\":15.68831546,\"5087\":null,\"5088\":null,\"5089\":15.21157872,\"5090\":14.72881699,\"5091\":null,\"5092\":14.92107549,\"5093\":18.67607718,\"5094\":14.877922529999999,\"5095\":17.552127639999998,\"5096\":null,\"5097\":15.745607079999999,\"5098\":16.94434454,\"5099\":null,\"5100\":null,\"5101\":null,\"5102\":null,\"5103\":null,\"5104\":null,\"5105\":null,\"5106\":null,\"5107\":17.52939486,\"5108\":null,\"5109\":13.36507486,\"5110\":19.312486870000001,\"5111\":17.253329180000002,\"5112\":17.766571939999999,\"5113\":19.289695439999999,\"5114\":18.331963739999999,\"5115\":17.013316,\"5116\":16.042780499999999,\"5117\":null,\"5118\":null,\"5119\":null,\"5120\":15.51034771,\"5121\":null,\"5122\":14.72471343,\"5123\":null,\"5124\":null,\"5125\":null,\"5126\":19.2023464,\"5127\":null,\"5128\":null,\"5129\":null,\"5130\":null,\"5131\":19.15859867,\"5132\":15.72617127,\"5133\":null,\"5134\":null,\"5135\":null,\"5136\":null,\"5137\":null,\"5138\":17.66810241,\"5139\":null,\"5140\":null,\"5141\":14.9904055,\"5142\":19.443498900000002,\"5143\":13.13299922,\"5144\":16.822396510000001,\"5145\":20.199972769999999,\"5146\":null,\"5147\":14.40057279,\"5148\":18.737418559999998,\"5149\":19.104927329999999,\"5150\":16.418267759999999,\"5151\":14.71835008,\"5152\":18.818861810000001,\"5153\":18.614535289999999,\"5154\":17.640864440000001,\"5155\":null,\"5156\":null,\"5157\":18.403434189999999,\"5158\":14.941381140000001,\"5159\":16.113424739999999,\"5160\":null,\"5161\":null,\"5162\":null,\"5163\":16.362245770000001,\"5164\":null,\"5165\":null,\"5166\":null,\"5167\":null,\"5168\":null,\"5169\":null,\"5170\":null,\"5171\":19.266133870000001,\"5172\":16.888625650000002,\"5173\":17.333133440000001,\"5174\":null,\"5175\":null,\"5176\":null,\"5177\":16.477065499999998,\"5178\":17.181450380000001,\"5179\":17.20214846,\"5180\":null,\"5181\":15.498297819999999,\"5182\":15.59320997,\"5183\":null,\"5184\":null,\"5185\":null,\"5186\":17.650750840000001,\"5187\":null,\"5188\":16.459349710000001,\"5189\":17.536539090000002,\"5190\":16.424659200000001,\"5191\":null,\"5192\":14.08024444,\"5193\":15.79788802,\"5194\":15.67733943,\"5195\":null,\"5196\":null,\"5197\":14.14714455,\"5198\":21.764483139999999,\"5199\":17.31390399,\"5200\":null,\"5201\":21.015497239999998,\"5202\":null,\"5203\":16.406103080000001,\"5204\":null,\"5205\":17.923610459999999,\"5206\":19.15840627,\"5207\":null,\"5208\":null,\"5209\":null,\"5210\":null,\"5211\":20.142631269999999,\"5212\":18.71389963,\"5213\":18.8705529,\"5214\":17.64934409,\"5215\":15.99660984,\"5216\":19.429978349999999,\"5217\":19.32370615,\"5218\":null,\"5219\":14.18689344,\"5220\":18.549955350000001,\"5221\":19.196042259999999,\"5222\":21.74270237,\"5223\":22.412080960000001,\"5224\":23.72695246,\"5225\":23.697547419999999,\"5226\":13.01255671,\"5227\":23.424025480000001,\"5228\":21.47518728,\"5229\":18.867440949999999,\"5230\":23.457758559999998,\"5231\":20.684329099999999,\"5232\":16.524847040000001,\"5233\":20.610774679999999,\"5234\":13.580762330000001,\"5235\":13.58713738,\"5236\":17.625599480000002,\"5237\":23.413250730000001,\"5238\":20.894284370000001,\"5239\":19.333665849999999,\"5240\":18.10728683,\"5241\":16.690011500000001,\"5242\":21.388411649999998,\"5243\":18.825741000000001,\"5244\":17.893487310000001,\"5245\":22.93354223,\"5246\":20.294573889999999,\"5247\":19.253277489999999,\"5248\":17.50429797,\"5249\":18.051623280000001,\"5250\":20.109115930000002,\"5251\":null,\"5252\":20.755124890000001,\"5253\":22.20108793,\"5254\":21.31318044,\"5255\":null,\"5256\":21.313406959999998,\"5257\":20.48165182,\"5258\":22.810216489999998,\"5259\":21.154693519999999,\"5260\":24.2536372,\"5261\":15.140331010000001,\"5262\":19.704139720000001,\"5263\":20.295665249999999,\"5264\":22.454236699999999,\"5265\":22.909424520000002,\"5266\":25.40229613,\"5267\":null,\"5268\":null,\"5269\":14.69117528,\"5270\":null,\"5271\":14.963330020000001,\"5272\":17.000237299999998,\"5273\":18.422768510000001,\"5274\":16.76963099,\"5275\":16.450158049999999,\"5276\":18.291117329999999,\"5277\":18.813149559999999,\"5278\":15.89154817,\"5279\":19.490421170000001,\"5280\":22.25656386,\"5281\":22.272400869999998,\"5282\":21.80450355,\"5283\":20.729160220000001,\"5284\":21.02071303,\"5285\":21.360505740000001,\"5286\":19.78830859,\"5287\":21.58890221,\"5288\":22.297667539999999,\"5289\":null,\"5290\":19.04811217,\"5291\":20.22184596,\"5292\":18.658589060000001,\"5293\":21.224313819999999,\"5294\":21.396534620000001,\"5295\":23.002763229999999,\"5296\":15.921990709999999,\"5297\":19.142346159999999,\"5298\":17.277016960000001,\"5299\":22.256089289999998,\"5300\":12.38031617,\"5301\":21.299761440000001,\"5302\":19.325227160000001,\"5303\":20.95379668,\"5304\":14.76176121,\"5305\":16.929652440000002,\"5306\":22.610699700000001,\"5307\":17.92539653,\"5308\":14.84447052,\"5309\":17.90231039,\"5310\":19.375171569999999,\"5311\":15.62098407,\"5312\":17.82393497,\"5313\":22.25288655,\"5314\":24.202859199999999,\"5315\":22.0860029,\"5316\":22.98769592,\"5317\":17.859414910000002,\"5318\":15.789474520000001,\"5319\":null,\"5320\":null,\"5321\":14.33143696,\"5322\":null,\"5323\":null,\"5324\":null,\"5325\":16.885231569999998,\"5326\":null,\"5327\":21.44459007,\"5328\":20.58020832,\"5329\":15.15472009,\"5330\":15.374059709999999,\"5331\":null,\"5332\":17.098938839999999,\"5333\":18.607342200000002,\"5334\":null,\"5335\":null,\"5336\":null,\"5337\":null,\"5338\":15.19660017,\"5339\":13.01255671,\"5340\":null,\"5341\":null,\"5342\":null,\"5343\":null,\"5344\":14.83674661,\"5345\":null,\"5346\":null,\"5347\":null,\"5348\":null,\"5349\":null,\"5350\":19.17446906,\"5351\":18.309730089999999,\"5352\":19.102869999999999,\"5353\":null,\"5354\":19.59648894,\"5355\":19.393671220000002,\"5356\":16.379621350000001,\"5357\":15.63884335,\"5358\":null,\"5359\":null,\"5360\":17.673199360000002,\"5361\":null,\"5362\":18.38065246,\"5363\":13.9665784,\"5364\":18.975464129999999,\"5365\":15.49139912,\"5366\":12.66027528,\"5367\":null,\"5368\":14.474371619999999,\"5369\":21.918429289999999,\"5370\":22.20623878,\"5371\":17.019858549999999,\"5372\":14.60702933,\"5373\":14.057245930000001,\"5374\":null,\"5375\":null,\"5376\":null,\"5377\":18.367715390000001,\"5378\":22.042222070000001,\"5379\":21.881581700000002,\"5380\":null,\"5381\":18.808406699999999,\"5382\":17.16443662,\"5383\":21.756964249999999,\"5384\":14.02736082,\"5385\":null,\"5386\":null,\"5387\":null,\"5388\":18.393380879999999,\"5389\":17.67933988,\"5390\":null,\"5391\":null,\"5392\":20.162210600000002,\"5393\":15.01497502,\"5394\":14.11402191,\"5395\":null,\"5396\":null,\"5397\":18.317305749999999,\"5398\":16.20223618,\"5399\":19.143710460000001,\"5400\":17.6033917,\"5401\":null,\"5402\":null,\"5403\":null,\"5404\":null,\"5405\":16.952856650000001,\"5406\":15.91215085,\"5407\":19.061829540000002,\"5408\":19.411667869999999,\"5409\":null,\"5410\":21.58360283,\"5411\":null,\"5412\":null,\"5413\":16.986805839999999,\"5414\":17.19476921,\"5415\":16.139654,\"5416\":null,\"5417\":21.38029474,\"5418\":16.714107989999999,\"5419\":18.228178629999999,\"5420\":null,\"5421\":null,\"5422\":null,\"5423\":null,\"5424\":null,\"5425\":null,\"5426\":null,\"5427\":null,\"5428\":17.263740739999999,\"5429\":null,\"5430\":null,\"5431\":null,\"5432\":null,\"5433\":null,\"5434\":17.329109500000001,\"5435\":null,\"5436\":null,\"5437\":18.101050350000001,\"5438\":17.361549499999999,\"5439\":null,\"5440\":14.155760770000001,\"5441\":16.10889461,\"5442\":null,\"5443\":null,\"5444\":16.603984780000001,\"5445\":null,\"5446\":null,\"5447\":15.125850959999999,\"5448\":15.02679988,\"5449\":17.970646670000001,\"5450\":17.898820000000001,\"5451\":17.122379850000002,\"5452\":17.572934360000001,\"5453\":18.73101522,\"5454\":17.312408439999999,\"5455\":null,\"5456\":null,\"5457\":null,\"5458\":null,\"5459\":17.90092272,\"5460\":15.506667719999999,\"5461\":null,\"5462\":null,\"5463\":null,\"5464\":null,\"5465\":null,\"5466\":null,\"5467\":null,\"5468\":null,\"5469\":null,\"5470\":null,\"5471\":null,\"5472\":null,\"5473\":null,\"5474\":null,\"5475\":19.735624690000002,\"5476\":16.775278360000002,\"5477\":19.246078099999998,\"5478\":16.851209610000002,\"5479\":18.220094830000001,\"5480\":16.857542460000001,\"5481\":19.334685820000001,\"5482\":18.570806319999999,\"5483\":15.249818619999999,\"5484\":18.45271919,\"5485\":18.69702049,\"5486\":18.571649820000001,\"5487\":null,\"5488\":null,\"5489\":null,\"5490\":null,\"5491\":null,\"5492\":null,\"5493\":17.879250729999999,\"5494\":null,\"5495\":20.894707489999998,\"5496\":null,\"5497\":null,\"5498\":null,\"5499\":null,\"5500\":null,\"5501\":16.063680730000002,\"5502\":null,\"5503\":null,\"5504\":null,\"5505\":null,\"5506\":null,\"5507\":null,\"5508\":null,\"5509\":null,\"5510\":null,\"5511\":null,\"5512\":null,\"5513\":null,\"5514\":17.111772760000001,\"5515\":15.236860869999999,\"5516\":15.58687254,\"5517\":15.2921718,\"5518\":17.713930260000002,\"5519\":null,\"5520\":14.95419557,\"5521\":16.768026729999999,\"5522\":15.226440139999999,\"5523\":18.580595330000001,\"5524\":21.553392809999998,\"5525\":null,\"5526\":20.63723654,\"5527\":null,\"5528\":18.535040129999999,\"5529\":20.048314779999998,\"5530\":null,\"5531\":16.841972800000001,\"5532\":null,\"5533\":16.00814037,\"5534\":null,\"5535\":17.10394123,\"5536\":16.570011600000001,\"5537\":null,\"5538\":null,\"5539\":null,\"5540\":18.443978319999999,\"5541\":19.600299710000002,\"5542\":15.53497157,\"5543\":16.512892430000001,\"5544\":13.01255671,\"5545\":null,\"5546\":18.937254660000001,\"5547\":16.683407670000001,\"5548\":11.882733010000001,\"5549\":17.621913129999999,\"5550\":15.479976690000001,\"5551\":19.27980033,\"5552\":18.752200349999999,\"5553\":16.62460205,\"5554\":12.30233572,\"5555\":16.743702849999998,\"5556\":21.395768369999999,\"5557\":15.696728569999999,\"5558\":14.222179629999999,\"5559\":null,\"5560\":null,\"5561\":null,\"5562\":null,\"5563\":null,\"5564\":null,\"5565\":null,\"5566\":null,\"5567\":null,\"5568\":null,\"5569\":null,\"5570\":null,\"5571\":null,\"5572\":20.509007690000001,\"5573\":16.697765359999998,\"5574\":16.186880009999999,\"5575\":16.96812297,\"5576\":20.955755310000001,\"5577\":15.2742942,\"5578\":17.909193330000001,\"5579\":null,\"5580\":16.532232950000001,\"5581\":null,\"5582\":17.82992849,\"5583\":16.8720009,\"5584\":18.121530060000001,\"5585\":18.99258459,\"5586\":17.72203592,\"5587\":16.402492899999999,\"5588\":null,\"5589\":16.82111424,\"5590\":18.278114479999999,\"5591\":15.221790199999999,\"5592\":16.711435550000001,\"5593\":19.399920860000002,\"5594\":15.04529561,\"5595\":17.463323450000001,\"5596\":15.4002952,\"5597\":null,\"5598\":14.28366196,\"5599\":20.794565110000001,\"5600\":null,\"5601\":null,\"5602\":null,\"5603\":null,\"5604\":16.072852220000001,\"5605\":null,\"5606\":null,\"5607\":15.14413197,\"5608\":null,\"5609\":14.04537996,\"5610\":14.87825656,\"5611\":null,\"5612\":19.143091590000001,\"5613\":17.52176592,\"5614\":null,\"5615\":16.17748379,\"5616\":null,\"5617\":null,\"5618\":null,\"5619\":15.9106994,\"5620\":18.33274969,\"5621\":23.182795609999999,\"5622\":17.641216979999999,\"5623\":17.71196269,\"5624\":null,\"5625\":13.71768222,\"5626\":null,\"5627\":null,\"5628\":null,\"5629\":null,\"5630\":null,\"5631\":15.341760409999999,\"5632\":16.209511859999999,\"5633\":13.89759802,\"5634\":null,\"5635\":null,\"5636\":null,\"5637\":null,\"5638\":null,\"5639\":null,\"5640\":19.09580519,\"5641\":null,\"5642\":null,\"5643\":null,\"5644\":null,\"5645\":null,\"5646\":null,\"5647\":null,\"5648\":null,\"5649\":null,\"5650\":null,\"5651\":null,\"5652\":null,\"5653\":null,\"5654\":null,\"5655\":null,\"5656\":null,\"5657\":null,\"5658\":19.678857799999999,\"5659\":null,\"5660\":null,\"5661\":null,\"5662\":null,\"5663\":null,\"5664\":null,\"5665\":null,\"5666\":null,\"5667\":null,\"5668\":null,\"5669\":null,\"5670\":null,\"5671\":null,\"5672\":null,\"5673\":null,\"5674\":null,\"5675\":null,\"5676\":null,\"5677\":15.051843249999999,\"5678\":null,\"5679\":14.07195014,\"5680\":null,\"5681\":null,\"5682\":null,\"5683\":16.174274029999999,\"5684\":null,\"5685\":null,\"5686\":null,\"5687\":15.494648959999999,\"5688\":15.122133809999999,\"5689\":null,\"5690\":null,\"5691\":null,\"5692\":null,\"5693\":null,\"5694\":null,\"5695\":null,\"5696\":null,\"5697\":null,\"5698\":null,\"5699\":null,\"5700\":null,\"5701\":null,\"5702\":null,\"5703\":null,\"5704\":null,\"5705\":null,\"5706\":null,\"5707\":null,\"5708\":null,\"5709\":null,\"5710\":14.52023247,\"5711\":null,\"5712\":null,\"5713\":13.525561659999999,\"5714\":null,\"5715\":19.632927779999999,\"5716\":null,\"5717\":null,\"5718\":null,\"5719\":null,\"5720\":null,\"5721\":null,\"5722\":16.00882339,\"5723\":null,\"5724\":13.974195160000001,\"5725\":null,\"5726\":null,\"5727\":null,\"5728\":null,\"5729\":null,\"5730\":null,\"5731\":15.71170409,\"5732\":null,\"5733\":15.624572219999999,\"5734\":18.44721754,\"5735\":null,\"5736\":14.83057971,\"5737\":null,\"5738\":21.966119670000001,\"5739\":14.70612625,\"5740\":null,\"5741\":null,\"5742\":null,\"5743\":null,\"5744\":11.511203549999999,\"5745\":null,\"5746\":null,\"5747\":null,\"5748\":null,\"5749\":null,\"5750\":20.40242718,\"5751\":null,\"5752\":14.845679840000001,\"5753\":null,\"5754\":null,\"5755\":15.45281499,\"5756\":13.88486765,\"5757\":null,\"5758\":19.36191504,\"5759\":17.944316830000002,\"5760\":13.879380230000001,\"5761\":null,\"5762\":null,\"5763\":14.3925322,\"5764\":15.3984079,\"5765\":14.42152578,\"5766\":14.77772873,\"5767\":13.770576309999999,\"5768\":null,\"5769\":null,\"5770\":null,\"5771\":null,\"5772\":15.04099706,\"5773\":16.144531879999999,\"5774\":20.55444301,\"5775\":17.1640172,\"5776\":19.765914370000001,\"5777\":null,\"5778\":null,\"5779\":13.01255671,\"5780\":16.112830519999999,\"5781\":15.61884746,\"5782\":14.02809914,\"5783\":null,\"5784\":15.44378216,\"5785\":18.209406479999998,\"5786\":null,\"5787\":null,\"5788\":null,\"5789\":null,\"5790\":null,\"5791\":16.24866484,\"5792\":null,\"5793\":null,\"5794\":null,\"5795\":null,\"5796\":null,\"5797\":18.593373540000002,\"5798\":13.01255671,\"5799\":17.384375970000001,\"5800\":14.306095880000001,\"5801\":15.886824170000001,\"5802\":15.1493137,\"5803\":18.040434449999999,\"5804\":17.90402997,\"5805\":null,\"5806\":19.170151529999998,\"5807\":21.44584643,\"5808\":null,\"5809\":null,\"5810\":null,\"5811\":18.18494527,\"5812\":19.08536363,\"5813\":21.10319054,\"5814\":19.857410569999999,\"5815\":18.278584330000001,\"5816\":null,\"5817\":18.935931010000001,\"5818\":14.052257790000001,\"5819\":16.451491910000001,\"5820\":null,\"5821\":15.16024999,\"5822\":13.88106891,\"5823\":18.85096193,\"5824\":null,\"5825\":null,\"5826\":14.47954491,\"5827\":18.685866829999998,\"5828\":20.85156434,\"5829\":18.661378070000001,\"5830\":19.97251322,\"5831\":17.901004050000001,\"5832\":null,\"5833\":16.598351619999999,\"5834\":17.363011629999999,\"5835\":17.82387138,\"5836\":18.06071919,\"5837\":18.99565802,\"5838\":18.620689469999998,\"5839\":null,\"5840\":null,\"5841\":18.703278879999999,\"5842\":16.809242900000001,\"5843\":null,\"5844\":20.083446339999998,\"5845\":12.24859399,\"5846\":15.769263130000001,\"5847\":null,\"5848\":15.928859340000001,\"5849\":17.046462340000001,\"5850\":16.56451642,\"5851\":17.680710000000001,\"5852\":19.336652699999998,\"5853\":19.407269020000001,\"5854\":17.605277340000001,\"5855\":16.63218835,\"5856\":16.823865609999999,\"5857\":null,\"5858\":22.84651946,\"5859\":15.517311210000001,\"5860\":null,\"5861\":null,\"5862\":20.042839879999999,\"5863\":null,\"5864\":17.493610220000001,\"5865\":null,\"5866\":16.903261610000001,\"5867\":14.871431100000001,\"5868\":15.162491299999999,\"5869\":null,\"5870\":null,\"5871\":null,\"5872\":null,\"5873\":17.776704800000001,\"5874\":19.609903580000001,\"5875\":19.25985931,\"5876\":18.32833625,\"5877\":15.11335922,\"5878\":null,\"5879\":null,\"5880\":16.70644866,\"5881\":17.63591937,\"5882\":17.07482306,\"5883\":14.207546730000001,\"5884\":15.63873064,\"5885\":18.470987619999999,\"5886\":null,\"5887\":null,\"5888\":null,\"5889\":21.6453548,\"5890\":16.033901539999999,\"5891\":18.974305229999999,\"5892\":15.71804481,\"5893\":13.405707270000001,\"5894\":16.76553882,\"5895\":null,\"5896\":null,\"5897\":13.01255671,\"5898\":14.93983001,\"5899\":null,\"5900\":null,\"5901\":13.881935520000001,\"5902\":12.69302536,\"5903\":null,\"5904\":null,\"5905\":null,\"5906\":null,\"5907\":null,\"5908\":null,\"5909\":20.704077900000002,\"5910\":16.473539169999999,\"5911\":null,\"5912\":null,\"5913\":20.18123503,\"5914\":18.71744584,\"5915\":15.911796600000001,\"5916\":null,\"5917\":null,\"5918\":null,\"5919\":null,\"5920\":13.01255671,\"5921\":null,\"5922\":20.983135010000002,\"5923\":18.529985870000001,\"5924\":null,\"5925\":null,\"5926\":null,\"5927\":null,\"5928\":null,\"5929\":null,\"5930\":null,\"5931\":11.021642529999999,\"5932\":16.36646022,\"5933\":null,\"5934\":18.32208073,\"5935\":22.321123289999999,\"5936\":20.431974830000002,\"5937\":null,\"5938\":17.698150600000002,\"5939\":18.480564909999998,\"5940\":18.073659630000002,\"5941\":19.773376890000002,\"5942\":18.423100380000001,\"5943\":17.058212480000002,\"5944\":null,\"5945\":null,\"5946\":null,\"5947\":null,\"5948\":16.73031782,\"5949\":15.734893639999999,\"5950\":null,\"5951\":13.01255671,\"5952\":19.05146083,\"5953\":17.500074290000001,\"5954\":null,\"5955\":null,\"5956\":14.11402191,\"5957\":15.64675912,\"5958\":null,\"5959\":14.82430961,\"5960\":19.12085235,\"5961\":21.79358633,\"5962\":13.01255671,\"5963\":14.77137183,\"5964\":14.11783754,\"5965\":18.69253973,\"5966\":16.066780789999999,\"5967\":null,\"5968\":null,\"5969\":null,\"5970\":null,\"5971\":20.162044699999999,\"5972\":18.35248898,\"5973\":19.553234329999999,\"5974\":16.86984193,\"5975\":17.17215689,\"5976\":null,\"5977\":null,\"5978\":null,\"5979\":15.211515970000001,\"5980\":null,\"5981\":16.37111822,\"5982\":null,\"5983\":17.786764059999999,\"5984\":15.317635490000001,\"5985\":17.681032649999999,\"5986\":null,\"5987\":null,\"5988\":null,\"5989\":15.382466320000001,\"5990\":18.5033922,\"5991\":21.30224282,\"5992\":17.041344120000002,\"5993\":19.338288349999999,\"5994\":17.673763409999999,\"5995\":18.399671850000001,\"5996\":17.697565709999999,\"5997\":16.003843459999999,\"5998\":14.00338983,\"5999\":null,\"6000\":15.516176420000001,\"6001\":null,\"6002\":null,\"6003\":23.869204360000001,\"6004\":17.69962262,\"6005\":null,\"6006\":null,\"6007\":14.616737929999999,\"6008\":null,\"6009\":17.40087553,\"6010\":null,\"6011\":20.212209940000001,\"6012\":null,\"6013\":17.159913450000001,\"6014\":16.56589177,\"6015\":16.2942505,\"6016\":23.1587928,\"6017\":16.84675434,\"6018\":null,\"6019\":null,\"6020\":null,\"6021\":20.944024689999999,\"6022\":null,\"6023\":17.30813346,\"6024\":16.858965439999999,\"6025\":18.010385540000001,\"6026\":17.590049700000002,\"6027\":null,\"6028\":null,\"6029\":null,\"6030\":19.812749490000002,\"6031\":null,\"6032\":null,\"6033\":null,\"6034\":null,\"6035\":null,\"6036\":null,\"6037\":13.65588339,\"6038\":16.835378290000001,\"6039\":null,\"6040\":15.306158829999999,\"6041\":null,\"6042\":17.438464539999998,\"6043\":18.243235989999999,\"6044\":15.7181497,\"6045\":15.78627328,\"6046\":18.156259169999998,\"6047\":16.963412959999999,\"6048\":23.127136180000001,\"6049\":14.92917053,\"6050\":null,\"6051\":null,\"6052\":14.262865700000001,\"6053\":15.426648999999999,\"6054\":null,\"6055\":null,\"6056\":20.428412229999999,\"6057\":null,\"6058\":18.389068559999998,\"6059\":null,\"6060\":15.869251350000001,\"6061\":14.881699210000001,\"6062\":13.01255671,\"6063\":null,\"6064\":null,\"6065\":null,\"6066\":20.181611449999998,\"6067\":null,\"6068\":null,\"6069\":16.597825749999998,\"6070\":18.147155040000001,\"6071\":18.052118199999999,\"6072\":null,\"6073\":null,\"6074\":null,\"6075\":null,\"6076\":null,\"6077\":null,\"6078\":null,\"6079\":null,\"6080\":14.75795068,\"6081\":null,\"6082\":null,\"6083\":15.354932440000001,\"6084\":19.10763274,\"6085\":19.86558861,\"6086\":null,\"6087\":14.929348920000001,\"6088\":null,\"6089\":15.765999259999999,\"6090\":17.747895549999999,\"6091\":20.2821034,\"6092\":null,\"6093\":13.19314466,\"6094\":null,\"6095\":null,\"6096\":16.01965568,\"6097\":null,\"6098\":null,\"6099\":17.101575489999998,\"6100\":null,\"6101\":null,\"6102\":null,\"6103\":19.145207190000001,\"6104\":null,\"6105\":15.88471329,\"6106\":16.027902789999999,\"6107\":15.54187027,\"6108\":16.946838790000001,\"6109\":19.47715092,\"6110\":null,\"6111\":null,\"6112\":null,\"6113\":null,\"6114\":null,\"6115\":null,\"6116\":null,\"6117\":null,\"6118\":17.940830500000001,\"6119\":null,\"6120\":null,\"6121\":null,\"6122\":null,\"6123\":null,\"6124\":null,\"6125\":null,\"6126\":null,\"6127\":14.31489897,\"6128\":null,\"6129\":16.903424749999999,\"6130\":null,\"6131\":13.01255671,\"6132\":17.83856072,\"6133\":17.01704062,\"6134\":24.333034959999999,\"6135\":23.11294633,\"6136\":null,\"6137\":17.473108159999999,\"6138\":16.000789109999999,\"6139\":17.720361199999999,\"6140\":15.79949656,\"6141\":null,\"6142\":17.049603090000002,\"6143\":null,\"6144\":null,\"6145\":null,\"6146\":null,\"6147\":17.589778930000001,\"6148\":16.10071271,\"6149\":18.55168862,\"6150\":22.681302339999998,\"6151\":15.52024975,\"6152\":18.154093670000002,\"6153\":15.021871089999999,\"6154\":20.043227030000001,\"6155\":null,\"6156\":13.407970969999999,\"6157\":18.73291948,\"6158\":19.01768534,\"6159\":14.121252780000001,\"6160\":18.580344350000001,\"6161\":null,\"6162\":13.9552925,\"6163\":11.93250632,\"6164\":17.55969606,\"6165\":13.01255671,\"6166\":null,\"6167\":19.864737989999998,\"6168\":16.879372960000001,\"6169\":18.582226859999999,\"6170\":22.542396419999999,\"6171\":19.92001745,\"6172\":17.73922177,\"6173\":19.844970799999999,\"6174\":19.238744010000001,\"6175\":null,\"6176\":16.997970389999999,\"6177\":18.42095209,\"6178\":19.150704820000001,\"6179\":null,\"6180\":14.87601712,\"6181\":null,\"6182\":15.49810557,\"6183\":null,\"6184\":null,\"6185\":18.827284630000001,\"6186\":17.916361850000001,\"6187\":14.679439609999999,\"6188\":20.666485590000001,\"6189\":15.57900933,\"6190\":17.133220120000001,\"6191\":17.669044929999998,\"6192\":null,\"6193\":null,\"6194\":14.1775023,\"6195\":null,\"6196\":16.243377209999998,\"6197\":22.285036210000001,\"6198\":17.659563500000001,\"6199\":null,\"6200\":15.73863484,\"6201\":16.760839699999998,\"6202\":18.025863789999999,\"6203\":15.079253939999999,\"6204\":null,\"6205\":null,\"6206\":null,\"6207\":13.01255671,\"6208\":15.70630437,\"6209\":null,\"6210\":19.040474010000001,\"6211\":null,\"6212\":null,\"6213\":null,\"6214\":null,\"6215\":null,\"6216\":16.819840070000002,\"6217\":15.75561076,\"6218\":null,\"6219\":null,\"6220\":null,\"6221\":null,\"6222\":null,\"6223\":15.255676619999999,\"6224\":null,\"6225\":null,\"6226\":null,\"6227\":12.297433549999999,\"6228\":13.01255671,\"6229\":null,\"6230\":19.2977068,\"6231\":null,\"6232\":14.940371369999999,\"6233\":19.166496410000001,\"6234\":12.442582890000001,\"6235\":null,\"6236\":null,\"6237\":17.932136870000001,\"6238\":13.01255671,\"6239\":null,\"6240\":null,\"6241\":14.66611706,\"6242\":null,\"6243\":17.509896659999999,\"6244\":null,\"6245\":20.965424479999999,\"6246\":null,\"6247\":16.779073740000001,\"6248\":18.064124150000001,\"6249\":15.896904429999999,\"6250\":null,\"6251\":null,\"6252\":null,\"6253\":null,\"6254\":null,\"6255\":null,\"6256\":null,\"6257\":16.722428709999999,\"6258\":null,\"6259\":15.858020890000001,\"6260\":null,\"6261\":19.60017598,\"6262\":13.34818091,\"6263\":18.413306479999999,\"6264\":19.82442043,\"6265\":18.055028419999999,\"6266\":15.083835799999999,\"6267\":14.715864379999999,\"6268\":17.927132319999998,\"6269\":19.87237683,\"6270\":null,\"6271\":17.67139182,\"6272\":null,\"6273\":null,\"6274\":null,\"6275\":null,\"6276\":null,\"6277\":null,\"6278\":null,\"6279\":null,\"6280\":null,\"6281\":null,\"6282\":null,\"6283\":null,\"6284\":null,\"6285\":null,\"6286\":null,\"6287\":null,\"6288\":null,\"6289\":null,\"6290\":null,\"6291\":18.281800950000001,\"6292\":16.774630590000001,\"6293\":16.569676730000001,\"6294\":13.68612853,\"6295\":18.452370420000001,\"6296\":null,\"6297\":19.664232040000002,\"6298\":22.643238539999999,\"6299\":null,\"6300\":16.062402599999999,\"6301\":18.325909370000002,\"6302\":13.18101903,\"6303\":null,\"6304\":null,\"6305\":21.50309983,\"6306\":14.4563924,\"6307\":18.773035220000001,\"6308\":null,\"6309\":null,\"6310\":null,\"6311\":null,\"6312\":null,\"6313\":null,\"6314\":null,\"6315\":null,\"6316\":null,\"6317\":16.18051964,\"6318\":null,\"6319\":null,\"6320\":null,\"6321\":null,\"6322\":null,\"6323\":14.61795089,\"6324\":15.64369016,\"6325\":13.65597311,\"6326\":null,\"6327\":null,\"6328\":null,\"6329\":null,\"6330\":null,\"6331\":null,\"6332\":null,\"6333\":null,\"6334\":null,\"6335\":null,\"6336\":null,\"6337\":null,\"6338\":null,\"6339\":null,\"6340\":null,\"6341\":null,\"6342\":null,\"6343\":14.57299997,\"6344\":null,\"6345\":null,\"6346\":null,\"6347\":null,\"6348\":null,\"6349\":null,\"6350\":null,\"6351\":null,\"6352\":null,\"6353\":null,\"6354\":null,\"6355\":null,\"6356\":null,\"6357\":null,\"6358\":null,\"6359\":null,\"6360\":null,\"6361\":null,\"6362\":null,\"6363\":null,\"6364\":null,\"6365\":null,\"6366\":null,\"6367\":19.01112483,\"6368\":null,\"6369\":13.01255671,\"6370\":null,\"6371\":14.484471579999999,\"6372\":null,\"6373\":null,\"6374\":null,\"6375\":null,\"6376\":null,\"6377\":null,\"6378\":18.710432959999998,\"6379\":null,\"6380\":null,\"6381\":13.01255671,\"6382\":null,\"6383\":null,\"6384\":null,\"6385\":null,\"6386\":null,\"6387\":14.25917836,\"6388\":null,\"6389\":15.87454762,\"6390\":19.394354790000001,\"6391\":19.0626164,\"6392\":24.65178147,\"6393\":23.871158319999999,\"6394\":null,\"6395\":null,\"6396\":null,\"6397\":null,\"6398\":null,\"6399\":null,\"6400\":null,\"6401\":17.44835351,\"6402\":15.42220451,\"6403\":null,\"6404\":null,\"6405\":null,\"6406\":null,\"6407\":null,\"6408\":19.229561929999999,\"6409\":18.925031260000001,\"6410\":21.100089029999999,\"6411\":15.791681519999999,\"6412\":19.51387837,\"6413\":null,\"6414\":null,\"6415\":15.114155589999999,\"6416\":15.935023620000001,\"6417\":18.635142210000002,\"6418\":16.58363216,\"6419\":15.5301498,\"6420\":17.062875859999998,\"6421\":17.73360847,\"6422\":null,\"6423\":null,\"6424\":19.518475609999999,\"6425\":null,\"6426\":null,\"6427\":null,\"6428\":null,\"6429\":16.66600846,\"6430\":null,\"6431\":null,\"6432\":16.469376950000001,\"6433\":null,\"6434\":null,\"6435\":null,\"6436\":21.94093393,\"6437\":null,\"6438\":null,\"6439\":null,\"6440\":null,\"6441\":null,\"6442\":20.446926770000001,\"6443\":null,\"6444\":16.06918632,\"6445\":null,\"6446\":16.53335319,\"6447\":18.451962510000001,\"6448\":18.388137310000001,\"6449\":17.377311679999998,\"6450\":14.598412870000001,\"6451\":null,\"6452\":20.6838859,\"6453\":19.849687970000002,\"6454\":23.626524289999999,\"6455\":null,\"6456\":24.138066259999999,\"6457\":22.50267113,\"6458\":13.01255671,\"6459\":24.081194010000001,\"6460\":25.40199883,\"6461\":18.823716510000001,\"6462\":null,\"6463\":19.439136990000002,\"6464\":16.47704744,\"6465\":null,\"6466\":19.051514099999999,\"6467\":null,\"6468\":null,\"6469\":19.848192359999999,\"6470\":14.2445682,\"6471\":null,\"6472\":null,\"6473\":null,\"6474\":null,\"6475\":16.269711449999999,\"6476\":17.71020059,\"6477\":15.192345080000001,\"6478\":null,\"6479\":13.024450610000001,\"6480\":null,\"6481\":17.035096020000001,\"6482\":null,\"6483\":13.01255671,\"6484\":16.782108390000001,\"6485\":15.352762,\"6486\":14.86744991,\"6487\":null,\"6488\":17.743267249999999,\"6489\":16.014549559999999,\"6490\":19.25142284,\"6491\":17.869344470000002,\"6492\":null,\"6493\":null,\"6494\":13.7218885,\"6495\":15.29269274,\"6496\":null,\"6497\":null,\"6498\":null,\"6499\":18.53053358,\"6500\":16.315560550000001,\"6501\":17.37422454,\"6502\":11.91255782,\"6503\":19.676102180000001,\"6504\":18.244508010000001,\"6505\":null,\"6506\":20.8351851,\"6507\":13.01255671,\"6508\":15.40536225,\"6509\":14.95874425,\"6510\":null,\"6511\":null,\"6512\":18.725728010000001,\"6513\":13.55846077,\"6514\":null,\"6515\":16.32706658,\"6516\":null,\"6517\":17.919281439999999,\"6518\":null,\"6519\":18.87056904,\"6520\":17.387632679999999,\"6521\":18.4425697,\"6522\":21.26419353,\"6523\":13.40181439,\"6524\":17.929846779999998,\"6525\":17.393597249999999,\"6526\":14.4956081,\"6527\":19.083813589999998,\"6528\":15.63903065,\"6529\":null,\"6530\":18.789618470000001,\"6531\":21.15267734,\"6532\":15.45340975,\"6533\":16.870158329999999,\"6534\":null,\"6535\":12.444179930000001,\"6536\":18.359501510000001,\"6537\":17.073331400000001,\"6538\":16.908160330000001,\"6539\":null,\"6540\":null,\"6541\":null,\"6542\":18.27055017,\"6543\":18.489697419999999,\"6544\":14.998424480000001,\"6545\":null,\"6546\":17.492270489999999,\"6547\":16.213814710000001,\"6548\":18.036304520000002,\"6549\":null,\"6550\":15.344614460000001,\"6551\":17.05748556,\"6552\":18.67535809,\"6553\":16.219458759999998,\"6554\":null,\"6555\":15.209001990000001,\"6556\":18.689642989999999,\"6557\":16.770531510000001,\"6558\":null,\"6559\":19.791601230000001,\"6560\":null,\"6561\":20.620500100000001,\"6562\":15.11265379,\"6563\":null,\"6564\":15.1628632,\"6565\":null,\"6566\":15.84633038,\"6567\":18.94703252,\"6568\":17.76826982,\"6569\":15.964268369999999,\"6570\":null,\"6571\":null,\"6572\":20.715720470000001,\"6573\":16.82151416,\"6574\":21.432883270000001,\"6575\":null,\"6576\":null,\"6577\":null,\"6578\":null,\"6579\":19.559678869999999,\"6580\":15.98348732,\"6581\":17.830272050000001,\"6582\":18.420098249999999,\"6583\":16.362601189999999,\"6584\":18.04053584,\"6585\":17.95425766,\"6586\":16.219068289999999,\"6587\":15.804403860000001,\"6588\":null,\"6589\":13.40334958,\"6590\":21.038868390000001,\"6591\":19.010364970000001,\"6592\":16.317308229999998,\"6593\":14.01438128,\"6594\":19.768209339999998,\"6595\":null,\"6596\":17.546987850000001,\"6597\":null,\"6598\":14.70060863,\"6599\":23.707096679999999,\"6600\":24.904627229999999,\"6601\":21.699851809999998,\"6602\":18.451301709999999,\"6603\":21.48683565,\"6604\":23.10042159,\"6605\":21.31386925,\"6606\":14.02556313,\"6607\":18.85965856,\"6608\":16.834078170000002,\"6609\":17.902537949999999,\"6610\":14.763660209999999,\"6611\":null,\"6612\":16.11180293,\"6613\":15.15381801,\"6614\":null,\"6615\":14.2388914,\"6616\":null,\"6617\":16.695231840000002,\"6618\":null,\"6619\":21.079535610000001,\"6620\":19.304815820000002,\"6621\":null,\"6622\":null,\"6623\":null,\"6624\":19.61827929,\"6625\":17.618920320000001,\"6626\":21.548554150000001,\"6627\":null,\"6628\":null,\"6629\":15.077774590000001,\"6630\":null,\"6631\":null,\"6632\":17.809058929999999,\"6633\":17.838342579999999,\"6634\":18.146760969999999,\"6635\":14.70951683,\"6636\":20.5667413,\"6637\":null,\"6638\":16.424637180000001,\"6639\":19.721204220000001,\"6640\":null,\"6641\":19.130718380000001,\"6642\":20.75950653,\"6643\":null,\"6644\":13.33633371,\"6645\":null,\"6646\":null,\"6647\":null,\"6648\":17.453207890000002,\"6649\":null,\"6650\":null,\"6651\":19.470426029999999,\"6652\":18.108683339999999,\"6653\":23.010062640000001,\"6654\":21.13071064,\"6655\":17.863757209999999,\"6656\":19.756357430000001,\"6657\":19.415621460000001,\"6658\":18.987848490000001,\"6659\":null,\"6660\":19.394861290000002,\"6661\":null,\"6662\":18.724733440000001,\"6663\":null,\"6664\":17.560614090000001,\"6665\":13.770582320000001,\"6666\":13.01255671,\"6667\":13.01255671,\"6668\":null,\"6669\":19.313571190000001,\"6670\":19.190221279999999,\"6671\":null,\"6672\":null,\"6673\":20.841894060000001,\"6674\":19.695280589999999,\"6675\":21.445099110000001,\"6676\":20.42569911,\"6677\":20.928145310000002,\"6678\":18.31473789,\"6679\":19.76678807,\"6680\":18.328500680000001,\"6681\":20.02088797,\"6682\":19.48625041,\"6683\":17.429996320000001,\"6684\":16.592103179999999,\"6685\":null,\"6686\":18.311620909999998,\"6687\":16.99703349,\"6688\":19.615626580000001,\"6689\":19.135703589999999,\"6690\":18.852573670000002,\"6691\":18.21541513,\"6692\":18.287842489999999,\"6693\":null,\"6694\":null,\"6695\":16.943687409999999,\"6696\":17.85824917,\"6697\":17.31540502,\"6698\":16.057693090000001,\"6699\":17.622037330000001,\"6700\":15.66056596,\"6701\":19.65066006,\"6702\":16.330647800000001,\"6703\":18.20171264,\"6704\":null,\"6705\":14.503657410000001,\"6706\":20.435365709999999,\"6707\":null,\"6708\":16.305504729999999,\"6709\":18.744785069999999,\"6710\":11.77053767,\"6711\":21.14810241,\"6712\":21.338108729999998,\"6713\":16.256949209999998,\"6714\":20.563452460000001,\"6715\":17.180455859999999,\"6716\":15.152557590000001,\"6717\":18.58384629,\"6718\":18.77816323,\"6719\":16.071187269999999,\"6720\":19.850565889999999,\"6721\":null,\"6722\":20.90909353,\"6723\":15.144810270000001,\"6724\":null,\"6725\":21.463259069999999,\"6726\":null,\"6727\":14.83047318,\"6728\":null,\"6729\":15.69089374,\"6730\":null,\"6731\":null,\"6732\":null,\"6733\":null,\"6734\":15.994855060000001,\"6735\":16.895980160000001,\"6736\":16.209185720000001,\"6737\":19.38027645,\"6738\":17.842570989999999,\"6739\":15.47225342,\"6740\":18.639280530000001,\"6741\":20.537078480000002,\"6742\":17.731253169999999,\"6743\":null,\"6744\":16.926674869999999,\"6745\":19.308575050000002,\"6746\":18.087253010000001,\"6747\":16.966761859999998,\"6748\":14.386250609999999,\"6749\":16.293093460000002,\"6750\":null,\"6751\":null,\"6752\":null,\"6753\":null,\"6754\":null,\"6755\":null,\"6756\":13.01255671,\"6757\":null,\"6758\":null,\"6759\":null,\"6760\":null,\"6761\":null,\"6762\":null,\"6763\":15.906187709999999,\"6764\":15.992611009999999,\"6765\":17.201272589999999,\"6766\":18.773775350000001,\"6767\":14.22392258,\"6768\":null,\"6769\":null,\"6770\":20.179924809999999,\"6771\":null,\"6772\":18.09232785,\"6773\":17.901767660000001,\"6774\":17.527620519999999,\"6775\":22.2449391,\"6776\":19.785253340000001,\"6777\":19.048245319999999,\"6778\":null,\"6779\":13.725911269999999,\"6780\":18.72144243,\"6781\":16.634727779999999,\"6782\":15.1527666,\"6783\":null,\"6784\":17.279590420000002,\"6785\":null,\"6786\":15.461325710000001,\"6787\":null,\"6788\":null,\"6789\":null,\"6790\":16.07479644,\"6791\":null,\"6792\":18.664355350000001,\"6793\":15.526852699999999,\"6794\":20.629862360000001,\"6795\":null,\"6796\":18.495196750000002,\"6797\":17.873010860000001,\"6798\":18.981121330000001,\"6799\":null,\"6800\":null,\"6801\":14.044977230000001,\"6802\":null,\"6803\":16.318612999999999,\"6804\":null,\"6805\":null,\"6806\":null,\"6807\":14.87997449,\"6808\":15.316525029999999,\"6809\":10.998179629999999,\"6810\":null,\"6811\":17.205444100000001,\"6812\":15.522661490000001,\"6813\":null,\"6814\":null,\"6815\":null,\"6816\":null,\"6817\":null,\"6818\":null,\"6819\":null,\"6820\":null,\"6821\":21.316084289999999,\"6822\":null,\"6823\":16.20326421,\"6824\":19.22608404,\"6825\":19.832196589999999,\"6826\":18.367306580000001,\"6827\":null,\"6828\":19.55544338,\"6829\":21.834602660000002,\"6830\":22.923962169999999,\"6831\":16.221534259999999,\"6832\":null,\"6833\":null,\"6834\":null,\"6835\":null,\"6836\":null,\"6837\":null,\"6838\":20.17144901,\"6839\":17.763858429999999,\"6840\":null,\"6841\":null,\"6842\":null,\"6843\":null,\"6844\":null,\"6845\":14.354528630000001,\"6846\":null,\"6847\":19.902067200000001,\"6848\":17.097373739999998,\"6849\":16.537399319999999,\"6850\":15.192029850000001,\"6851\":19.818311000000001,\"6852\":19.87016165,\"6853\":16.652273879999999,\"6854\":16.795501380000001,\"6855\":19.072435479999999,\"6856\":13.799649629999999,\"6857\":15.189850010000001,\"6858\":19.54566333,\"6859\":16.88112903,\"6860\":17.995130849999999,\"6861\":15.842815809999999,\"6862\":null,\"6863\":12.72743798,\"6864\":17.845751249999999,\"6865\":null,\"6866\":18.66712004,\"6867\":17.712697680000002,\"6868\":17.151281699999998,\"6869\":17.965306699999999,\"6870\":17.229281690000001,\"6871\":null,\"6872\":null,\"6873\":null,\"6874\":15.282103169999999,\"6875\":null,\"6876\":null,\"6877\":19.527681050000002,\"6878\":null,\"6879\":null,\"6880\":18.594794050000001,\"6881\":null,\"6882\":null,\"6883\":13.01255671,\"6884\":19.506931210000001,\"6885\":null,\"6886\":15.123741620000001,\"6887\":17.98727499,\"6888\":null,\"6889\":12.024633339999999,\"6890\":13.83594287,\"6891\":12.923361229999999,\"6892\":14.658681039999999,\"6893\":17.4975329,\"6894\":19.307755400000001,\"6895\":16.599670410000002,\"6896\":15.799028440000001,\"6897\":null,\"6898\":null,\"6899\":null,\"6900\":15.76290958,\"6901\":22.597251419999999,\"6902\":16.574686669999998,\"6903\":18.67164932,\"6904\":15.8467628,\"6905\":16.271099939999999,\"6906\":null,\"6907\":17.29609181,\"6908\":null,\"6909\":null,\"6910\":17.39506836,\"6911\":null,\"6912\":15.86976623,\"6913\":18.96666128,\"6914\":16.512888190000002,\"6915\":19.15628135,\"6916\":18.98730458,\"6917\":16.484779060000001,\"6918\":null,\"6919\":null,\"6920\":15.177665709999999,\"6921\":16.445934780000002,\"6922\":18.207369790000001,\"6923\":16.405892179999999,\"6924\":17.244180279999998,\"6925\":null,\"6926\":17.926409079999999,\"6927\":17.711204129999999,\"6928\":16.076162740000001,\"6929\":13.36420788,\"6930\":18.98149969,\"6931\":17.124357669999998,\"6932\":15.67988484,\"6933\":13.01255671,\"6934\":null,\"6935\":20.829512170000001,\"6936\":12.172319330000001,\"6937\":null,\"6938\":17.914044539999999,\"6939\":null,\"6940\":16.173952700000001,\"6941\":14.750570379999999,\"6942\":12.847072580000001,\"6943\":15.2167765,\"6944\":14.18610288,\"6945\":14.55244469,\"6946\":null,\"6947\":null,\"6948\":12.74130489,\"6949\":18.967139509999999,\"6950\":18.008033309999998,\"6951\":14.803462570000001,\"6952\":null,\"6953\":13.01255671,\"6954\":17.12287461,\"6955\":13.04509827,\"6956\":16.01278113,\"6957\":14.516186380000001,\"6958\":null,\"6959\":15.14603425,\"6960\":12.89995416,\"6961\":16.98539444,\"6962\":null,\"6963\":19.14087001,\"6964\":null,\"6965\":19.899979040000002,\"6966\":17.713495470000002,\"6967\":19.90255866,\"6968\":17.65636786,\"6969\":19.092919899999998,\"6970\":20.77743937,\"6971\":null,\"6972\":16.213222829999999,\"6973\":15.693015300000001,\"6974\":15.671329760000001,\"6975\":20.138929879999999,\"6976\":21.565397059999999,\"6977\":17.42445421,\"6978\":17.05431961,\"6979\":null,\"6980\":null,\"6981\":16.8500704,\"6982\":14.31530774,\"6983\":18.404334800000001,\"6984\":22.629463959999999,\"6985\":null,\"6986\":null,\"6987\":22.656796750000002,\"6988\":20.90750048,\"6989\":null,\"6990\":null,\"6991\":null,\"6992\":null,\"6993\":null,\"6994\":null,\"6995\":null,\"6996\":null,\"6997\":null,\"6998\":null,\"6999\":null,\"7000\":16.534379309999998,\"7001\":17.384476329999998,\"7002\":null,\"7003\":null,\"7004\":15.456612789999999,\"7005\":19.566722389999999,\"7006\":null,\"7007\":17.879943839999999,\"7008\":14.653989060000001,\"7009\":17.878498189999998,\"7010\":18.235640109999998,\"7011\":23.269611780000002,\"7012\":23.597972129999999,\"7013\":23.638381840000001,\"7014\":21.09692901,\"7015\":22.686185720000001,\"7016\":25.118061099999998,\"7017\":14.37945105,\"7018\":null,\"7019\":null,\"7020\":16.06143707,\"7021\":null,\"7022\":null,\"7023\":null,\"7024\":null,\"7025\":null,\"7026\":null,\"7027\":null,\"7028\":null,\"7029\":null,\"7030\":17.111032949999998,\"7031\":null,\"7032\":null,\"7033\":19.673761150000001,\"7034\":16.644505339999998,\"7035\":17.641067320000001,\"7036\":13.076445120000001,\"7037\":null,\"7038\":null,\"7039\":null,\"7040\":16.401865220000001,\"7041\":17.906538430000001,\"7042\":16.473608670000001,\"7043\":null,\"7044\":null,\"7045\":null,\"7046\":null,\"7047\":16.251416290000002,\"7048\":null,\"7049\":16.092231810000001,\"7050\":null,\"7051\":null,\"7052\":null,\"7053\":null,\"7054\":null,\"7055\":null,\"7056\":null,\"7057\":14.601777459999999,\"7058\":null,\"7059\":null,\"7060\":13.15673644,\"7061\":null,\"7062\":15.659326419999999,\"7063\":null,\"7064\":null,\"7065\":17.12492881,\"7066\":18.008384320000001,\"7067\":null,\"7068\":null,\"7069\":14.806162069999999,\"7070\":null,\"7071\":null,\"7072\":null,\"7073\":15.688156770000001,\"7074\":null,\"7075\":15.722619030000001,\"7076\":null,\"7077\":null,\"7078\":null,\"7079\":null,\"7080\":null,\"7081\":null,\"7082\":null,\"7083\":null,\"7084\":null,\"7085\":17.277227419999999,\"7086\":null,\"7087\":null,\"7088\":16.825824350000001,\"7089\":null,\"7090\":12.79052828,\"7091\":null,\"7092\":null,\"7093\":null,\"7094\":null,\"7095\":14.75612718,\"7096\":null,\"7097\":null,\"7098\":null,\"7099\":13.8748475,\"7100\":null,\"7101\":null,\"7102\":null,\"7103\":null,\"7104\":null,\"7105\":null,\"7106\":null,\"7107\":null,\"7108\":null,\"7109\":null,\"7110\":null,\"7111\":null,\"7112\":15.152868140000001,\"7113\":15.965859399999999,\"7114\":null,\"7115\":17.737711050000002,\"7116\":null,\"7117\":null,\"7118\":null,\"7119\":null,\"7120\":13.92271169,\"7121\":null,\"7122\":null,\"7123\":16.68323766,\"7124\":null,\"7125\":null,\"7126\":null,\"7127\":null,\"7128\":15.16451895,\"7129\":17.246921310000001,\"7130\":null,\"7131\":null,\"7132\":19.38993915,\"7133\":15.56206865,\"7134\":13.58514516,\"7135\":18.29040771,\"7136\":18.547816359999999,\"7137\":16.437335000000001,\"7138\":17.24863397,\"7139\":21.39659838,\"7140\":15.29062216,\"7141\":null},\"EGF_90min_FR1_Rep2\":{\"0\":null,\"1\":18.010692720000002,\"2\":null,\"3\":18.611687150000002,\"4\":16.240019480000001,\"5\":18.35917925,\"6\":16.72918962,\"7\":20.46346613,\"8\":16.299793950000002,\"9\":19.185519469999999,\"10\":19.456222010000001,\"11\":null,\"12\":null,\"13\":null,\"14\":null,\"15\":22.0788817,\"16\":null,\"17\":null,\"18\":null,\"19\":14.24482319,\"20\":null,\"21\":null,\"22\":null,\"23\":19.393804970000002,\"24\":20.989887840000002,\"25\":19.018374130000002,\"26\":18.205416589999999,\"27\":null,\"28\":null,\"29\":null,\"30\":null,\"31\":null,\"32\":19.6992938,\"33\":null,\"34\":13.10991166,\"35\":null,\"36\":null,\"37\":null,\"38\":null,\"39\":15.22336467,\"40\":17.100827030000001,\"41\":null,\"42\":18.71562685,\"43\":18.226818999999999,\"44\":15.77917145,\"45\":15.75065463,\"46\":15.261027589999999,\"47\":null,\"48\":18.94317551,\"49\":null,\"50\":18.464808959999999,\"51\":null,\"52\":16.09475522,\"53\":13.10991166,\"54\":null,\"55\":20.848914570000002,\"56\":null,\"57\":null,\"58\":null,\"59\":null,\"60\":15.215423729999999,\"61\":null,\"62\":null,\"63\":null,\"64\":18.211910320000001,\"65\":16.237303260000001,\"66\":13.437830099999999,\"67\":null,\"68\":20.48906246,\"69\":19.036835620000002,\"70\":null,\"71\":19.312818140000001,\"72\":null,\"73\":16.857743979999999,\"74\":23.77330199,\"75\":20.422104900000001,\"76\":null,\"77\":null,\"78\":19.03899466,\"79\":null,\"80\":21.773604209999998,\"81\":null,\"82\":null,\"83\":null,\"84\":15.451754279999999,\"85\":20.869255419999998,\"86\":null,\"87\":null,\"88\":null,\"89\":null,\"90\":17.892766099999999,\"91\":16.896443909999999,\"92\":15.23404545,\"93\":15.80717297,\"94\":16.024126259999999,\"95\":25.341282289999999,\"96\":null,\"97\":16.122058330000002,\"98\":18.399459870000001,\"99\":null,\"100\":19.938825510000001,\"101\":18.016932300000001,\"102\":23.251210629999999,\"103\":17.869389980000001,\"104\":18.043817969999999,\"105\":15.36627586,\"106\":21.1868017,\"107\":20.92374766,\"108\":null,\"109\":18.05164546,\"110\":15.23467162,\"111\":16.08101701,\"112\":null,\"113\":17.89520082,\"114\":18.352123670000001,\"115\":12.558206909999999,\"116\":13.01445878,\"117\":null,\"118\":null,\"119\":null,\"120\":null,\"121\":null,\"122\":12.98277436,\"123\":null,\"124\":null,\"125\":null,\"126\":null,\"127\":null,\"128\":null,\"129\":18.792796970000001,\"130\":17.16305405,\"131\":16.850972519999999,\"132\":null,\"133\":null,\"134\":null,\"135\":19.528863680000001,\"136\":19.189624309999999,\"137\":null,\"138\":20.121479239999999,\"139\":null,\"140\":15.12129955,\"141\":null,\"142\":17.073042919999999,\"143\":17.984625260000001,\"144\":20.197468799999999,\"145\":22.733282989999999,\"146\":18.582712539999999,\"147\":null,\"148\":18.777432650000002,\"149\":null,\"150\":null,\"151\":12.78137737,\"152\":null,\"153\":null,\"154\":14.875268459999999,\"155\":null,\"156\":15.155932460000001,\"157\":18.665481410000002,\"158\":16.225603719999999,\"159\":null,\"160\":15.91036304,\"161\":20.269000439999999,\"162\":null,\"163\":null,\"164\":14.76432161,\"165\":null,\"166\":null,\"167\":null,\"168\":null,\"169\":null,\"170\":14.797038819999999,\"171\":15.691598239999999,\"172\":17.236467520000002,\"173\":21.905166340000001,\"174\":18.701844049999998,\"175\":16.628310639999999,\"176\":null,\"177\":null,\"178\":20.392567580000002,\"179\":22.640274680000001,\"180\":22.860359089999999,\"181\":null,\"182\":16.374316929999999,\"183\":null,\"184\":16.66819353,\"185\":20.975193260000001,\"186\":21.69637522,\"187\":20.313241099999999,\"188\":20.88864976,\"189\":18.77655442,\"190\":null,\"191\":null,\"192\":14.98873616,\"193\":null,\"194\":11.95329508,\"195\":15.65906979,\"196\":17.623129710000001,\"197\":18.8431848,\"198\":null,\"199\":14.33602099,\"200\":16.005840129999999,\"201\":16.709985939999999,\"202\":16.77045421,\"203\":21.452822690000001,\"204\":19.273789059999999,\"205\":18.343695530000002,\"206\":19.91962797,\"207\":18.97657444,\"208\":17.42932399,\"209\":21.107227229999999,\"210\":18.331053789999999,\"211\":15.136660940000001,\"212\":null,\"213\":15.961976569999999,\"214\":19.273896799999999,\"215\":null,\"216\":null,\"217\":null,\"218\":null,\"219\":null,\"220\":16.861406049999999,\"221\":null,\"222\":null,\"223\":null,\"224\":null,\"225\":null,\"226\":20.506622329999999,\"227\":19.196824469999999,\"228\":25.72431057,\"229\":20.78170746,\"230\":null,\"231\":null,\"232\":null,\"233\":null,\"234\":null,\"235\":null,\"236\":null,\"237\":null,\"238\":null,\"239\":null,\"240\":null,\"241\":14.531305209999999,\"242\":12.01440949,\"243\":13.0827344,\"244\":null,\"245\":null,\"246\":20.01997068,\"247\":19.807456169999998,\"248\":20.443559440000001,\"249\":null,\"250\":null,\"251\":17.727210750000001,\"252\":null,\"253\":14.50455288,\"254\":13.05740801,\"255\":16.319521810000001,\"256\":null,\"257\":null,\"258\":14.966899829999999,\"259\":null,\"260\":15.92199476,\"261\":null,\"262\":12.883149749999999,\"263\":18.700679910000002,\"264\":null,\"265\":17.776559509999998,\"266\":null,\"267\":13.10991166,\"268\":17.27289111,\"269\":18.399961080000001,\"270\":17.344586339999999,\"271\":17.716076040000001,\"272\":13.32639957,\"273\":null,\"274\":17.72533305,\"275\":null,\"276\":19.76458096,\"277\":13.66463703,\"278\":17.748233769999999,\"279\":null,\"280\":14.77594919,\"281\":null,\"282\":17.771574739999998,\"283\":null,\"284\":16.63450791,\"285\":13.539070819999999,\"286\":13.479434919999999,\"287\":null,\"288\":13.147425070000001,\"289\":17.508077409999998,\"290\":15.71919456,\"291\":null,\"292\":17.752626530000001,\"293\":18.253905289999999,\"294\":14.20871361,\"295\":null,\"296\":null,\"297\":16.26355929,\"298\":20.81881426,\"299\":20.319888299999999,\"300\":17.20405427,\"301\":null,\"302\":23.307729500000001,\"303\":20.524621419999999,\"304\":19.71446955,\"305\":22.7239532,\"306\":21.394709800000001,\"307\":24.336466590000001,\"308\":22.95651638,\"309\":19.246677429999998,\"310\":13.76696441,\"311\":18.563803419999999,\"312\":16.79716754,\"313\":16.266402670000002,\"314\":17.60003579,\"315\":16.349443409999999,\"316\":13.10991166,\"317\":19.30606993,\"318\":16.951581040000001,\"319\":19.097309070000001,\"320\":16.948070220000002,\"321\":17.639344699999999,\"322\":20.378326009999999,\"323\":19.577796719999998,\"324\":18.325120399999999,\"325\":15.56675313,\"326\":17.115580470000001,\"327\":13.76835204,\"328\":15.88245248,\"329\":16.08724591,\"330\":null,\"331\":15.83114993,\"332\":13.46250719,\"333\":17.009171769999998,\"334\":null,\"335\":15.101202219999999,\"336\":21.015004050000002,\"337\":21.945328620000002,\"338\":null,\"339\":18.97763312,\"340\":18.816408559999999,\"341\":null,\"342\":null,\"343\":null,\"344\":null,\"345\":15.17272137,\"346\":null,\"347\":null,\"348\":null,\"349\":18.118910079999999,\"350\":14.75345692,\"351\":22.871599939999999,\"352\":10.899618869999999,\"353\":19.616588969999999,\"354\":17.319205709999999,\"355\":17.664511730000001,\"356\":14.96074679,\"357\":18.973029570000001,\"358\":19.3305817,\"359\":22.270190960000001,\"360\":19.209658900000001,\"361\":19.0102516,\"362\":18.94927479,\"363\":17.10535046,\"364\":15.89510846,\"365\":16.18210929,\"366\":16.591622699999998,\"367\":18.501814840000002,\"368\":18.457191600000002,\"369\":null,\"370\":24.738336,\"371\":null,\"372\":19.90689141,\"373\":null,\"374\":null,\"375\":15.81440061,\"376\":18.108763419999999,\"377\":19.143507880000001,\"378\":16.561267239999999,\"379\":14.301900659999999,\"380\":null,\"381\":16.535521299999999,\"382\":18.02069264,\"383\":null,\"384\":16.495372020000001,\"385\":21.66087052,\"386\":19.297290440000001,\"387\":16.906402759999999,\"388\":16.053589540000001,\"389\":13.85332899,\"390\":19.631129439999999,\"391\":15.861408129999999,\"392\":17.667377309999999,\"393\":17.56656487,\"394\":null,\"395\":16.10082203,\"396\":17.91341516,\"397\":15.580014029999999,\"398\":null,\"399\":17.856632170000001,\"400\":null,\"401\":null,\"402\":null,\"403\":13.10991166,\"404\":18.520757069999998,\"405\":17.937752939999999,\"406\":19.539962979999999,\"407\":null,\"408\":null,\"409\":19.780771040000001,\"410\":22.881558819999999,\"411\":15.59225687,\"412\":17.985058250000002,\"413\":13.10991166,\"414\":null,\"415\":null,\"416\":null,\"417\":17.329251469999999,\"418\":null,\"419\":14.21383677,\"420\":19.877681079999998,\"421\":15.557412960000001,\"422\":17.60400276,\"423\":16.100617280000002,\"424\":18.391173940000002,\"425\":16.39005083,\"426\":19.488799830000001,\"427\":19.57348219,\"428\":18.136061560000002,\"429\":17.761501840000001,\"430\":20.23646944,\"431\":20.72848463,\"432\":18.816061690000002,\"433\":null,\"434\":null,\"435\":null,\"436\":null,\"437\":null,\"438\":null,\"439\":null,\"440\":19.064955529999999,\"441\":16.373024900000001,\"442\":16.19051082,\"443\":15.91584765,\"444\":16.6499545,\"445\":19.6303795,\"446\":17.134303190000001,\"447\":18.14921975,\"448\":null,\"449\":15.79495855,\"450\":18.052558340000001,\"451\":16.589337709999999,\"452\":19.510324430000001,\"453\":21.799783959999999,\"454\":15.646960440000001,\"455\":null,\"456\":null,\"457\":14.80473026,\"458\":14.82902908,\"459\":16.900720530000001,\"460\":22.076957499999999,\"461\":null,\"462\":null,\"463\":null,\"464\":null,\"465\":null,\"466\":null,\"467\":null,\"468\":22.40520158,\"469\":17.627854599999999,\"470\":null,\"471\":null,\"472\":null,\"473\":null,\"474\":null,\"475\":18.635916959999999,\"476\":16.756009890000001,\"477\":15.3056161,\"478\":20.62391938,\"479\":20.253022340000001,\"480\":16.895204020000001,\"481\":17.810991170000001,\"482\":14.77554679,\"483\":18.47213477,\"484\":19.073774879999998,\"485\":null,\"486\":21.525543450000001,\"487\":13.077506189999999,\"488\":14.41434248,\"489\":15.33582365,\"490\":16.366090589999999,\"491\":13.352641739999999,\"492\":null,\"493\":null,\"494\":null,\"495\":null,\"496\":null,\"497\":null,\"498\":17.878099460000001,\"499\":17.319459470000002,\"500\":17.996329230000001,\"501\":14.824998259999999,\"502\":null,\"503\":15.62680741,\"504\":null,\"505\":null,\"506\":15.616290770000001,\"507\":17.549793350000002,\"508\":null,\"509\":null,\"510\":null,\"511\":null,\"512\":null,\"513\":null,\"514\":null,\"515\":null,\"516\":null,\"517\":null,\"518\":null,\"519\":null,\"520\":15.45552333,\"521\":null,\"522\":15.8205689,\"523\":20.58547402,\"524\":20.11157364,\"525\":18.866239579999998,\"526\":16.55273592,\"527\":19.705996280000001,\"528\":19.243008450000001,\"529\":17.588484810000001,\"530\":19.513259130000002,\"531\":null,\"532\":null,\"533\":null,\"534\":null,\"535\":null,\"536\":20.948829969999998,\"537\":null,\"538\":null,\"539\":11.10390739,\"540\":19.45850016,\"541\":16.182338600000001,\"542\":17.092133749999999,\"543\":16.176770860000001,\"544\":null,\"545\":null,\"546\":16.450987189999999,\"547\":null,\"548\":null,\"549\":18.34641946,\"550\":14.065111720000001,\"551\":17.492958179999999,\"552\":18.707665479999999,\"553\":null,\"554\":null,\"555\":null,\"556\":null,\"557\":null,\"558\":null,\"559\":null,\"560\":null,\"561\":13.79307026,\"562\":null,\"563\":null,\"564\":null,\"565\":17.607885710000002,\"566\":16.73169051,\"567\":15.1797203,\"568\":17.529010509999999,\"569\":20.072510130000001,\"570\":19.772844630000002,\"571\":18.686109890000001,\"572\":17.429051919999999,\"573\":19.458431619999999,\"574\":null,\"575\":17.49673052,\"576\":15.801865919999999,\"577\":null,\"578\":18.401145020000001,\"579\":null,\"580\":null,\"581\":null,\"582\":null,\"583\":null,\"584\":21.596424670000001,\"585\":20.447609709999998,\"586\":null,\"587\":null,\"588\":null,\"589\":null,\"590\":null,\"591\":null,\"592\":null,\"593\":null,\"594\":18.446771819999999,\"595\":17.047800779999999,\"596\":17.518308229999999,\"597\":null,\"598\":null,\"599\":19.73282378,\"600\":15.77809068,\"601\":null,\"602\":null,\"603\":null,\"604\":null,\"605\":18.356757760000001,\"606\":14.121285930000001,\"607\":null,\"608\":15.05065205,\"609\":null,\"610\":null,\"611\":17.262732060000001,\"612\":13.473713979999999,\"613\":null,\"614\":17.578068210000001,\"615\":null,\"616\":null,\"617\":17.177002900000002,\"618\":16.55478222,\"619\":null,\"620\":null,\"621\":null,\"622\":null,\"623\":null,\"624\":null,\"625\":14.23974001,\"626\":null,\"627\":17.309034690000001,\"628\":19.113050869999999,\"629\":19.67776581,\"630\":17.47840528,\"631\":null,\"632\":18.33033133,\"633\":13.39024038,\"634\":null,\"635\":21.849372200000001,\"636\":null,\"637\":16.934862500000001,\"638\":16.96005577,\"639\":16.216685049999999,\"640\":14.325896719999999,\"641\":15.54584964,\"642\":20.92820424,\"643\":19.151601150000001,\"644\":null,\"645\":14.6358341,\"646\":null,\"647\":null,\"648\":13.48678112,\"649\":null,\"650\":null,\"651\":16.461775190000001,\"652\":null,\"653\":null,\"654\":null,\"655\":20.112106069999999,\"656\":null,\"657\":14.81410221,\"658\":17.048128210000002,\"659\":17.289591590000001,\"660\":17.033291139999999,\"661\":null,\"662\":19.343703510000001,\"663\":null,\"664\":15.75459483,\"665\":18.735238679999998,\"666\":null,\"667\":null,\"668\":16.650581809999998,\"669\":null,\"670\":null,\"671\":null,\"672\":null,\"673\":null,\"674\":null,\"675\":null,\"676\":14.47409227,\"677\":null,\"678\":null,\"679\":17.081283169999999,\"680\":null,\"681\":18.427359070000001,\"682\":null,\"683\":null,\"684\":null,\"685\":null,\"686\":15.17204102,\"687\":19.353897499999999,\"688\":null,\"689\":17.33470148,\"690\":null,\"691\":null,\"692\":21.77496571,\"693\":20.026815150000001,\"694\":13.939967149999999,\"695\":null,\"696\":null,\"697\":15.80023985,\"698\":18.695084470000001,\"699\":19.407413040000002,\"700\":null,\"701\":17.553660399999998,\"702\":13.92342899,\"703\":19.826087139999998,\"704\":20.140423590000001,\"705\":20.258130600000001,\"706\":17.06830794,\"707\":17.73391458,\"708\":20.8681102,\"709\":16.53836664,\"710\":null,\"711\":null,\"712\":18.158015850000002,\"713\":null,\"714\":15.73581705,\"715\":17.30327853,\"716\":null,\"717\":15.767042569999999,\"718\":null,\"719\":15.919218900000001,\"720\":14.532582059999999,\"721\":13.10991166,\"722\":15.569288289999999,\"723\":null,\"724\":14.254940939999999,\"725\":13.327147780000001,\"726\":null,\"727\":null,\"728\":null,\"729\":null,\"730\":null,\"731\":null,\"732\":null,\"733\":17.73817803,\"734\":null,\"735\":15.97658607,\"736\":19.703911059999999,\"737\":null,\"738\":18.559880440000001,\"739\":null,\"740\":null,\"741\":19.472806980000001,\"742\":null,\"743\":null,\"744\":null,\"745\":null,\"746\":null,\"747\":null,\"748\":14.375334029999999,\"749\":null,\"750\":null,\"751\":null,\"752\":null,\"753\":null,\"754\":19.840754050000001,\"755\":null,\"756\":null,\"757\":null,\"758\":null,\"759\":null,\"760\":15.277429740000001,\"761\":18.430091059999999,\"762\":null,\"763\":17.952106010000001,\"764\":17.268540590000001,\"765\":18.794044840000002,\"766\":17.613015059999999,\"767\":16.6227223,\"768\":null,\"769\":14.93682705,\"770\":19.43474458,\"771\":null,\"772\":14.24928345,\"773\":null,\"774\":null,\"775\":16.61813545,\"776\":22.094988399999998,\"777\":22.32929489,\"778\":null,\"779\":17.233219569999999,\"780\":16.186774110000002,\"781\":21.42811975,\"782\":24.592908600000001,\"783\":18.638393149999999,\"784\":null,\"785\":16.190638839999998,\"786\":16.593841090000002,\"787\":16.317545710000001,\"788\":16.07737874,\"789\":18.087185659999999,\"790\":15.096748829999999,\"791\":18.2750381,\"792\":16.631280650000001,\"793\":14.582646110000001,\"794\":16.218116609999999,\"795\":22.423724709999998,\"796\":null,\"797\":13.869810210000001,\"798\":23.189594039999999,\"799\":18.27756557,\"800\":20.891915860000001,\"801\":19.978095069999998,\"802\":null,\"803\":19.579698199999999,\"804\":17.582479240000001,\"805\":19.222805430000001,\"806\":19.034272940000001,\"807\":22.051076049999999,\"808\":19.765091290000001,\"809\":20.275248229999999,\"810\":null,\"811\":15.270163650000001,\"812\":null,\"813\":null,\"814\":17.149508770000001,\"815\":19.428016240000002,\"816\":19.393254249999998,\"817\":16.988729930000002,\"818\":20.304416549999999,\"819\":null,\"820\":11.077794750000001,\"821\":15.09585979,\"822\":15.012041180000001,\"823\":15.11153785,\"824\":15.162806809999999,\"825\":16.142125289999999,\"826\":null,\"827\":17.61569175,\"828\":18.393641639999998,\"829\":19.697046289999999,\"830\":null,\"831\":18.195320429999999,\"832\":20.5979657,\"833\":14.964459809999999,\"834\":null,\"835\":18.101628049999999,\"836\":null,\"837\":17.619845120000001,\"838\":14.271803500000001,\"839\":18.739402269999999,\"840\":16.92222859,\"841\":null,\"842\":null,\"843\":22.12678635,\"844\":16.330998189999999,\"845\":null,\"846\":19.002592100000001,\"847\":14.755516930000001,\"848\":null,\"849\":15.706454689999999,\"850\":20.208407139999998,\"851\":null,\"852\":14.44834801,\"853\":null,\"854\":19.4318135,\"855\":18.212517689999999,\"856\":null,\"857\":19.18743121,\"858\":null,\"859\":null,\"860\":null,\"861\":15.48499891,\"862\":16.945252450000002,\"863\":19.032739809999999,\"864\":17.152022429999999,\"865\":null,\"866\":null,\"867\":null,\"868\":null,\"869\":15.575043000000001,\"870\":null,\"871\":14.43086679,\"872\":17.03310385,\"873\":16.028956470000001,\"874\":null,\"875\":16.311745179999999,\"876\":null,\"877\":18.6613297,\"878\":null,\"879\":null,\"880\":null,\"881\":null,\"882\":14.080516190000001,\"883\":20.057732829999999,\"884\":null,\"885\":null,\"886\":null,\"887\":null,\"888\":13.19680501,\"889\":13.87513071,\"890\":15.39579015,\"891\":null,\"892\":17.341367399999999,\"893\":null,\"894\":14.242387949999999,\"895\":14.437179520000001,\"896\":null,\"897\":14.85061838,\"898\":15.78729457,\"899\":18.255684410000001,\"900\":null,\"901\":15.009788589999999,\"902\":null,\"903\":15.820469259999999,\"904\":null,\"905\":null,\"906\":null,\"907\":null,\"908\":null,\"909\":null,\"910\":null,\"911\":null,\"912\":null,\"913\":17.171514439999999,\"914\":23.535914819999999,\"915\":24.25889501,\"916\":24.17437168,\"917\":22.405279409999999,\"918\":22.88537359,\"919\":21.81649363,\"920\":21.26846269,\"921\":17.08874595,\"922\":13.10991166,\"923\":null,\"924\":null,\"925\":17.752231439999999,\"926\":14.6831558,\"927\":null,\"928\":null,\"929\":null,\"930\":18.90516148,\"931\":null,\"932\":null,\"933\":null,\"934\":null,\"935\":null,\"936\":null,\"937\":null,\"938\":16.932843869999999,\"939\":16.21154954,\"940\":null,\"941\":15.724524219999999,\"942\":21.547460319999999,\"943\":16.668909360000001,\"944\":17.141786069999998,\"945\":17.221187319999999,\"946\":16.041780509999999,\"947\":15.80363713,\"948\":18.138972970000001,\"949\":19.506914720000001,\"950\":20.849166660000002,\"951\":16.08632326,\"952\":21.6093285,\"953\":12.78005372,\"954\":17.902822960000002,\"955\":17.059388630000001,\"956\":14.487334239999999,\"957\":17.490048779999999,\"958\":null,\"959\":null,\"960\":16.391029540000002,\"961\":13.10991166,\"962\":16.21285499,\"963\":13.78689305,\"964\":16.80798776,\"965\":20.834035669999999,\"966\":null,\"967\":null,\"968\":null,\"969\":null,\"970\":null,\"971\":15.91621789,\"972\":null,\"973\":19.801035509999998,\"974\":null,\"975\":null,\"976\":null,\"977\":null,\"978\":null,\"979\":null,\"980\":15.94919691,\"981\":null,\"982\":19.304693029999999,\"983\":null,\"984\":20.187079010000002,\"985\":20.368245699999999,\"986\":null,\"987\":12.695173860000001,\"988\":null,\"989\":20.313852369999999,\"990\":18.857651069999999,\"991\":null,\"992\":14.82229731,\"993\":15.147140350000001,\"994\":17.214653219999999,\"995\":22.432343889999998,\"996\":17.74109064,\"997\":15.662998460000001,\"998\":null,\"999\":null,\"1000\":19.334519,\"1001\":null,\"1002\":null,\"1003\":13.7786714,\"1004\":null,\"1005\":13.10991166,\"1006\":11.8438167,\"1007\":null,\"1008\":null,\"1009\":null,\"1010\":null,\"1011\":14.53105049,\"1012\":null,\"1013\":16.476131760000001,\"1014\":null,\"1015\":null,\"1016\":null,\"1017\":null,\"1018\":null,\"1019\":null,\"1020\":null,\"1021\":null,\"1022\":null,\"1023\":null,\"1024\":null,\"1025\":null,\"1026\":null,\"1027\":null,\"1028\":15.08167622,\"1029\":null,\"1030\":null,\"1031\":17.416711249999999,\"1032\":16.865893140000001,\"1033\":16.052180790000001,\"1034\":16.62648939,\"1035\":14.732114019999999,\"1036\":null,\"1037\":null,\"1038\":16.836926439999999,\"1039\":17.659423239999999,\"1040\":15.345400830000001,\"1041\":null,\"1042\":null,\"1043\":null,\"1044\":16.3548176,\"1045\":15.095136800000001,\"1046\":16.694622819999999,\"1047\":16.958598380000002,\"1048\":null,\"1049\":null,\"1050\":null,\"1051\":null,\"1052\":null,\"1053\":null,\"1054\":null,\"1055\":15.709127690000001,\"1056\":17.150162479999999,\"1057\":14.95265187,\"1058\":15.987665570000001,\"1059\":null,\"1060\":24.46039163,\"1061\":19.592851240000002,\"1062\":null,\"1063\":14.208016069999999,\"1064\":null,\"1065\":20.192938430000002,\"1066\":null,\"1067\":null,\"1068\":18.084746419999998,\"1069\":14.51373177,\"1070\":17.540578440000001,\"1071\":null,\"1072\":null,\"1073\":15.655852899999999,\"1074\":null,\"1075\":null,\"1076\":null,\"1077\":null,\"1078\":15.206661520000001,\"1079\":15.92844777,\"1080\":null,\"1081\":null,\"1082\":15.25516124,\"1083\":null,\"1084\":null,\"1085\":null,\"1086\":null,\"1087\":14.205051599999999,\"1088\":17.50312194,\"1089\":16.35977531,\"1090\":13.547119049999999,\"1091\":null,\"1092\":19.094632529999998,\"1093\":17.197476819999999,\"1094\":15.254697480000001,\"1095\":16.03854346,\"1096\":16.285469429999999,\"1097\":17.832330519999999,\"1098\":18.7789401,\"1099\":20.58731169,\"1100\":17.016791869999999,\"1101\":17.339731149999999,\"1102\":14.900371120000001,\"1103\":19.053730349999999,\"1104\":19.749192140000002,\"1105\":15.53925976,\"1106\":null,\"1107\":null,\"1108\":null,\"1109\":18.201689129999998,\"1110\":null,\"1111\":null,\"1112\":16.448905549999999,\"1113\":null,\"1114\":null,\"1115\":null,\"1116\":18.77948267,\"1117\":null,\"1118\":null,\"1119\":15.679295079999999,\"1120\":null,\"1121\":17.319587039999998,\"1122\":null,\"1123\":17.711900320000002,\"1124\":12.00419323,\"1125\":15.059120030000001,\"1126\":20.180132149999999,\"1127\":null,\"1128\":15.77457121,\"1129\":14.872487080000001,\"1130\":18.38812862,\"1131\":null,\"1132\":13.28326903,\"1133\":null,\"1134\":null,\"1135\":19.285836589999999,\"1136\":null,\"1137\":null,\"1138\":null,\"1139\":null,\"1140\":18.69523104,\"1141\":23.946886769999999,\"1142\":null,\"1143\":null,\"1144\":17.297021829999998,\"1145\":17.67881027,\"1146\":17.240403149999999,\"1147\":17.45355958,\"1148\":null,\"1149\":null,\"1150\":null,\"1151\":null,\"1152\":null,\"1153\":null,\"1154\":null,\"1155\":null,\"1156\":13.868742640000001,\"1157\":null,\"1158\":null,\"1159\":23.475324409999999,\"1160\":19.927497299999999,\"1161\":18.91274872,\"1162\":18.066304649999999,\"1163\":18.141546439999999,\"1164\":14.34258872,\"1165\":null,\"1166\":null,\"1167\":null,\"1168\":null,\"1169\":null,\"1170\":null,\"1171\":null,\"1172\":null,\"1173\":23.423244990000001,\"1174\":null,\"1175\":17.151670459999998,\"1176\":null,\"1177\":null,\"1178\":null,\"1179\":null,\"1180\":null,\"1181\":14.370149359999999,\"1182\":null,\"1183\":null,\"1184\":17.906385579999998,\"1185\":23.42014889,\"1186\":19.793401339999999,\"1187\":17.91643582,\"1188\":20.177055060000001,\"1189\":null,\"1190\":13.34224474,\"1191\":19.878218619999998,\"1192\":null,\"1193\":null,\"1194\":18.958902640000002,\"1195\":22.047727569999999,\"1196\":17.255231340000002,\"1197\":null,\"1198\":17.64573837,\"1199\":14.641471940000001,\"1200\":null,\"1201\":20.657318530000001,\"1202\":null,\"1203\":18.682837060000001,\"1204\":19.636952000000001,\"1205\":18.173908650000001,\"1206\":null,\"1207\":null,\"1208\":18.165336610000001,\"1209\":15.29408924,\"1210\":15.771126710000001,\"1211\":15.426138610000001,\"1212\":15.923636119999999,\"1213\":13.263299699999999,\"1214\":null,\"1215\":null,\"1216\":17.117657430000001,\"1217\":null,\"1218\":17.44672478,\"1219\":17.30604014,\"1220\":null,\"1221\":null,\"1222\":null,\"1223\":null,\"1224\":null,\"1225\":null,\"1226\":null,\"1227\":15.11072304,\"1228\":null,\"1229\":17.23643556,\"1230\":null,\"1231\":null,\"1232\":20.571549900000001,\"1233\":15.012322989999999,\"1234\":15.013572720000001,\"1235\":17.822950280000001,\"1236\":16.76909796,\"1237\":15.93499327,\"1238\":18.29451564,\"1239\":17.903651279999998,\"1240\":18.232530270000002,\"1241\":17.14596555,\"1242\":15.192908620000001,\"1243\":null,\"1244\":null,\"1245\":null,\"1246\":null,\"1247\":null,\"1248\":null,\"1249\":17.48955376,\"1250\":null,\"1251\":null,\"1252\":null,\"1253\":17.752868759999998,\"1254\":null,\"1255\":null,\"1256\":null,\"1257\":null,\"1258\":18.739208550000001,\"1259\":15.93590758,\"1260\":null,\"1261\":null,\"1262\":15.383765820000001,\"1263\":16.203752829999999,\"1264\":16.82355145,\"1265\":18.588090810000001,\"1266\":18.90530292,\"1267\":18.221843270000001,\"1268\":16.597819489999999,\"1269\":null,\"1270\":17.888622099999999,\"1271\":17.89370314,\"1272\":null,\"1273\":null,\"1274\":null,\"1275\":20.843446449999998,\"1276\":20.44517403,\"1277\":19.393364689999998,\"1278\":19.762933409999999,\"1279\":19.889856300000002,\"1280\":17.716347150000001,\"1281\":14.174545139999999,\"1282\":20.347378639999999,\"1283\":19.975469230000002,\"1284\":19.378242480000001,\"1285\":18.887768359999999,\"1286\":19.226148970000001,\"1287\":18.966605999999999,\"1288\":18.376764909999999,\"1289\":20.297344689999999,\"1290\":15.06920815,\"1291\":19.6874334,\"1292\":null,\"1293\":null,\"1294\":null,\"1295\":null,\"1296\":null,\"1297\":null,\"1298\":null,\"1299\":null,\"1300\":null,\"1301\":17.81326915,\"1302\":13.10991166,\"1303\":15.29996538,\"1304\":19.732366450000001,\"1305\":null,\"1306\":null,\"1307\":null,\"1308\":15.289375700000001,\"1309\":null,\"1310\":null,\"1311\":null,\"1312\":null,\"1313\":null,\"1314\":null,\"1315\":null,\"1316\":null,\"1317\":13.10991166,\"1318\":14.22630751,\"1319\":null,\"1320\":null,\"1321\":null,\"1322\":19.43062952,\"1323\":16.638706540000001,\"1324\":21.802297029999998,\"1325\":22.265791650000001,\"1326\":17.873278679999998,\"1327\":16.092541959999998,\"1328\":null,\"1329\":18.18846611,\"1330\":17.804123570000002,\"1331\":16.506616900000001,\"1332\":17.864552799999998,\"1333\":18.230268500000001,\"1334\":null,\"1335\":17.303030150000001,\"1336\":null,\"1337\":13.327147780000001,\"1338\":21.559611239999999,\"1339\":15.78759578,\"1340\":null,\"1341\":21.09212582,\"1342\":17.023274669999999,\"1343\":null,\"1344\":14.00030608,\"1345\":15.512491369999999,\"1346\":null,\"1347\":null,\"1348\":null,\"1349\":null,\"1350\":null,\"1351\":16.46884326,\"1352\":18.997439660000001,\"1353\":20.437690610000001,\"1354\":null,\"1355\":16.41553524,\"1356\":15.68354941,\"1357\":null,\"1358\":null,\"1359\":null,\"1360\":15.13521141,\"1361\":null,\"1362\":15.77233687,\"1363\":null,\"1364\":19.739091380000001,\"1365\":null,\"1366\":15.91337605,\"1367\":14.27682008,\"1368\":17.763760090000002,\"1369\":21.384892789999999,\"1370\":null,\"1371\":19.750102640000002,\"1372\":17.197832139999999,\"1373\":16.829227370000002,\"1374\":15.055943600000001,\"1375\":null,\"1376\":null,\"1377\":null,\"1378\":17.855585250000001,\"1379\":17.667048399999999,\"1380\":16.160478210000001,\"1381\":13.10991166,\"1382\":20.060303170000001,\"1383\":15.87754144,\"1384\":15.39467015,\"1385\":19.019157369999999,\"1386\":16.367004690000002,\"1387\":16.350532139999999,\"1388\":15.462777640000001,\"1389\":14.1155306,\"1390\":null,\"1391\":null,\"1392\":17.73288646,\"1393\":20.414431690000001,\"1394\":null,\"1395\":null,\"1396\":null,\"1397\":14.423386259999999,\"1398\":null,\"1399\":null,\"1400\":19.68189327,\"1401\":18.323906239999999,\"1402\":17.423254419999999,\"1403\":16.695340359999999,\"1404\":16.168091029999999,\"1405\":18.232735730000002,\"1406\":16.869204700000001,\"1407\":20.902379400000001,\"1408\":20.065734639999999,\"1409\":14.192472240000001,\"1410\":null,\"1411\":14.603231839999999,\"1412\":17.292566319999999,\"1413\":13.644872319999999,\"1414\":13.10991166,\"1415\":null,\"1416\":null,\"1417\":20.651483209999998,\"1418\":17.051584770000002,\"1419\":15.7011424,\"1420\":18.18607081,\"1421\":16.401411589999999,\"1422\":16.348231819999999,\"1423\":18.226478539999999,\"1424\":18.165155259999999,\"1425\":18.96736159,\"1426\":18.88356671,\"1427\":18.00170426,\"1428\":17.317948640000001,\"1429\":13.8991779,\"1430\":22.341254030000002,\"1431\":19.65542168,\"1432\":null,\"1433\":14.42472012,\"1434\":null,\"1435\":null,\"1436\":17.520964880000001,\"1437\":17.237978989999998,\"1438\":null,\"1439\":15.188789119999999,\"1440\":null,\"1441\":15.50375251,\"1442\":16.350564649999999,\"1443\":null,\"1444\":null,\"1445\":null,\"1446\":null,\"1447\":null,\"1448\":13.48721506,\"1449\":16.338384170000001,\"1450\":null,\"1451\":null,\"1452\":null,\"1453\":null,\"1454\":14.265034480000001,\"1455\":17.21152373,\"1456\":18.614316819999999,\"1457\":null,\"1458\":null,\"1459\":null,\"1460\":null,\"1461\":17.30265253,\"1462\":15.47742382,\"1463\":null,\"1464\":null,\"1465\":null,\"1466\":19.463163430000002,\"1467\":14.05869442,\"1468\":null,\"1469\":null,\"1470\":null,\"1471\":17.140894200000002,\"1472\":null,\"1473\":null,\"1474\":19.804755020000002,\"1475\":null,\"1476\":null,\"1477\":17.352036760000001,\"1478\":20.921708670000001,\"1479\":18.567650029999999,\"1480\":19.522182829999998,\"1481\":15.758877930000001,\"1482\":null,\"1483\":17.309674350000002,\"1484\":16.13063966,\"1485\":null,\"1486\":16.2774921,\"1487\":15.97173362,\"1488\":15.796408400000001,\"1489\":18.359055290000001,\"1490\":null,\"1491\":null,\"1492\":18.737109929999999,\"1493\":17.923093210000001,\"1494\":null,\"1495\":18.193868030000001,\"1496\":17.605499460000001,\"1497\":18.533512120000001,\"1498\":20.179818829999999,\"1499\":18.188582230000002,\"1500\":18.14967828,\"1501\":null,\"1502\":null,\"1503\":21.9852898,\"1504\":16.934806989999998,\"1505\":14.50349134,\"1506\":19.396993550000001,\"1507\":17.49879975,\"1508\":16.431989909999999,\"1509\":18.17333803,\"1510\":16.74485765,\"1511\":20.993663300000002,\"1512\":15.604564249999999,\"1513\":16.250665089999998,\"1514\":16.784226499999999,\"1515\":19.369012099999999,\"1516\":13.10991166,\"1517\":null,\"1518\":null,\"1519\":22.00317244,\"1520\":18.586719980000002,\"1521\":null,\"1522\":null,\"1523\":14.69505143,\"1524\":16.757667810000001,\"1525\":16.337855510000001,\"1526\":19.09461452,\"1527\":17.72967225,\"1528\":15.52475703,\"1529\":17.31666766,\"1530\":12.427850319999999,\"1531\":15.83703837,\"1532\":15.21575474,\"1533\":null,\"1534\":null,\"1535\":20.12379674,\"1536\":19.97684332,\"1537\":21.674539410000001,\"1538\":null,\"1539\":16.587890560000002,\"1540\":17.643987070000002,\"1541\":16.900529729999999,\"1542\":15.43445051,\"1543\":17.94054654,\"1544\":null,\"1545\":13.10991166,\"1546\":null,\"1547\":17.922271720000001,\"1548\":12.43420545,\"1549\":14.617503599999999,\"1550\":16.388639099999999,\"1551\":18.577462619999999,\"1552\":15.510160839999999,\"1553\":null,\"1554\":null,\"1555\":null,\"1556\":15.66050263,\"1557\":15.119555310000001,\"1558\":16.775637540000002,\"1559\":null,\"1560\":14.959175999999999,\"1561\":13.351524489999999,\"1562\":19.354342290000002,\"1563\":null,\"1564\":17.90886544,\"1565\":17.575831010000002,\"1566\":null,\"1567\":21.12415932,\"1568\":null,\"1569\":null,\"1570\":null,\"1571\":null,\"1572\":null,\"1573\":null,\"1574\":null,\"1575\":20.245470839999999,\"1576\":null,\"1577\":18.94668476,\"1578\":null,\"1579\":null,\"1580\":null,\"1581\":null,\"1582\":null,\"1583\":null,\"1584\":null,\"1585\":21.2550989,\"1586\":17.010230920000001,\"1587\":16.69303335,\"1588\":16.88575118,\"1589\":null,\"1590\":14.816911510000001,\"1591\":null,\"1592\":15.464594310000001,\"1593\":13.83343277,\"1594\":16.905805829999998,\"1595\":15.18699209,\"1596\":16.3953487,\"1597\":14.72643705,\"1598\":17.782590710000001,\"1599\":14.499109000000001,\"1600\":20.916211669999999,\"1601\":17.80496381,\"1602\":17.152067290000002,\"1603\":12.993905249999999,\"1604\":13.10991166,\"1605\":15.214371119999999,\"1606\":17.57639769,\"1607\":null,\"1608\":18.153578880000001,\"1609\":null,\"1610\":16.760408770000002,\"1611\":null,\"1612\":15.65643717,\"1613\":null,\"1614\":null,\"1615\":14.247916030000001,\"1616\":null,\"1617\":17.331308969999998,\"1618\":19.287898420000001,\"1619\":null,\"1620\":null,\"1621\":null,\"1622\":null,\"1623\":null,\"1624\":16.410023039999999,\"1625\":15.9225052,\"1626\":null,\"1627\":17.964664549999998,\"1628\":17.806594220000001,\"1629\":15.383933669999999,\"1630\":21.15527509,\"1631\":19.41976799,\"1632\":null,\"1633\":18.92820704,\"1634\":20.228882980000002,\"1635\":null,\"1636\":null,\"1637\":null,\"1638\":21.984715860000002,\"1639\":19.18503042,\"1640\":15.554768299999999,\"1641\":null,\"1642\":null,\"1643\":null,\"1644\":null,\"1645\":15.87899427,\"1646\":15.18116901,\"1647\":null,\"1648\":null,\"1649\":17.574345040000001,\"1650\":null,\"1651\":17.00625059,\"1652\":18.45572276,\"1653\":null,\"1654\":null,\"1655\":null,\"1656\":null,\"1657\":19.817241920000001,\"1658\":16.786084410000001,\"1659\":19.00430313,\"1660\":null,\"1661\":15.513295619999999,\"1662\":null,\"1663\":null,\"1664\":18.6673519,\"1665\":21.151075670000001,\"1666\":18.935971370000001,\"1667\":null,\"1668\":14.46166493,\"1669\":17.232719039999999,\"1670\":null,\"1671\":null,\"1672\":18.99509493,\"1673\":17.66689096,\"1674\":null,\"1675\":null,\"1676\":11.73262922,\"1677\":null,\"1678\":15.521831069999999,\"1679\":16.914142729999998,\"1680\":null,\"1681\":16.457820290000001,\"1682\":14.106259059999999,\"1683\":18.833754379999998,\"1684\":null,\"1685\":null,\"1686\":null,\"1687\":15.98954479,\"1688\":null,\"1689\":18.063978420000002,\"1690\":18.11906179,\"1691\":18.619146010000002,\"1692\":19.12117327,\"1693\":null,\"1694\":null,\"1695\":19.818930519999998,\"1696\":14.606065190000001,\"1697\":15.376608279999999,\"1698\":18.51257399,\"1699\":null,\"1700\":null,\"1701\":15.041526599999999,\"1702\":17.731821579999998,\"1703\":21.129465679999999,\"1704\":18.95207619,\"1705\":15.33804685,\"1706\":16.264649940000002,\"1707\":15.351838020000001,\"1708\":18.695027469999999,\"1709\":18.563345739999999,\"1710\":15.083454550000001,\"1711\":16.758383810000002,\"1712\":null,\"1713\":null,\"1714\":null,\"1715\":null,\"1716\":17.862306159999999,\"1717\":14.64466807,\"1718\":18.62710916,\"1719\":15.56300538,\"1720\":21.154900980000001,\"1721\":18.050888619999998,\"1722\":14.94102951,\"1723\":null,\"1724\":null,\"1725\":20.07987632,\"1726\":17.82204698,\"1727\":17.417636689999998,\"1728\":17.688896960000001,\"1729\":14.27329943,\"1730\":null,\"1731\":19.123069300000001,\"1732\":null,\"1733\":null,\"1734\":18.421866730000001,\"1735\":20.20200685,\"1736\":null,\"1737\":21.583175000000001,\"1738\":15.882826400000001,\"1739\":15.971158150000001,\"1740\":17.65706801,\"1741\":20.33744158,\"1742\":18.740924079999999,\"1743\":18.253904819999999,\"1744\":19.331607510000001,\"1745\":12.3159318,\"1746\":15.189994110000001,\"1747\":null,\"1748\":19.948753669999998,\"1749\":15.920740070000001,\"1750\":null,\"1751\":null,\"1752\":null,\"1753\":16.05946192,\"1754\":15.44627107,\"1755\":null,\"1756\":null,\"1757\":null,\"1758\":13.10991166,\"1759\":null,\"1760\":17.41513312,\"1761\":null,\"1762\":null,\"1763\":null,\"1764\":19.658335900000001,\"1765\":null,\"1766\":null,\"1767\":14.67710076,\"1768\":null,\"1769\":20.219314489999999,\"1770\":null,\"1771\":14.40760231,\"1772\":16.707520859999999,\"1773\":18.665681679999999,\"1774\":null,\"1775\":null,\"1776\":null,\"1777\":17.181742100000001,\"1778\":17.981040480000001,\"1779\":17.53855901,\"1780\":19.401085340000002,\"1781\":null,\"1782\":20.523097660000001,\"1783\":15.93081896,\"1784\":24.00949443,\"1785\":22.593813520000001,\"1786\":19.746434189999999,\"1787\":24.034779050000001,\"1788\":25.109821069999999,\"1789\":19.039725579999999,\"1790\":17.350592039999999,\"1791\":null,\"1792\":null,\"1793\":16.52080479,\"1794\":19.545344830000001,\"1795\":17.656503780000001,\"1796\":null,\"1797\":18.762519869999998,\"1798\":null,\"1799\":null,\"1800\":15.23765992,\"1801\":null,\"1802\":17.8428036,\"1803\":18.16364256,\"1804\":18.905011269999999,\"1805\":17.635075480000001,\"1806\":18.051217600000001,\"1807\":null,\"1808\":null,\"1809\":null,\"1810\":16.873207109999999,\"1811\":17.619870120000002,\"1812\":19.378862229999999,\"1813\":19.671484,\"1814\":20.144737249999999,\"1815\":14.586329149999999,\"1816\":18.72080283,\"1817\":null,\"1818\":17.015282939999999,\"1819\":18.914326330000002,\"1820\":18.296485830000002,\"1821\":19.238402669999999,\"1822\":19.476323220000001,\"1823\":19.34222905,\"1824\":17.540921090000001,\"1825\":22.025015830000001,\"1826\":19.03023327,\"1827\":18.31004218,\"1828\":21.079382849999998,\"1829\":19.882867640000001,\"1830\":18.837009510000002,\"1831\":18.274041109999999,\"1832\":19.776415140000001,\"1833\":21.698672139999999,\"1834\":21.028362869999999,\"1835\":20.978186440000002,\"1836\":18.725096619999999,\"1837\":20.572990180000002,\"1838\":19.568802290000001,\"1839\":20.89202444,\"1840\":19.432941169999999,\"1841\":20.579240169999998,\"1842\":14.267880999999999,\"1843\":17.78062989,\"1844\":19.375218459999999,\"1845\":18.568951460000001,\"1846\":16.97333385,\"1847\":20.961107169999998,\"1848\":null,\"1849\":21.161055749999999,\"1850\":18.3302893,\"1851\":17.542613790000001,\"1852\":23.088464049999999,\"1853\":21.02336918,\"1854\":21.72338439,\"1855\":21.123625910000001,\"1856\":null,\"1857\":15.23861572,\"1858\":19.314277359999998,\"1859\":18.344913349999999,\"1860\":null,\"1861\":null,\"1862\":null,\"1863\":null,\"1864\":16.821154369999999,\"1865\":null,\"1866\":null,\"1867\":13.6566212,\"1868\":18.312118720000001,\"1869\":19.19818596,\"1870\":null,\"1871\":null,\"1872\":20.83268601,\"1873\":18.362935709999999,\"1874\":21.008240740000002,\"1875\":13.427064789999999,\"1876\":18.66300296,\"1877\":16.990485020000001,\"1878\":15.159345119999999,\"1879\":null,\"1880\":null,\"1881\":null,\"1882\":null,\"1883\":null,\"1884\":null,\"1885\":null,\"1886\":null,\"1887\":14.425820290000001,\"1888\":18.306737380000001,\"1889\":14.324171639999999,\"1890\":18.274142170000001,\"1891\":18.453274140000001,\"1892\":17.187786020000001,\"1893\":null,\"1894\":18.740433639999999,\"1895\":null,\"1896\":12.919276549999999,\"1897\":15.80170083,\"1898\":null,\"1899\":25.91020185,\"1900\":20.739725289999999,\"1901\":19.705891009999998,\"1902\":20.860017689999999,\"1903\":16.710517020000001,\"1904\":null,\"1905\":null,\"1906\":17.684119079999998,\"1907\":null,\"1908\":null,\"1909\":16.914897849999999,\"1910\":null,\"1911\":null,\"1912\":null,\"1913\":null,\"1914\":16.411771349999999,\"1915\":14.665933969999999,\"1916\":18.827708049999998,\"1917\":null,\"1918\":null,\"1919\":null,\"1920\":null,\"1921\":null,\"1922\":null,\"1923\":null,\"1924\":null,\"1925\":null,\"1926\":null,\"1927\":13.10991166,\"1928\":17.546976529999998,\"1929\":null,\"1930\":21.258501079999998,\"1931\":20.496204259999999,\"1932\":16.555959919999999,\"1933\":16.856738610000001,\"1934\":14.21135494,\"1935\":19.924232499999999,\"1936\":null,\"1937\":13.10991166,\"1938\":13.10991166,\"1939\":17.330375159999999,\"1940\":13.59744046,\"1941\":17.422559870000001,\"1942\":null,\"1943\":12.905554260000001,\"1944\":15.922734569999999,\"1945\":17.341093560000001,\"1946\":13.18213793,\"1947\":14.208064540000001,\"1948\":null,\"1949\":null,\"1950\":null,\"1951\":null,\"1952\":null,\"1953\":18.49954323,\"1954\":14.96890702,\"1955\":13.32543999,\"1956\":null,\"1957\":null,\"1958\":null,\"1959\":16.105564359999999,\"1960\":17.39400504,\"1961\":null,\"1962\":null,\"1963\":20.68700754,\"1964\":null,\"1965\":15.87906959,\"1966\":12.81875424,\"1967\":null,\"1968\":14.422876540000001,\"1969\":16.220093609999999,\"1970\":null,\"1971\":22.429421430000001,\"1972\":null,\"1973\":17.231247320000001,\"1974\":null,\"1975\":15.43842068,\"1976\":13.264222780000001,\"1977\":15.83128979,\"1978\":15.7291638,\"1979\":null,\"1980\":15.35883956,\"1981\":null,\"1982\":17.285548339999998,\"1983\":null,\"1984\":null,\"1985\":16.358806319999999,\"1986\":18.617188649999999,\"1987\":17.683836029999998,\"1988\":17.32471657,\"1989\":17.977447250000001,\"1990\":16.04667783,\"1991\":14.765566939999999,\"1992\":17.080063249999998,\"1993\":16.207505130000001,\"1994\":null,\"1995\":16.00866044,\"1996\":15.86849151,\"1997\":18.866582940000001,\"1998\":14.114885640000001,\"1999\":19.12388996,\"2000\":16.525858119999999,\"2001\":null,\"2002\":18.61099467,\"2003\":null,\"2004\":15.69267724,\"2005\":null,\"2006\":null,\"2007\":null,\"2008\":null,\"2009\":16.627936519999999,\"2010\":14.97092256,\"2011\":null,\"2012\":19.55565386,\"2013\":null,\"2014\":15.14300304,\"2015\":null,\"2016\":15.919987819999999,\"2017\":19.519792549999998,\"2018\":15.07937377,\"2019\":null,\"2020\":null,\"2021\":19.27990771,\"2022\":null,\"2023\":19.03587495,\"2024\":null,\"2025\":18.13111164,\"2026\":null,\"2027\":16.711763269999999,\"2028\":13.565043709999999,\"2029\":18.018795669999999,\"2030\":14.02511033,\"2031\":17.610688280000002,\"2032\":16.29631874,\"2033\":12.70843631,\"2034\":16.14898685,\"2035\":17.72926455,\"2036\":17.484657609999999,\"2037\":null,\"2038\":15.782469580000001,\"2039\":null,\"2040\":16.315874520000001,\"2041\":22.314489519999999,\"2042\":null,\"2043\":15.03229937,\"2044\":17.289198339999999,\"2045\":null,\"2046\":null,\"2047\":null,\"2048\":null,\"2049\":14.03994608,\"2050\":null,\"2051\":19.170181230000001,\"2052\":13.10991166,\"2053\":null,\"2054\":17.693519030000001,\"2055\":null,\"2056\":13.10991166,\"2057\":null,\"2058\":null,\"2059\":null,\"2060\":null,\"2061\":null,\"2062\":null,\"2063\":null,\"2064\":14.49309727,\"2065\":null,\"2066\":null,\"2067\":22.074201949999999,\"2068\":17.73267354,\"2069\":null,\"2070\":null,\"2071\":19.531806899999999,\"2072\":15.92532546,\"2073\":null,\"2074\":null,\"2075\":16.842774389999999,\"2076\":17.649830860000002,\"2077\":18.018834099999999,\"2078\":14.3005741,\"2079\":15.28970837,\"2080\":16.27608421,\"2081\":15.91959666,\"2082\":null,\"2083\":18.218217119999998,\"2084\":null,\"2085\":16.14503551,\"2086\":null,\"2087\":16.069316560000001,\"2088\":null,\"2089\":null,\"2090\":20.49955984,\"2091\":19.49482751,\"2092\":null,\"2093\":24.367611119999999,\"2094\":null,\"2095\":null,\"2096\":null,\"2097\":null,\"2098\":null,\"2099\":null,\"2100\":15.024494239999999,\"2101\":17.476818160000001,\"2102\":null,\"2103\":null,\"2104\":null,\"2105\":null,\"2106\":null,\"2107\":16.19328668,\"2108\":18.356378509999999,\"2109\":null,\"2110\":null,\"2111\":null,\"2112\":15.99441805,\"2113\":20.134229770000001,\"2114\":12.18033095,\"2115\":19.17683345,\"2116\":17.81099408,\"2117\":12.584866760000001,\"2118\":18.211265699999998,\"2119\":15.34713943,\"2120\":18.375528339999999,\"2121\":13.12111187,\"2122\":null,\"2123\":16.469013100000002,\"2124\":15.571326279999999,\"2125\":null,\"2126\":null,\"2127\":13.20552279,\"2128\":15.2752353,\"2129\":17.10239584,\"2130\":22.317149740000001,\"2131\":null,\"2132\":null,\"2133\":null,\"2134\":null,\"2135\":19.231755450000001,\"2136\":12.385107700000001,\"2137\":18.62733609,\"2138\":20.1499484,\"2139\":15.601679219999999,\"2140\":14.378352319999999,\"2141\":17.090636320000002,\"2142\":null,\"2143\":null,\"2144\":20.87248752,\"2145\":18.824517449999998,\"2146\":null,\"2147\":null,\"2148\":18.771671829999999,\"2149\":17.379784950000001,\"2150\":null,\"2151\":14.65149813,\"2152\":14.55023853,\"2153\":17.380287710000001,\"2154\":null,\"2155\":null,\"2156\":null,\"2157\":null,\"2158\":null,\"2159\":18.579748380000002,\"2160\":null,\"2161\":17.532463530000001,\"2162\":21.9486542,\"2163\":18.4352336,\"2164\":null,\"2165\":14.290266989999999,\"2166\":15.68896468,\"2167\":15.433474650000001,\"2168\":null,\"2169\":null,\"2170\":17.979878289999998,\"2171\":null,\"2172\":20.100639399999999,\"2173\":24.321732749999999,\"2174\":20.83369515,\"2175\":23.56257914,\"2176\":null,\"2177\":17.763528990000001,\"2178\":null,\"2179\":17.473035360000001,\"2180\":12.21439425,\"2181\":null,\"2182\":15.84429081,\"2183\":null,\"2184\":18.702775750000001,\"2185\":null,\"2186\":13.10991166,\"2187\":null,\"2188\":16.92404668,\"2189\":12.35100448,\"2190\":13.766959030000001,\"2191\":13.77549329,\"2192\":null,\"2193\":null,\"2194\":19.29935824,\"2195\":17.643391399999999,\"2196\":null,\"2197\":null,\"2198\":null,\"2199\":null,\"2200\":17.185657819999999,\"2201\":13.10991166,\"2202\":null,\"2203\":null,\"2204\":null,\"2205\":null,\"2206\":null,\"2207\":null,\"2208\":18.597070219999999,\"2209\":15.200125610000001,\"2210\":18.289849579999998,\"2211\":16.75234421,\"2212\":22.163759720000002,\"2213\":15.78316225,\"2214\":null,\"2215\":null,\"2216\":20.272371270000001,\"2217\":18.834748449999999,\"2218\":19.185124949999999,\"2219\":16.827809139999999,\"2220\":null,\"2221\":16.833064830000001,\"2222\":15.437717019999999,\"2223\":null,\"2224\":null,\"2225\":18.151480320000001,\"2226\":null,\"2227\":19.01497445,\"2228\":15.933327139999999,\"2229\":null,\"2230\":18.532630600000001,\"2231\":null,\"2232\":null,\"2233\":null,\"2234\":15.921199700000001,\"2235\":15.713731729999999,\"2236\":16.73582657,\"2237\":14.370590930000001,\"2238\":null,\"2239\":19.875504469999999,\"2240\":16.766682679999999,\"2241\":22.60825461,\"2242\":15.754069489999999,\"2243\":13.366081919999999,\"2244\":13.10991166,\"2245\":15.89721559,\"2246\":17.267544709999999,\"2247\":null,\"2248\":null,\"2249\":18.158046949999999,\"2250\":null,\"2251\":19.973796029999999,\"2252\":20.719669369999998,\"2253\":17.372224150000001,\"2254\":19.058133349999999,\"2255\":null,\"2256\":null,\"2257\":17.180792310000001,\"2258\":null,\"2259\":null,\"2260\":null,\"2261\":18.987330740000001,\"2262\":16.21585301,\"2263\":17.0974614,\"2264\":13.95495951,\"2265\":27.915925959999999,\"2266\":20.683923480000001,\"2267\":13.788275240000001,\"2268\":22.50865374,\"2269\":21.277048050000001,\"2270\":null,\"2271\":15.63395302,\"2272\":null,\"2273\":null,\"2274\":null,\"2275\":null,\"2276\":null,\"2277\":null,\"2278\":20.75351233,\"2279\":19.187699559999999,\"2280\":14.77578417,\"2281\":15.59647079,\"2282\":18.436335499999998,\"2283\":null,\"2284\":15.80366199,\"2285\":14.83794941,\"2286\":null,\"2287\":18.814812010000001,\"2288\":16.63234533,\"2289\":19.31748138,\"2290\":21.660154479999999,\"2291\":18.761369299999998,\"2292\":null,\"2293\":null,\"2294\":19.419185689999999,\"2295\":null,\"2296\":16.121634969999999,\"2297\":null,\"2298\":null,\"2299\":19.077618019999999,\"2300\":22.479561879999999,\"2301\":null,\"2302\":null,\"2303\":14.25020031,\"2304\":19.556131270000002,\"2305\":18.12837489,\"2306\":18.604108499999999,\"2307\":15.63819129,\"2308\":16.722635530000002,\"2309\":14.759283849999999,\"2310\":18.85882805,\"2311\":null,\"2312\":15.73804134,\"2313\":null,\"2314\":null,\"2315\":null,\"2316\":20.758821579999999,\"2317\":16.60130981,\"2318\":15.20716419,\"2319\":16.626289289999999,\"2320\":15.622116719999999,\"2321\":14.14069888,\"2322\":16.043400219999999,\"2323\":17.67601337,\"2324\":null,\"2325\":null,\"2326\":null,\"2327\":19.270560320000001,\"2328\":15.73309941,\"2329\":18.62399014,\"2330\":19.831659169999998,\"2331\":19.090847010000001,\"2332\":16.429063360000001,\"2333\":18.787596870000002,\"2334\":18.16151125,\"2335\":16.057022920000001,\"2336\":14.54549793,\"2337\":null,\"2338\":null,\"2339\":null,\"2340\":12.631604579999999,\"2341\":13.10991166,\"2342\":16.221722790000001,\"2343\":null,\"2344\":null,\"2345\":null,\"2346\":null,\"2347\":null,\"2348\":20.27298231,\"2349\":null,\"2350\":22.51188355,\"2351\":20.543473850000002,\"2352\":16.644154090000001,\"2353\":null,\"2354\":22.389228540000001,\"2355\":null,\"2356\":null,\"2357\":null,\"2358\":null,\"2359\":16.937324,\"2360\":14.70734777,\"2361\":null,\"2362\":null,\"2363\":null,\"2364\":17.73891562,\"2365\":null,\"2366\":13.14858388,\"2367\":17.553075719999999,\"2368\":16.98912867,\"2369\":17.905864950000002,\"2370\":18.638793509999999,\"2371\":19.100421260000001,\"2372\":17.652578699999999,\"2373\":21.053628230000001,\"2374\":null,\"2375\":14.753983119999999,\"2376\":14.87431413,\"2377\":17.606479329999999,\"2378\":14.55970289,\"2379\":15.15223327,\"2380\":null,\"2381\":18.03161287,\"2382\":17.485839309999999,\"2383\":15.62051874,\"2384\":null,\"2385\":null,\"2386\":19.84723769,\"2387\":16.83663413,\"2388\":null,\"2389\":19.698364900000001,\"2390\":15.75010464,\"2391\":16.228033790000001,\"2392\":15.232257300000001,\"2393\":null,\"2394\":21.275517010000002,\"2395\":19.583184240000001,\"2396\":20.521212599999998,\"2397\":null,\"2398\":14.407225629999999,\"2399\":null,\"2400\":15.388670039999999,\"2401\":18.251043729999999,\"2402\":17.64232071,\"2403\":null,\"2404\":null,\"2405\":null,\"2406\":null,\"2407\":16.360483670000001,\"2408\":null,\"2409\":null,\"2410\":null,\"2411\":14.231744129999999,\"2412\":null,\"2413\":18.340336130000001,\"2414\":17.45024167,\"2415\":null,\"2416\":null,\"2417\":15.43318373,\"2418\":null,\"2419\":null,\"2420\":18.776180780000001,\"2421\":15.324636399999999,\"2422\":null,\"2423\":18.31114522,\"2424\":null,\"2425\":null,\"2426\":null,\"2427\":null,\"2428\":null,\"2429\":14.34166725,\"2430\":15.82300306,\"2431\":null,\"2432\":null,\"2433\":null,\"2434\":14.05134515,\"2435\":null,\"2436\":19.231562050000001,\"2437\":13.10991166,\"2438\":18.989198250000001,\"2439\":23.412400269999999,\"2440\":17.720948499999999,\"2441\":18.439346,\"2442\":16.56750886,\"2443\":null,\"2444\":null,\"2445\":null,\"2446\":16.91315861,\"2447\":14.47233406,\"2448\":17.30488725,\"2449\":null,\"2450\":null,\"2451\":19.017699,\"2452\":null,\"2453\":16.37732226,\"2454\":null,\"2455\":14.09997184,\"2456\":null,\"2457\":null,\"2458\":null,\"2459\":null,\"2460\":13.849500669999999,\"2461\":18.67374753,\"2462\":null,\"2463\":18.841520410000001,\"2464\":18.149435050000001,\"2465\":18.329879340000002,\"2466\":null,\"2467\":null,\"2468\":null,\"2469\":null,\"2470\":14.549080630000001,\"2471\":null,\"2472\":18.890777230000001,\"2473\":18.280275570000001,\"2474\":null,\"2475\":14.764703300000001,\"2476\":16.92516281,\"2477\":15.458533900000001,\"2478\":16.485097540000002,\"2479\":19.309292599999999,\"2480\":17.51052426,\"2481\":20.801091620000001,\"2482\":20.43225739,\"2483\":16.84574611,\"2484\":null,\"2485\":22.511951140000001,\"2486\":15.420169169999999,\"2487\":22.596530309999999,\"2488\":23.981445539999999,\"2489\":16.651420040000001,\"2490\":18.752998300000002,\"2491\":17.115849390000001,\"2492\":18.03932562,\"2493\":18.248640529999999,\"2494\":17.451869349999999,\"2495\":12.97663627,\"2496\":18.90148052,\"2497\":20.06337649,\"2498\":17.717109359999998,\"2499\":null,\"2500\":null,\"2501\":null,\"2502\":null,\"2503\":null,\"2504\":17.711736200000001,\"2505\":null,\"2506\":15.63083279,\"2507\":null,\"2508\":16.759493290000002,\"2509\":18.71550804,\"2510\":15.962195680000001,\"2511\":15.589741930000001,\"2512\":17.657281619999999,\"2513\":null,\"2514\":null,\"2515\":16.223781339999999,\"2516\":null,\"2517\":null,\"2518\":12.003063770000001,\"2519\":16.92130199,\"2520\":16.81244594,\"2521\":16.64819554,\"2522\":null,\"2523\":null,\"2524\":18.897332819999999,\"2525\":19.267339,\"2526\":null,\"2527\":null,\"2528\":13.976138349999999,\"2529\":18.693087689999999,\"2530\":14.626273080000001,\"2531\":null,\"2532\":14.27846692,\"2533\":null,\"2534\":null,\"2535\":null,\"2536\":15.530344299999999,\"2537\":15.137593450000001,\"2538\":null,\"2539\":15.943045939999999,\"2540\":21.761570989999999,\"2541\":null,\"2542\":null,\"2543\":19.469262319999999,\"2544\":15.380675589999999,\"2545\":15.18132817,\"2546\":16.391331269999998,\"2547\":17.357978899999999,\"2548\":17.465030339999998,\"2549\":16.866053529999998,\"2550\":15.987265389999999,\"2551\":16.594862840000001,\"2552\":null,\"2553\":17.484226419999999,\"2554\":null,\"2555\":18.105546929999999,\"2556\":null,\"2557\":16.2245089,\"2558\":14.494151090000001,\"2559\":null,\"2560\":17.552720839999999,\"2561\":18.428657189999999,\"2562\":16.74830072,\"2563\":22.936525410000002,\"2564\":18.96322868,\"2565\":17.827389740000001,\"2566\":null,\"2567\":16.280146510000002,\"2568\":19.392010819999999,\"2569\":17.313341340000001,\"2570\":19.542332600000002,\"2571\":17.47928959,\"2572\":16.478844509999998,\"2573\":16.3777993,\"2574\":19.515536959999999,\"2575\":17.87427726,\"2576\":null,\"2577\":19.852224280000002,\"2578\":17.795213409999999,\"2579\":null,\"2580\":null,\"2581\":null,\"2582\":null,\"2583\":15.95612734,\"2584\":24.35921145,\"2585\":16.257705529999999,\"2586\":17.887251469999999,\"2587\":16.295697270000002,\"2588\":null,\"2589\":15.076193849999999,\"2590\":15.70272581,\"2591\":20.261496749999999,\"2592\":null,\"2593\":null,\"2594\":19.573650390000001,\"2595\":17.743898290000001,\"2596\":null,\"2597\":null,\"2598\":15.41473201,\"2599\":17.087747539999999,\"2600\":null,\"2601\":null,\"2602\":17.827415940000002,\"2603\":21.36052463,\"2604\":null,\"2605\":14.20238483,\"2606\":null,\"2607\":16.873207109999999,\"2608\":null,\"2609\":18.55653985,\"2610\":17.534868110000001,\"2611\":17.28831533,\"2612\":null,\"2613\":null,\"2614\":null,\"2615\":22.18592069,\"2616\":null,\"2617\":16.096279150000001,\"2618\":20.73483006,\"2619\":15.96879232,\"2620\":null,\"2621\":null,\"2622\":null,\"2623\":20.052591570000001,\"2624\":19.27464149,\"2625\":18.150157920000002,\"2626\":14.354082829999999,\"2627\":null,\"2628\":null,\"2629\":null,\"2630\":14.40116456,\"2631\":15.06155792,\"2632\":null,\"2633\":null,\"2634\":17.426859839999999,\"2635\":14.20199687,\"2636\":13.69201793,\"2637\":null,\"2638\":18.563962920000002,\"2639\":21.966803809999998,\"2640\":20.51588804,\"2641\":22.244319000000001,\"2642\":null,\"2643\":null,\"2644\":20.541078639999998,\"2645\":13.85319941,\"2646\":null,\"2647\":19.428728199999998,\"2648\":null,\"2649\":17.34763821,\"2650\":null,\"2651\":null,\"2652\":17.043157879999999,\"2653\":18.142209780000002,\"2654\":13.10991166,\"2655\":19.800036819999999,\"2656\":15.91048267,\"2657\":20.009059730000001,\"2658\":19.722041569999998,\"2659\":null,\"2660\":21.277261800000002,\"2661\":18.384002890000001,\"2662\":19.58121834,\"2663\":14.88911441,\"2664\":null,\"2665\":14.04065458,\"2666\":24.788573840000002,\"2667\":14.393154450000001,\"2668\":13.22243196,\"2669\":19.812851259999999,\"2670\":17.68325454,\"2671\":20.92107756,\"2672\":17.118964720000001,\"2673\":14.47181615,\"2674\":15.532870819999999,\"2675\":13.142284330000001,\"2676\":null,\"2677\":14.677068350000001,\"2678\":null,\"2679\":17.007137279999998,\"2680\":15.499330090000001,\"2681\":12.37988666,\"2682\":16.48738122,\"2683\":17.08620092,\"2684\":19.84314813,\"2685\":null,\"2686\":17.54762727,\"2687\":21.916140299999999,\"2688\":18.02770245,\"2689\":15.22639193,\"2690\":17.75498765,\"2691\":null,\"2692\":null,\"2693\":18.726319230000001,\"2694\":null,\"2695\":null,\"2696\":18.853540120000002,\"2697\":null,\"2698\":15.20337664,\"2699\":null,\"2700\":null,\"2701\":16.54270202,\"2702\":null,\"2703\":null,\"2704\":null,\"2705\":15.96264768,\"2706\":17.949318949999998,\"2707\":23.756331360000001,\"2708\":20.612040690000001,\"2709\":20.152252600000001,\"2710\":25.832684669999999,\"2711\":15.033468409999999,\"2712\":17.822722280000001,\"2713\":null,\"2714\":19.54363614,\"2715\":24.009986569999999,\"2716\":16.601137619999999,\"2717\":20.741751619999999,\"2718\":22.7372306,\"2719\":20.711405490000001,\"2720\":19.60149474,\"2721\":20.4215737,\"2722\":25.282403160000001,\"2723\":18.48043814,\"2724\":22.649549669999999,\"2725\":20.106921530000001,\"2726\":21.110130699999999,\"2727\":19.10717387,\"2728\":14.60725092,\"2729\":null,\"2730\":22.753117759999998,\"2731\":15.826942219999999,\"2732\":13.552376929999999,\"2733\":null,\"2734\":null,\"2735\":17.546056289999999,\"2736\":17.79107694,\"2737\":19.29505163,\"2738\":null,\"2739\":null,\"2740\":16.48622963,\"2741\":14.770617250000001,\"2742\":19.25923431,\"2743\":18.113400349999999,\"2744\":21.32314319,\"2745\":13.782643950000001,\"2746\":null,\"2747\":15.438044359999999,\"2748\":null,\"2749\":null,\"2750\":14.454823599999999,\"2751\":null,\"2752\":15.25347187,\"2753\":21.13883482,\"2754\":22.939085120000002,\"2755\":null,\"2756\":null,\"2757\":null,\"2758\":null,\"2759\":22.840965099999998,\"2760\":null,\"2761\":null,\"2762\":null,\"2763\":null,\"2764\":18.126183180000002,\"2765\":15.755603000000001,\"2766\":14.845074,\"2767\":15.265509160000001,\"2768\":14.93930183,\"2769\":17.419424729999999,\"2770\":19.349686720000001,\"2771\":null,\"2772\":14.80498152,\"2773\":null,\"2774\":17.038083449999998,\"2775\":18.49475262,\"2776\":null,\"2777\":13.93836825,\"2778\":null,\"2779\":16.287899809999999,\"2780\":14.579212979999999,\"2781\":null,\"2782\":null,\"2783\":14.21749146,\"2784\":19.892619360000001,\"2785\":null,\"2786\":18.268353529999999,\"2787\":null,\"2788\":15.9290976,\"2789\":null,\"2790\":null,\"2791\":null,\"2792\":16.717921780000001,\"2793\":null,\"2794\":13.693351420000001,\"2795\":null,\"2796\":16.614313859999999,\"2797\":19.695756469999999,\"2798\":14.67818497,\"2799\":21.483644829999999,\"2800\":null,\"2801\":19.560609079999999,\"2802\":18.50143452,\"2803\":18.72614635,\"2804\":15.305051629999999,\"2805\":null,\"2806\":null,\"2807\":15.15351594,\"2808\":null,\"2809\":null,\"2810\":20.57029352,\"2811\":19.857357610000001,\"2812\":14.40139222,\"2813\":16.109981810000001,\"2814\":19.983426349999998,\"2815\":21.066183160000001,\"2816\":20.062654670000001,\"2817\":null,\"2818\":19.991407649999999,\"2819\":null,\"2820\":null,\"2821\":null,\"2822\":15.530194209999999,\"2823\":null,\"2824\":18.199659019999999,\"2825\":16.61493068,\"2826\":null,\"2827\":14.84561967,\"2828\":null,\"2829\":19.507847689999998,\"2830\":null,\"2831\":null,\"2832\":13.10991166,\"2833\":15.43728684,\"2834\":null,\"2835\":17.996233660000002,\"2836\":16.260977109999999,\"2837\":null,\"2838\":16.140813550000001,\"2839\":13.10991166,\"2840\":14.74025748,\"2841\":null,\"2842\":16.573981719999999,\"2843\":null,\"2844\":16.123445459999999,\"2845\":12.979053629999999,\"2846\":12.82063512,\"2847\":18.903619079999999,\"2848\":17.362311810000001,\"2849\":21.882737559999999,\"2850\":22.472023329999999,\"2851\":21.96781073,\"2852\":18.361451280000001,\"2853\":19.688333369999999,\"2854\":22.409229459999999,\"2855\":16.272075959999999,\"2856\":18.2949892,\"2857\":16.278606870000001,\"2858\":17.783753269999998,\"2859\":14.789779360000001,\"2860\":17.552598499999998,\"2861\":16.951678279999999,\"2862\":14.72590383,\"2863\":null,\"2864\":13.02591202,\"2865\":18.552357090000001,\"2866\":16.344991090000001,\"2867\":null,\"2868\":16.94932919,\"2869\":null,\"2870\":18.386602790000001,\"2871\":15.77315482,\"2872\":null,\"2873\":19.170391890000001,\"2874\":null,\"2875\":18.34195617,\"2876\":15.80696504,\"2877\":12.9915137,\"2878\":null,\"2879\":15.4164748,\"2880\":16.415904189999999,\"2881\":18.41233918,\"2882\":17.67241881,\"2883\":null,\"2884\":16.609870310000002,\"2885\":17.836078709999999,\"2886\":null,\"2887\":null,\"2888\":null,\"2889\":null,\"2890\":15.944325129999999,\"2891\":18.72189384,\"2892\":14.742624660000001,\"2893\":14.181697,\"2894\":17.461484380000002,\"2895\":null,\"2896\":16.616267650000001,\"2897\":null,\"2898\":12.33217645,\"2899\":null,\"2900\":null,\"2901\":16.796276110000001,\"2902\":16.29988328,\"2903\":13.43925061,\"2904\":null,\"2905\":null,\"2906\":null,\"2907\":null,\"2908\":14.5156866,\"2909\":20.028741650000001,\"2910\":12.56631391,\"2911\":15.140615779999999,\"2912\":null,\"2913\":null,\"2914\":19.993090949999999,\"2915\":20.419889900000001,\"2916\":null,\"2917\":null,\"2918\":13.22741948,\"2919\":16.50073617,\"2920\":14.273659690000001,\"2921\":16.283299400000001,\"2922\":null,\"2923\":14.79096593,\"2924\":19.545618480000002,\"2925\":null,\"2926\":null,\"2927\":null,\"2928\":22.088473799999999,\"2929\":20.020800179999998,\"2930\":null,\"2931\":null,\"2932\":16.60763854,\"2933\":14.650087210000001,\"2934\":16.374460419999998,\"2935\":15.108795649999999,\"2936\":null,\"2937\":16.51609088,\"2938\":null,\"2939\":15.35416105,\"2940\":null,\"2941\":null,\"2942\":null,\"2943\":null,\"2944\":null,\"2945\":null,\"2946\":14.480115809999999,\"2947\":14.34577219,\"2948\":null,\"2949\":14.30860874,\"2950\":null,\"2951\":18.815446479999998,\"2952\":null,\"2953\":16.554637110000002,\"2954\":null,\"2955\":null,\"2956\":15.97070662,\"2957\":null,\"2958\":14.500148960000001,\"2959\":null,\"2960\":null,\"2961\":18.150915730000001,\"2962\":null,\"2963\":null,\"2964\":null,\"2965\":null,\"2966\":null,\"2967\":null,\"2968\":null,\"2969\":null,\"2970\":null,\"2971\":null,\"2972\":null,\"2973\":14.228832560000001,\"2974\":18.463570019999999,\"2975\":null,\"2976\":null,\"2977\":null,\"2978\":null,\"2979\":15.01826765,\"2980\":17.425157259999999,\"2981\":12.92614947,\"2982\":13.10991166,\"2983\":17.92691215,\"2984\":17.151483460000001,\"2985\":null,\"2986\":null,\"2987\":16.974238280000002,\"2988\":17.087744019999999,\"2989\":14.95578536,\"2990\":15.888828589999999,\"2991\":15.216385259999999,\"2992\":18.68845494,\"2993\":null,\"2994\":null,\"2995\":null,\"2996\":18.446214380000001,\"2997\":16.88895286,\"2998\":16.705897100000001,\"2999\":15.19318266,\"3000\":null,\"3001\":17.12198686,\"3002\":14.59018199,\"3003\":14.92773566,\"3004\":null,\"3005\":17.92572444,\"3006\":16.679290170000002,\"3007\":16.984135479999999,\"3008\":12.627337020000001,\"3009\":16.78501052,\"3010\":21.470121890000002,\"3011\":17.089476359999999,\"3012\":12.99688663,\"3013\":14.685501739999999,\"3014\":12.873956400000001,\"3015\":null,\"3016\":14.026958540000001,\"3017\":17.96322842,\"3018\":16.852864650000001,\"3019\":14.922038860000001,\"3020\":15.04732362,\"3021\":15.26989352,\"3022\":15.212035589999999,\"3023\":null,\"3024\":18.92884364,\"3025\":13.99336179,\"3026\":null,\"3027\":null,\"3028\":null,\"3029\":null,\"3030\":null,\"3031\":16.269565759999999,\"3032\":null,\"3033\":13.10991166,\"3034\":null,\"3035\":17.557179349999998,\"3036\":18.656091579999998,\"3037\":15.539791060000001,\"3038\":22.647526320000001,\"3039\":16.594834949999999,\"3040\":18.010660170000001,\"3041\":20.72512996,\"3042\":22.77035227,\"3043\":15.53022765,\"3044\":null,\"3045\":null,\"3046\":null,\"3047\":null,\"3048\":15.32099597,\"3049\":14.79151384,\"3050\":17.974574579999999,\"3051\":null,\"3052\":20.466059619999999,\"3053\":21.81856582,\"3054\":null,\"3055\":16.26609461,\"3056\":16.265709439999998,\"3057\":15.41266845,\"3058\":null,\"3059\":null,\"3060\":20.401502059999999,\"3061\":17.75924195,\"3062\":null,\"3063\":15.21575474,\"3064\":null,\"3065\":17.91815369,\"3066\":17.348426920000001,\"3067\":null,\"3068\":null,\"3069\":18.22597734,\"3070\":19.205697199999999,\"3071\":21.452118909999999,\"3072\":16.5044094,\"3073\":null,\"3074\":null,\"3075\":15.11071952,\"3076\":null,\"3077\":null,\"3078\":null,\"3079\":15.593620209999999,\"3080\":18.00245374,\"3081\":null,\"3082\":null,\"3083\":null,\"3084\":null,\"3085\":15.439995939999999,\"3086\":null,\"3087\":13.10991166,\"3088\":null,\"3089\":null,\"3090\":15.14966937,\"3091\":null,\"3092\":null,\"3093\":null,\"3094\":13.10991166,\"3095\":12.25183314,\"3096\":19.771359279999999,\"3097\":17.538627859999998,\"3098\":20.54569854,\"3099\":19.345326140000001,\"3100\":null,\"3101\":18.05055377,\"3102\":16.7288389,\"3103\":13.8523847,\"3104\":21.913545469999999,\"3105\":null,\"3106\":17.744045849999999,\"3107\":23.156642470000001,\"3108\":13.93212275,\"3109\":null,\"3110\":null,\"3111\":19.336075560000001,\"3112\":18.15088231,\"3113\":15.57816169,\"3114\":15.39851945,\"3115\":26.873590109999998,\"3116\":19.135470160000001,\"3117\":21.92889169,\"3118\":null,\"3119\":15.93901747,\"3120\":16.405681529999999,\"3121\":null,\"3122\":null,\"3123\":13.840505240000001,\"3124\":null,\"3125\":16.699064969999998,\"3126\":11.29858761,\"3127\":16.748414950000001,\"3128\":null,\"3129\":19.894211819999999,\"3130\":19.241129109999999,\"3131\":null,\"3132\":null,\"3133\":15.04995184,\"3134\":null,\"3135\":null,\"3136\":15.848845109999999,\"3137\":null,\"3138\":18.527985040000001,\"3139\":19.94688365,\"3140\":18.02827546,\"3141\":15.95686854,\"3142\":17.382308510000001,\"3143\":15.7173208,\"3144\":18.899917609999999,\"3145\":null,\"3146\":null,\"3147\":null,\"3148\":null,\"3149\":13.97884854,\"3150\":null,\"3151\":13.99663913,\"3152\":17.902111399999999,\"3153\":13.10991166,\"3154\":13.31225717,\"3155\":null,\"3156\":null,\"3157\":null,\"3158\":null,\"3159\":null,\"3160\":null,\"3161\":16.509723659999999,\"3162\":16.438901619999999,\"3163\":13.975674700000001,\"3164\":15.40660415,\"3165\":null,\"3166\":null,\"3167\":null,\"3168\":null,\"3169\":15.912352070000001,\"3170\":null,\"3171\":null,\"3172\":null,\"3173\":15.42651356,\"3174\":null,\"3175\":null,\"3176\":null,\"3177\":null,\"3178\":null,\"3179\":16.62329841,\"3180\":18.14690126,\"3181\":null,\"3182\":16.649847170000001,\"3183\":null,\"3184\":null,\"3185\":null,\"3186\":null,\"3187\":null,\"3188\":null,\"3189\":null,\"3190\":null,\"3191\":null,\"3192\":16.48917273,\"3193\":13.642162709999999,\"3194\":null,\"3195\":17.511221880000001,\"3196\":19.38524572,\"3197\":15.725734770000001,\"3198\":20.616340650000002,\"3199\":15.34530399,\"3200\":16.05149918,\"3201\":null,\"3202\":null,\"3203\":null,\"3204\":null,\"3205\":19.252988469999998,\"3206\":16.117909229999999,\"3207\":17.64218091,\"3208\":18.356697449999999,\"3209\":19.032798209999999,\"3210\":17.446246630000001,\"3211\":18.177925980000001,\"3212\":15.39038253,\"3213\":14.60804897,\"3214\":14.38788029,\"3215\":17.283391600000002,\"3216\":15.120225059999999,\"3217\":19.876843690000001,\"3218\":20.002533029999999,\"3219\":15.49084758,\"3220\":17.469182459999999,\"3221\":16.895042230000001,\"3222\":14.87991678,\"3223\":19.811446790000002,\"3224\":15.329552100000001,\"3225\":21.48875993,\"3226\":null,\"3227\":null,\"3228\":null,\"3229\":18.351606010000001,\"3230\":15.860809809999999,\"3231\":19.31256952,\"3232\":17.00448433,\"3233\":19.42272629,\"3234\":15.38813326,\"3235\":null,\"3236\":17.16565992,\"3237\":null,\"3238\":11.92485258,\"3239\":15.392194549999999,\"3240\":19.83042373,\"3241\":17.514732510000002,\"3242\":19.249254530000002,\"3243\":null,\"3244\":14.9646405,\"3245\":null,\"3246\":18.70759614,\"3247\":18.430721609999999,\"3248\":null,\"3249\":null,\"3250\":16.539817750000001,\"3251\":13.10991166,\"3252\":15.9553514,\"3253\":15.755747789999999,\"3254\":19.74709923,\"3255\":null,\"3256\":17.414963719999999,\"3257\":13.904135200000001,\"3258\":14.937953220000001,\"3259\":null,\"3260\":16.77402601,\"3261\":12.95730842,\"3262\":null,\"3263\":17.95548071,\"3264\":19.058483840000001,\"3265\":17.38054331,\"3266\":19.661520540000002,\"3267\":null,\"3268\":null,\"3269\":null,\"3270\":null,\"3271\":null,\"3272\":null,\"3273\":null,\"3274\":null,\"3275\":null,\"3276\":13.10991166,\"3277\":null,\"3278\":null,\"3279\":null,\"3280\":null,\"3281\":13.10991166,\"3282\":14.60217905,\"3283\":16.55944877,\"3284\":17.74409343,\"3285\":null,\"3286\":18.60501335,\"3287\":18.905032559999999,\"3288\":18.494621840000001,\"3289\":14.43221823,\"3290\":19.441024899999999,\"3291\":17.141137499999999,\"3292\":16.139039579999999,\"3293\":16.72184614,\"3294\":18.154403739999999,\"3295\":21.761516610000001,\"3296\":15.887100029999999,\"3297\":null,\"3298\":null,\"3299\":13.48779004,\"3300\":18.608808759999999,\"3301\":19.285929899999999,\"3302\":17.074111949999999,\"3303\":17.3085442,\"3304\":18.745098089999999,\"3305\":14.64922243,\"3306\":17.62319639,\"3307\":14.06769255,\"3308\":17.47929529,\"3309\":null,\"3310\":16.40220807,\"3311\":16.43431906,\"3312\":20.120535239999999,\"3313\":17.43605153,\"3314\":14.69231366,\"3315\":18.297987840000001,\"3316\":null,\"3317\":null,\"3318\":null,\"3319\":null,\"3320\":20.363112869999998,\"3321\":18.759810770000001,\"3322\":null,\"3323\":16.32642495,\"3324\":16.906827,\"3325\":16.202222880000001,\"3326\":20.22851606,\"3327\":null,\"3328\":12.14500546,\"3329\":14.93914468,\"3330\":17.404662049999999,\"3331\":22.84281945,\"3332\":22.354968830000001,\"3333\":null,\"3334\":17.400175919999999,\"3335\":null,\"3336\":13.10991166,\"3337\":15.054282629999999,\"3338\":13.107935149999999,\"3339\":14.96786625,\"3340\":null,\"3341\":null,\"3342\":null,\"3343\":null,\"3344\":null,\"3345\":14.71787301,\"3346\":13.10991166,\"3347\":null,\"3348\":null,\"3349\":13.36082934,\"3350\":null,\"3351\":18.37876765,\"3352\":null,\"3353\":null,\"3354\":null,\"3355\":null,\"3356\":18.186041320000001,\"3357\":null,\"3358\":null,\"3359\":null,\"3360\":20.02283993,\"3361\":21.777115389999999,\"3362\":null,\"3363\":21.109011509999998,\"3364\":18.875268009999999,\"3365\":19.54225559,\"3366\":20.930492619999999,\"3367\":null,\"3368\":17.55697545,\"3369\":null,\"3370\":null,\"3371\":null,\"3372\":15.654167709999999,\"3373\":null,\"3374\":null,\"3375\":null,\"3376\":null,\"3377\":null,\"3378\":23.44605812,\"3379\":16.972854300000002,\"3380\":13.75601661,\"3381\":21.277827779999999,\"3382\":null,\"3383\":null,\"3384\":20.192195829999999,\"3385\":15.40202816,\"3386\":null,\"3387\":null,\"3388\":null,\"3389\":14.979251140000001,\"3390\":null,\"3391\":null,\"3392\":null,\"3393\":null,\"3394\":null,\"3395\":null,\"3396\":null,\"3397\":null,\"3398\":null,\"3399\":null,\"3400\":null,\"3401\":null,\"3402\":14.092066579999999,\"3403\":null,\"3404\":null,\"3405\":null,\"3406\":14.514009359999999,\"3407\":null,\"3408\":null,\"3409\":null,\"3410\":15.56917239,\"3411\":null,\"3412\":null,\"3413\":null,\"3414\":null,\"3415\":null,\"3416\":null,\"3417\":null,\"3418\":null,\"3419\":19.1202404,\"3420\":null,\"3421\":15.60569767,\"3422\":null,\"3423\":null,\"3424\":14.467864329999999,\"3425\":16.295189629999999,\"3426\":null,\"3427\":17.9943135,\"3428\":18.723170750000001,\"3429\":18.415085340000001,\"3430\":null,\"3431\":null,\"3432\":19.061696649999998,\"3433\":null,\"3434\":null,\"3435\":16.92644335,\"3436\":16.083623020000001,\"3437\":16.339037269999999,\"3438\":17.60125369,\"3439\":16.865109589999999,\"3440\":null,\"3441\":null,\"3442\":null,\"3443\":null,\"3444\":13.84977305,\"3445\":null,\"3446\":null,\"3447\":null,\"3448\":null,\"3449\":null,\"3450\":null,\"3451\":null,\"3452\":null,\"3453\":null,\"3454\":null,\"3455\":null,\"3456\":null,\"3457\":null,\"3458\":null,\"3459\":17.67369703,\"3460\":null,\"3461\":null,\"3462\":null,\"3463\":null,\"3464\":null,\"3465\":16.812726489999999,\"3466\":null,\"3467\":null,\"3468\":null,\"3469\":null,\"3470\":17.53674191,\"3471\":13.22179126,\"3472\":null,\"3473\":16.434827599999998,\"3474\":null,\"3475\":16.595978540000001,\"3476\":16.108816699999998,\"3477\":null,\"3478\":null,\"3479\":null,\"3480\":16.403694779999999,\"3481\":17.461537490000001,\"3482\":null,\"3483\":16.666315359999999,\"3484\":13.601020699999999,\"3485\":23.24825014,\"3486\":null,\"3487\":null,\"3488\":null,\"3489\":16.329501199999999,\"3490\":14.52221793,\"3491\":null,\"3492\":14.756721669999999,\"3493\":14.20875313,\"3494\":null,\"3495\":16.822633339999999,\"3496\":null,\"3497\":13.5323522,\"3498\":null,\"3499\":16.155108590000001,\"3500\":16.595193699999999,\"3501\":null,\"3502\":16.18226452,\"3503\":13.48504316,\"3504\":15.37236021,\"3505\":null,\"3506\":16.797047450000001,\"3507\":15.32913617,\"3508\":17.71152288,\"3509\":13.94236978,\"3510\":17.27335845,\"3511\":null,\"3512\":16.213975250000001,\"3513\":15.939808510000001,\"3514\":null,\"3515\":null,\"3516\":null,\"3517\":16.13860648,\"3518\":null,\"3519\":null,\"3520\":null,\"3521\":19.783383730000001,\"3522\":null,\"3523\":null,\"3524\":null,\"3525\":null,\"3526\":null,\"3527\":null,\"3528\":18.295025379999998,\"3529\":15.69537908,\"3530\":18.92883548,\"3531\":18.47497925,\"3532\":17.958076210000002,\"3533\":null,\"3534\":null,\"3535\":null,\"3536\":18.7694963,\"3537\":null,\"3538\":null,\"3539\":14.576714819999999,\"3540\":16.276112049999998,\"3541\":null,\"3542\":15.86314239,\"3543\":17.40767103,\"3544\":null,\"3545\":null,\"3546\":null,\"3547\":null,\"3548\":17.087217880000001,\"3549\":14.67276622,\"3550\":null,\"3551\":null,\"3552\":null,\"3553\":null,\"3554\":18.940656610000001,\"3555\":16.85886751,\"3556\":null,\"3557\":18.281155760000001,\"3558\":17.140355830000001,\"3559\":null,\"3560\":15.24644597,\"3561\":19.955409939999999,\"3562\":null,\"3563\":null,\"3564\":13.10209749,\"3565\":null,\"3566\":17.039633599999998,\"3567\":15.135699539999999,\"3568\":16.248530720000002,\"3569\":18.953474549999999,\"3570\":null,\"3571\":null,\"3572\":null,\"3573\":null,\"3574\":null,\"3575\":null,\"3576\":null,\"3577\":null,\"3578\":null,\"3579\":null,\"3580\":null,\"3581\":null,\"3582\":null,\"3583\":null,\"3584\":null,\"3585\":null,\"3586\":null,\"3587\":null,\"3588\":null,\"3589\":null,\"3590\":null,\"3591\":14.53181863,\"3592\":null,\"3593\":null,\"3594\":null,\"3595\":null,\"3596\":null,\"3597\":null,\"3598\":null,\"3599\":null,\"3600\":null,\"3601\":null,\"3602\":null,\"3603\":null,\"3604\":null,\"3605\":null,\"3606\":null,\"3607\":null,\"3608\":null,\"3609\":null,\"3610\":null,\"3611\":null,\"3612\":null,\"3613\":null,\"3614\":null,\"3615\":null,\"3616\":null,\"3617\":null,\"3618\":null,\"3619\":null,\"3620\":null,\"3621\":null,\"3622\":null,\"3623\":null,\"3624\":null,\"3625\":null,\"3626\":null,\"3627\":null,\"3628\":null,\"3629\":null,\"3630\":null,\"3631\":14.277154830000001,\"3632\":null,\"3633\":13.53653823,\"3634\":16.647696870000001,\"3635\":15.45037295,\"3636\":15.141432180000001,\"3637\":null,\"3638\":null,\"3639\":null,\"3640\":null,\"3641\":null,\"3642\":null,\"3643\":null,\"3644\":null,\"3645\":null,\"3646\":null,\"3647\":null,\"3648\":null,\"3649\":14.578701130000001,\"3650\":17.305302080000001,\"3651\":17.933192949999999,\"3652\":19.925565880000001,\"3653\":13.80224866,\"3654\":19.155275490000001,\"3655\":17.452185050000001,\"3656\":null,\"3657\":null,\"3658\":20.584302879999999,\"3659\":null,\"3660\":null,\"3661\":13.70636432,\"3662\":null,\"3663\":null,\"3664\":null,\"3665\":null,\"3666\":null,\"3667\":null,\"3668\":null,\"3669\":null,\"3670\":null,\"3671\":null,\"3672\":15.22865805,\"3673\":null,\"3674\":20.543453960000001,\"3675\":null,\"3676\":null,\"3677\":null,\"3678\":18.771244410000001,\"3679\":14.87848069,\"3680\":null,\"3681\":null,\"3682\":null,\"3683\":null,\"3684\":null,\"3685\":null,\"3686\":null,\"3687\":null,\"3688\":null,\"3689\":14.432863019999999,\"3690\":null,\"3691\":23.541702579999999,\"3692\":17.128106760000001,\"3693\":null,\"3694\":15.48937035,\"3695\":null,\"3696\":null,\"3697\":null,\"3698\":14.60059336,\"3699\":17.434423150000001,\"3700\":15.803753609999999,\"3701\":null,\"3702\":null,\"3703\":18.25495634,\"3704\":null,\"3705\":null,\"3706\":null,\"3707\":14.59272058,\"3708\":null,\"3709\":17.921287169999999,\"3710\":null,\"3711\":21.344886689999999,\"3712\":19.016473550000001,\"3713\":17.67102423,\"3714\":null,\"3715\":19.48444946,\"3716\":15.12906093,\"3717\":null,\"3718\":null,\"3719\":null,\"3720\":null,\"3721\":null,\"3722\":null,\"3723\":null,\"3724\":null,\"3725\":18.76474906,\"3726\":18.362721260000001,\"3727\":17.624602589999998,\"3728\":18.607146889999999,\"3729\":null,\"3730\":15.273832860000001,\"3731\":15.33708899,\"3732\":null,\"3733\":null,\"3734\":17.49674169,\"3735\":15.926442359999999,\"3736\":14.780965500000001,\"3737\":14.914391999999999,\"3738\":14.83991945,\"3739\":22.67290448,\"3740\":21.45276698,\"3741\":20.690302089999999,\"3742\":16.89479596,\"3743\":16.836747339999999,\"3744\":16.976346100000001,\"3745\":null,\"3746\":18.515228260000001,\"3747\":null,\"3748\":18.984751840000001,\"3749\":17.86884367,\"3750\":20.127790000000001,\"3751\":16.088396100000001,\"3752\":18.684500849999999,\"3753\":15.732218230000001,\"3754\":17.071473529999999,\"3755\":null,\"3756\":16.004123440000001,\"3757\":null,\"3758\":16.20282181,\"3759\":14.057294049999999,\"3760\":null,\"3761\":null,\"3762\":17.749040560000001,\"3763\":19.045202920000001,\"3764\":15.202706279999999,\"3765\":18.254329640000002,\"3766\":16.6269879,\"3767\":17.07546228,\"3768\":19.646236699999999,\"3769\":17.498594910000001,\"3770\":17.22592774,\"3771\":14.30642628,\"3772\":13.7471026,\"3773\":18.504826189999999,\"3774\":null,\"3775\":14.811497449999999,\"3776\":14.35733156,\"3777\":null,\"3778\":23.216049030000001,\"3779\":21.144445170000001,\"3780\":17.681418799999999,\"3781\":15.77867803,\"3782\":17.898709350000001,\"3783\":20.406382399999998,\"3784\":17.57702638,\"3785\":null,\"3786\":19.219898480000001,\"3787\":null,\"3788\":null,\"3789\":20.135506020000001,\"3790\":12.63554695,\"3791\":20.66901782,\"3792\":24.41106615,\"3793\":21.769876159999999,\"3794\":18.54983635,\"3795\":19.530629040000001,\"3796\":15.38499955,\"3797\":20.829071930000001,\"3798\":22.89058928,\"3799\":13.10991166,\"3800\":18.204457519999998,\"3801\":16.061142839999999,\"3802\":15.520248840000001,\"3803\":18.350429439999999,\"3804\":null,\"3805\":16.096737730000001,\"3806\":22.12373088,\"3807\":null,\"3808\":13.07393847,\"3809\":16.479275399999999,\"3810\":14.082162029999999,\"3811\":null,\"3812\":18.74644031,\"3813\":14.3726935,\"3814\":20.06710202,\"3815\":15.03413362,\"3816\":19.27713859,\"3817\":null,\"3818\":19.536349510000001,\"3819\":null,\"3820\":null,\"3821\":19.87629922,\"3822\":null,\"3823\":18.739462830000001,\"3824\":18.278404859999998,\"3825\":null,\"3826\":18.98228636,\"3827\":21.42951948,\"3828\":null,\"3829\":13.10991166,\"3830\":15.867476740000001,\"3831\":null,\"3832\":null,\"3833\":13.894412000000001,\"3834\":13.841237789999999,\"3835\":15.016511879999999,\"3836\":null,\"3837\":17.778715900000002,\"3838\":null,\"3839\":null,\"3840\":17.755230839999999,\"3841\":16.876024869999998,\"3842\":null,\"3843\":null,\"3844\":14.825186990000001,\"3845\":18.566147040000001,\"3846\":13.860143320000001,\"3847\":19.40258343,\"3848\":null,\"3849\":null,\"3850\":null,\"3851\":null,\"3852\":13.10991166,\"3853\":null,\"3854\":null,\"3855\":14.419882019999999,\"3856\":null,\"3857\":null,\"3858\":16.21916916,\"3859\":null,\"3860\":null,\"3861\":null,\"3862\":null,\"3863\":null,\"3864\":null,\"3865\":null,\"3866\":16.145217330000001,\"3867\":null,\"3868\":null,\"3869\":null,\"3870\":null,\"3871\":null,\"3872\":null,\"3873\":null,\"3874\":null,\"3875\":null,\"3876\":null,\"3877\":null,\"3878\":null,\"3879\":null,\"3880\":null,\"3881\":null,\"3882\":15.056006119999999,\"3883\":null,\"3884\":null,\"3885\":null,\"3886\":null,\"3887\":null,\"3888\":null,\"3889\":null,\"3890\":null,\"3891\":null,\"3892\":null,\"3893\":16.458501729999998,\"3894\":17.34862936,\"3895\":null,\"3896\":null,\"3897\":14.21080999,\"3898\":16.6983547,\"3899\":17.57399448,\"3900\":12.69107045,\"3901\":16.31444256,\"3902\":15.524741349999999,\"3903\":null,\"3904\":17.287313569999998,\"3905\":18.61610688,\"3906\":18.161909990000002,\"3907\":18.117983039999999,\"3908\":18.964013810000001,\"3909\":18.985495360000002,\"3910\":17.200130690000002,\"3911\":null,\"3912\":16.83888838,\"3913\":null,\"3914\":null,\"3915\":null,\"3916\":null,\"3917\":null,\"3918\":18.04334807,\"3919\":12.02711555,\"3920\":null,\"3921\":16.828629660000001,\"3922\":null,\"3923\":null,\"3924\":null,\"3925\":15.69472584,\"3926\":null,\"3927\":null,\"3928\":19.8204213,\"3929\":19.016663919999999,\"3930\":15.851040040000001,\"3931\":15.898713689999999,\"3932\":13.21851599,\"3933\":null,\"3934\":null,\"3935\":null,\"3936\":null,\"3937\":16.670093820000002,\"3938\":16.57700474,\"3939\":null,\"3940\":17.48282043,\"3941\":null,\"3942\":15.80541822,\"3943\":19.09595079,\"3944\":null,\"3945\":null,\"3946\":14.890081159999999,\"3947\":null,\"3948\":13.10991166,\"3949\":20.87910609,\"3950\":16.034368990000001,\"3951\":14.16554236,\"3952\":null,\"3953\":13.10991166,\"3954\":null,\"3955\":null,\"3956\":null,\"3957\":17.051169439999999,\"3958\":20.32777746,\"3959\":null,\"3960\":null,\"3961\":16.19765627,\"3962\":17.277855880000001,\"3963\":null,\"3964\":18.727684050000001,\"3965\":19.57483435,\"3966\":null,\"3967\":19.112177119999998,\"3968\":22.738333690000001,\"3969\":22.20693816,\"3970\":null,\"3971\":null,\"3972\":17.011276389999999,\"3973\":16.517647709999999,\"3974\":null,\"3975\":17.49775983,\"3976\":19.97575587,\"3977\":20.500203190000001,\"3978\":null,\"3979\":null,\"3980\":19.53776628,\"3981\":14.904985870000001,\"3982\":null,\"3983\":15.452396909999999,\"3984\":null,\"3985\":null,\"3986\":null,\"3987\":null,\"3988\":18.910630399999999,\"3989\":null,\"3990\":null,\"3991\":14.68570804,\"3992\":null,\"3993\":12.505841200000001,\"3994\":16.041659410000001,\"3995\":null,\"3996\":null,\"3997\":null,\"3998\":16.672563969999999,\"3999\":15.905614590000001,\"4000\":null,\"4001\":18.21996159,\"4002\":15.50317489,\"4003\":null,\"4004\":15.68135189,\"4005\":18.230070900000001,\"4006\":14.140500380000001,\"4007\":18.22174365,\"4008\":13.644872319999999,\"4009\":16.834238849999998,\"4010\":null,\"4011\":null,\"4012\":17.521207759999999,\"4013\":19.495084909999999,\"4014\":null,\"4015\":18.210281859999998,\"4016\":20.423322559999999,\"4017\":15.622226810000001,\"4018\":null,\"4019\":13.519847560000001,\"4020\":16.79510908,\"4021\":null,\"4022\":null,\"4023\":21.304714860000001,\"4024\":19.90825899,\"4025\":null,\"4026\":null,\"4027\":16.720356469999999,\"4028\":null,\"4029\":null,\"4030\":null,\"4031\":18.742632669999999,\"4032\":17.35327243,\"4033\":15.188996939999999,\"4034\":18.77045978,\"4035\":21.81779847,\"4036\":13.10991166,\"4037\":16.380659510000001,\"4038\":null,\"4039\":null,\"4040\":null,\"4041\":null,\"4042\":null,\"4043\":17.291968130000001,\"4044\":null,\"4045\":null,\"4046\":null,\"4047\":20.34511591,\"4048\":17.269145630000001,\"4049\":null,\"4050\":null,\"4051\":null,\"4052\":null,\"4053\":15.84296595,\"4054\":22.02802646,\"4055\":null,\"4056\":16.43214489,\"4057\":null,\"4058\":14.51510253,\"4059\":17.03654191,\"4060\":18.149328919999999,\"4061\":18.306345669999999,\"4062\":15.45001078,\"4063\":19.600161029999999,\"4064\":null,\"4065\":null,\"4066\":null,\"4067\":null,\"4068\":21.377322360000001,\"4069\":18.471570969999998,\"4070\":17.947230380000001,\"4071\":15.35094146,\"4072\":20.042665410000001,\"4073\":null,\"4074\":17.260489790000001,\"4075\":null,\"4076\":13.79146373,\"4077\":20.939165679999998,\"4078\":18.89851741,\"4079\":19.670419639999999,\"4080\":18.88736759,\"4081\":17.942999,\"4082\":16.18133735,\"4083\":15.23939105,\"4084\":15.16190909,\"4085\":13.10991166,\"4086\":null,\"4087\":19.886166190000001,\"4088\":16.641906559999999,\"4089\":14.88770064,\"4090\":16.587135419999999,\"4091\":21.401710959999999,\"4092\":null,\"4093\":18.138814920000002,\"4094\":18.205925529999998,\"4095\":null,\"4096\":16.668933039999999,\"4097\":15.70458702,\"4098\":null,\"4099\":11.48890138,\"4100\":16.925270319999999,\"4101\":16.600056859999999,\"4102\":15.46587995,\"4103\":20.161407499999999,\"4104\":16.401379479999999,\"4105\":18.463070470000002,\"4106\":16.686316439999999,\"4107\":null,\"4108\":18.284139020000001,\"4109\":13.61247371,\"4110\":17.41335561,\"4111\":17.853127610000001,\"4112\":17.086076550000001,\"4113\":16.538435159999999,\"4114\":null,\"4115\":16.905503020000001,\"4116\":17.880833079999999,\"4117\":18.136841,\"4118\":19.476313659999999,\"4119\":17.564234880000001,\"4120\":null,\"4121\":null,\"4122\":16.64043006,\"4123\":16.68026077,\"4124\":null,\"4125\":16.754069099999999,\"4126\":18.77777549,\"4127\":null,\"4128\":null,\"4129\":10.987223439999999,\"4130\":null,\"4131\":16.614216949999999,\"4132\":14.8584388,\"4133\":null,\"4134\":null,\"4135\":null,\"4136\":null,\"4137\":16.581950339999999,\"4138\":16.272503140000001,\"4139\":null,\"4140\":15.030711699999999,\"4141\":20.077452009999998,\"4142\":null,\"4143\":20.669249919999999,\"4144\":19.227182429999999,\"4145\":null,\"4146\":18.6349157,\"4147\":13.840669439999999,\"4148\":20.820822979999999,\"4149\":12.56300178,\"4150\":null,\"4151\":null,\"4152\":null,\"4153\":null,\"4154\":16.646127830000001,\"4155\":16.77209959,\"4156\":12.61142287,\"4157\":null,\"4158\":15.86874993,\"4159\":14.22219535,\"4160\":null,\"4161\":13.692067870000001,\"4162\":null,\"4163\":null,\"4164\":null,\"4165\":16.504809049999999,\"4166\":16.042507319999999,\"4167\":12.56967051,\"4168\":15.0069953,\"4169\":15.695051919999999,\"4170\":15.44362228,\"4171\":null,\"4172\":null,\"4173\":null,\"4174\":17.944937249999999,\"4175\":null,\"4176\":18.31631015,\"4177\":null,\"4178\":null,\"4179\":null,\"4180\":19.400041349999999,\"4181\":null,\"4182\":21.042120709999999,\"4183\":16.651145939999999,\"4184\":17.69083826,\"4185\":18.031426400000001,\"4186\":15.689409230000001,\"4187\":19.182587810000001,\"4188\":21.512645240000001,\"4189\":null,\"4190\":null,\"4191\":null,\"4192\":null,\"4193\":18.23195436,\"4194\":null,\"4195\":20.76376561,\"4196\":13.907037109999999,\"4197\":null,\"4198\":null,\"4199\":null,\"4200\":null,\"4201\":17.446246630000001,\"4202\":17.190488129999999,\"4203\":17.61473865,\"4204\":null,\"4205\":22.653040130000001,\"4206\":18.99011368,\"4207\":19.799194199999999,\"4208\":20.509820940000001,\"4209\":16.705185279999998,\"4210\":18.135051000000001,\"4211\":18.58327177,\"4212\":18.236986300000002,\"4213\":19.475564240000001,\"4214\":19.34420351,\"4215\":22.768881019999998,\"4216\":21.178065360000002,\"4217\":12.925433399999999,\"4218\":15.96024427,\"4219\":23.185324900000001,\"4220\":19.409333650000001,\"4221\":18.044174179999999,\"4222\":16.5914301,\"4223\":20.49962266,\"4224\":16.322381109999998,\"4225\":null,\"4226\":20.724793040000002,\"4227\":null,\"4228\":13.161552950000001,\"4229\":16.931409639999998,\"4230\":null,\"4231\":null,\"4232\":null,\"4233\":13.611275920000001,\"4234\":15.593401569999999,\"4235\":19.372740140000001,\"4236\":null,\"4237\":22.86503854,\"4238\":null,\"4239\":19.613137089999999,\"4240\":19.343451259999998,\"4241\":null,\"4242\":16.018936310000001,\"4243\":18.507905359999999,\"4244\":18.02532691,\"4245\":null,\"4246\":16.2095552,\"4247\":18.314396519999999,\"4248\":null,\"4249\":16.005886390000001,\"4250\":null,\"4251\":14.369197420000001,\"4252\":15.19534039,\"4253\":14.42603074,\"4254\":null,\"4255\":18.584260579999999,\"4256\":17.942729010000001,\"4257\":13.432780579999999,\"4258\":17.47628306,\"4259\":null,\"4260\":17.558065920000001,\"4261\":19.35430088,\"4262\":14.02665444,\"4263\":21.57118015,\"4264\":null,\"4265\":13.10991166,\"4266\":null,\"4267\":null,\"4268\":null,\"4269\":16.111071030000002,\"4270\":15.67331356,\"4271\":21.881158119999998,\"4272\":22.55152738,\"4273\":13.10991166,\"4274\":null,\"4275\":16.684464429999998,\"4276\":14.40605068,\"4277\":null,\"4278\":null,\"4279\":null,\"4280\":18.404548439999999,\"4281\":15.59080241,\"4282\":null,\"4283\":17.991917350000001,\"4284\":14.46926728,\"4285\":20.57120205,\"4286\":20.264430539999999,\"4287\":22.32855919,\"4288\":19.14606216,\"4289\":null,\"4290\":null,\"4291\":null,\"4292\":null,\"4293\":null,\"4294\":17.894879320000001,\"4295\":17.436381019999999,\"4296\":22.489231870000001,\"4297\":20.578120139999999,\"4298\":12.42454639,\"4299\":15.929458029999999,\"4300\":19.082352709999999,\"4301\":19.03784744,\"4302\":22.637331939999999,\"4303\":20.654432289999999,\"4304\":21.374683959999999,\"4305\":null,\"4306\":17.360606539999999,\"4307\":18.926142599999999,\"4308\":20.026057600000001,\"4309\":16.218111350000001,\"4310\":20.496169550000001,\"4311\":null,\"4312\":17.22760736,\"4313\":13.095911750000001,\"4314\":18.252945059999998,\"4315\":13.10991166,\"4316\":null,\"4317\":18.782740440000001,\"4318\":23.78892184,\"4319\":null,\"4320\":null,\"4321\":17.357626450000002,\"4322\":16.9821968,\"4323\":null,\"4324\":17.68064528,\"4325\":null,\"4326\":null,\"4327\":null,\"4328\":21.797135669999999,\"4329\":16.632842700000001,\"4330\":18.515773119999999,\"4331\":18.656619209999999,\"4332\":18.084458189999999,\"4333\":null,\"4334\":null,\"4335\":null,\"4336\":null,\"4337\":16.41681569,\"4338\":16.439293339999999,\"4339\":null,\"4340\":null,\"4341\":null,\"4342\":19.773900739999998,\"4343\":20.882495049999999,\"4344\":17.55815956,\"4345\":15.713558900000001,\"4346\":null,\"4347\":18.63565483,\"4348\":null,\"4349\":22.6172416,\"4350\":null,\"4351\":19.928758349999999,\"4352\":17.93011898,\"4353\":18.021721110000001,\"4354\":15.56674316,\"4355\":20.138831830000001,\"4356\":null,\"4357\":null,\"4358\":15.07870722,\"4359\":null,\"4360\":null,\"4361\":null,\"4362\":null,\"4363\":null,\"4364\":17.093081269999999,\"4365\":null,\"4366\":16.515250550000001,\"4367\":null,\"4368\":13.692375930000001,\"4369\":21.422840350000001,\"4370\":18.926615590000001,\"4371\":22.0174843,\"4372\":22.727798920000002,\"4373\":19.773687979999998,\"4374\":20.535491709999999,\"4375\":18.56947092,\"4376\":18.993159890000001,\"4377\":22.125378749999999,\"4378\":21.869714269999999,\"4379\":27.079424939999999,\"4380\":19.433165729999999,\"4381\":20.985988509999998,\"4382\":null,\"4383\":23.376853449999999,\"4384\":18.34195364,\"4385\":24.87045513,\"4386\":17.1406247,\"4387\":21.983063820000002,\"4388\":20.805950419999998,\"4389\":19.609721180000001,\"4390\":19.494890609999999,\"4391\":19.19862908,\"4392\":null,\"4393\":18.083405200000001,\"4394\":15.18242343,\"4395\":14.719915930000001,\"4396\":null,\"4397\":18.052665709999999,\"4398\":19.241733190000002,\"4399\":15.782394289999999,\"4400\":null,\"4401\":null,\"4402\":null,\"4403\":null,\"4404\":null,\"4405\":null,\"4406\":15.03641264,\"4407\":null,\"4408\":null,\"4409\":null,\"4410\":null,\"4411\":15.529486459999999,\"4412\":null,\"4413\":null,\"4414\":null,\"4415\":null,\"4416\":25.138238699999999,\"4417\":13.10991166,\"4418\":17.83649883,\"4419\":18.910473589999999,\"4420\":17.812041860000001,\"4421\":16.501409349999999,\"4422\":null,\"4423\":15.507146840000001,\"4424\":14.06828485,\"4425\":13.089580339999999,\"4426\":18.00842334,\"4427\":null,\"4428\":null,\"4429\":15.74592648,\"4430\":null,\"4431\":17.708688540000001,\"4432\":null,\"4433\":17.121899490000001,\"4434\":null,\"4435\":null,\"4436\":null,\"4437\":null,\"4438\":15.638111220000001,\"4439\":18.81396054,\"4440\":null,\"4441\":null,\"4442\":null,\"4443\":null,\"4444\":null,\"4445\":null,\"4446\":null,\"4447\":null,\"4448\":null,\"4449\":null,\"4450\":null,\"4451\":null,\"4452\":22.82726066,\"4453\":16.661065740000002,\"4454\":null,\"4455\":14.80284618,\"4456\":13.6617028,\"4457\":17.917918289999999,\"4458\":17.770488490000002,\"4459\":14.12499085,\"4460\":17.670895659999999,\"4461\":17.487079470000001,\"4462\":null,\"4463\":14.4663094,\"4464\":16.715999149999998,\"4465\":18.292711440000002,\"4466\":null,\"4467\":null,\"4468\":13.99350948,\"4469\":null,\"4470\":20.42109275,\"4471\":null,\"4472\":20.03461961,\"4473\":18.89087662,\"4474\":19.492229080000001,\"4475\":13.22332063,\"4476\":null,\"4477\":13.738601259999999,\"4478\":14.882354469999999,\"4479\":null,\"4480\":22.159512500000002,\"4481\":24.24107729,\"4482\":null,\"4483\":15.910844279999999,\"4484\":18.605668189999999,\"4485\":null,\"4486\":null,\"4487\":null,\"4488\":17.721525,\"4489\":null,\"4490\":null,\"4491\":null,\"4492\":22.090055499999998,\"4493\":18.52886049,\"4494\":null,\"4495\":null,\"4496\":14.999304479999999,\"4497\":null,\"4498\":17.74732234,\"4499\":15.94696727,\"4500\":null,\"4501\":20.384786550000001,\"4502\":null,\"4503\":17.591147620000001,\"4504\":19.145765319999999,\"4505\":null,\"4506\":19.419160489999999,\"4507\":15.01739622,\"4508\":15.69445934,\"4509\":17.584432809999999,\"4510\":14.39574258,\"4511\":null,\"4512\":null,\"4513\":16.563364490000002,\"4514\":21.812995000000001,\"4515\":15.625576540000001,\"4516\":null,\"4517\":null,\"4518\":17.633537310000001,\"4519\":14.71419375,\"4520\":18.889086410000001,\"4521\":null,\"4522\":12.67735996,\"4523\":null,\"4524\":13.865911560000001,\"4525\":17.952379109999999,\"4526\":21.783270869999999,\"4527\":null,\"4528\":null,\"4529\":15.20072244,\"4530\":null,\"4531\":15.663331830000001,\"4532\":null,\"4533\":null,\"4534\":14.36481796,\"4535\":19.948038140000001,\"4536\":12.9109208,\"4537\":null,\"4538\":14.875084790000001,\"4539\":14.973086970000001,\"4540\":null,\"4541\":18.996053369999998,\"4542\":null,\"4543\":null,\"4544\":13.975674700000001,\"4545\":14.28982375,\"4546\":16.6654895,\"4547\":21.57464676,\"4548\":null,\"4549\":null,\"4550\":12.675287170000001,\"4551\":null,\"4552\":19.187460139999999,\"4553\":11.47368988,\"4554\":null,\"4555\":null,\"4556\":null,\"4557\":null,\"4558\":null,\"4559\":null,\"4560\":null,\"4561\":null,\"4562\":18.645663989999999,\"4563\":17.083847429999999,\"4564\":16.21520439,\"4565\":19.94766993,\"4566\":18.658239640000002,\"4567\":18.113502319999998,\"4568\":null,\"4569\":null,\"4570\":17.422928930000001,\"4571\":13.14858388,\"4572\":18.400385270000001,\"4573\":19.192312359999999,\"4574\":null,\"4575\":null,\"4576\":19.380481570000001,\"4577\":14.318588480000001,\"4578\":16.894056689999999,\"4579\":17.857017419999998,\"4580\":17.234359359999999,\"4581\":null,\"4582\":17.216075700000001,\"4583\":18.311017249999999,\"4584\":19.120032569999999,\"4585\":14.84239034,\"4586\":18.149064339999999,\"4587\":16.3300354,\"4588\":17.97652759,\"4589\":15.48761088,\"4590\":17.052454170000001,\"4591\":14.88618511,\"4592\":17.690881149999999,\"4593\":18.193907970000001,\"4594\":16.308606810000001,\"4595\":17.267467480000001,\"4596\":15.449020750000001,\"4597\":null,\"4598\":17.970883700000002,\"4599\":16.923333469999999,\"4600\":14.55919628,\"4601\":18.259428440000001,\"4602\":null,\"4603\":null,\"4604\":null,\"4605\":null,\"4606\":null,\"4607\":19.425378330000001,\"4608\":null,\"4609\":17.155113119999999,\"4610\":16.686238920000001,\"4611\":14.91680114,\"4612\":17.126584210000001,\"4613\":15.15317655,\"4614\":16.206494630000002,\"4615\":null,\"4616\":22.33858038,\"4617\":17.014958960000001,\"4618\":null,\"4619\":null,\"4620\":20.142521299999999,\"4621\":18.80613829,\"4622\":17.08638084,\"4623\":17.78418525,\"4624\":null,\"4625\":22.13409476,\"4626\":17.34952281,\"4627\":null,\"4628\":20.43534502,\"4629\":19.469820689999999,\"4630\":null,\"4631\":null,\"4632\":18.976822049999999,\"4633\":17.699034640000001,\"4634\":null,\"4635\":18.982487240000001,\"4636\":15.9449039,\"4637\":18.177066589999999,\"4638\":null,\"4639\":18.329792390000002,\"4640\":15.69858936,\"4641\":17.287835189999999,\"4642\":20.41321744,\"4643\":15.07927424,\"4644\":null,\"4645\":21.57598599,\"4646\":null,\"4647\":20.027935549999999,\"4648\":18.012701289999999,\"4649\":20.449103529999999,\"4650\":null,\"4651\":16.318529300000002,\"4652\":17.590500290000001,\"4653\":null,\"4654\":null,\"4655\":18.553632969999999,\"4656\":18.488477670000002,\"4657\":null,\"4658\":15.872609990000001,\"4659\":null,\"4660\":19.401741879999999,\"4661\":16.7726556,\"4662\":null,\"4663\":null,\"4664\":20.63941887,\"4665\":17.492457129999998,\"4666\":20.856740469999998,\"4667\":18.26308203,\"4668\":18.774367510000001,\"4669\":19.58355238,\"4670\":18.630960609999999,\"4671\":19.525202449999998,\"4672\":17.485366719999998,\"4673\":17.606768590000002,\"4674\":19.909079980000001,\"4675\":17.072521869999999,\"4676\":14.89531706,\"4677\":17.014988240000001,\"4678\":15.51214541,\"4679\":20.38831652,\"4680\":15.80430981,\"4681\":17.018473119999999,\"4682\":15.843733240000001,\"4683\":19.35270968,\"4684\":15.794301559999999,\"4685\":null,\"4686\":null,\"4687\":14.93148562,\"4688\":12.987739899999999,\"4689\":null,\"4690\":null,\"4691\":15.304360969999999,\"4692\":null,\"4693\":17.613679260000001,\"4694\":16.54177198,\"4695\":null,\"4696\":null,\"4697\":25.24502601,\"4698\":21.176192499999999,\"4699\":16.553377730000001,\"4700\":16.52801882,\"4701\":22.570535370000002,\"4702\":24.64164224,\"4703\":null,\"4704\":null,\"4705\":null,\"4706\":21.08104282,\"4707\":17.431200700000002,\"4708\":17.318828979999999,\"4709\":18.390096079999999,\"4710\":18.038182490000001,\"4711\":16.568062999999999,\"4712\":15.78117292,\"4713\":17.65907653,\"4714\":17.609338919999999,\"4715\":18.348090460000002,\"4716\":19.851610409999999,\"4717\":18.367227100000001,\"4718\":18.075359779999999,\"4719\":18.559039640000002,\"4720\":17.707331610000001,\"4721\":19.500424949999999,\"4722\":null,\"4723\":16.059774010000002,\"4724\":16.319029109999999,\"4725\":null,\"4726\":19.10707721,\"4727\":16.246477389999999,\"4728\":null,\"4729\":21.900504999999999,\"4730\":18.329848510000002,\"4731\":19.077499360000001,\"4732\":15.244709909999999,\"4733\":17.96518837,\"4734\":null,\"4735\":17.215804810000002,\"4736\":null,\"4737\":13.287854319999999,\"4738\":null,\"4739\":13.10991166,\"4740\":18.91823591,\"4741\":15.58803209,\"4742\":18.158096749999999,\"4743\":null,\"4744\":null,\"4745\":16.566326780000001,\"4746\":18.049876130000001,\"4747\":null,\"4748\":14.09195083,\"4749\":null,\"4750\":17.485817969999999,\"4751\":null,\"4752\":18.152906460000001,\"4753\":19.71647801,\"4754\":19.750318780000001,\"4755\":19.913852200000001,\"4756\":null,\"4757\":null,\"4758\":15.87067588,\"4759\":19.673189130000001,\"4760\":17.34729433,\"4761\":17.36448884,\"4762\":18.039696679999999,\"4763\":null,\"4764\":null,\"4765\":null,\"4766\":19.282123240000001,\"4767\":18.654760509999999,\"4768\":null,\"4769\":null,\"4770\":17.711810499999999,\"4771\":22.077393820000001,\"4772\":null,\"4773\":null,\"4774\":null,\"4775\":14.5249373,\"4776\":21.421524160000001,\"4777\":21.034138460000001,\"4778\":21.13351458,\"4779\":19.43939099,\"4780\":22.04211832,\"4781\":21.943234440000001,\"4782\":20.497025260000001,\"4783\":22.234878200000001,\"4784\":21.26912811,\"4785\":20.28933039,\"4786\":20.181210790000002,\"4787\":20.51533628,\"4788\":21.187132309999999,\"4789\":19.64529362,\"4790\":17.244656849999998,\"4791\":17.770181610000002,\"4792\":21.900477890000001,\"4793\":22.340645680000002,\"4794\":21.31052072,\"4795\":null,\"4796\":20.66625406,\"4797\":19.88228354,\"4798\":18.67429726,\"4799\":20.09243111,\"4800\":18.15440985,\"4801\":20.395233210000001,\"4802\":19.494128880000002,\"4803\":19.568685309999999,\"4804\":20.149560999999998,\"4805\":20.939432360000001,\"4806\":20.596712419999999,\"4807\":19.956111069999999,\"4808\":21.42535603,\"4809\":19.98208507,\"4810\":19.794056789999999,\"4811\":20.393264609999999,\"4812\":17.990279579999999,\"4813\":20.7604501,\"4814\":20.67762068,\"4815\":20.71514852,\"4816\":19.091254790000001,\"4817\":17.810363779999999,\"4818\":21.335264779999999,\"4819\":19.430742389999999,\"4820\":19.833243339999999,\"4821\":18.675918490000001,\"4822\":13.707975940000001,\"4823\":22.10224505,\"4824\":13.941541839999999,\"4825\":null,\"4826\":20.974218870000001,\"4827\":null,\"4828\":15.86439331,\"4829\":null,\"4830\":14.450157839999999,\"4831\":null,\"4832\":null,\"4833\":null,\"4834\":18.63711657,\"4835\":16.310262089999998,\"4836\":20.916357439999999,\"4837\":null,\"4838\":null,\"4839\":18.19976926,\"4840\":16.643741250000002,\"4841\":21.186322319999999,\"4842\":15.99435952,\"4843\":null,\"4844\":14.22224862,\"4845\":21.859515380000001,\"4846\":null,\"4847\":null,\"4848\":18.251332789999999,\"4849\":19.16427431,\"4850\":null,\"4851\":17.20090678,\"4852\":20.096817489999999,\"4853\":15.058131749999999,\"4854\":null,\"4855\":15.64876149,\"4856\":null,\"4857\":null,\"4858\":null,\"4859\":15.01074788,\"4860\":13.10991166,\"4861\":null,\"4862\":15.818169490000001,\"4863\":17.721007029999999,\"4864\":17.81638556,\"4865\":18.9614957,\"4866\":15.84018036,\"4867\":null,\"4868\":13.49899439,\"4869\":17.60522813,\"4870\":16.28358412,\"4871\":18.289443630000001,\"4872\":17.312973039999999,\"4873\":19.67289929,\"4874\":19.5833288,\"4875\":null,\"4876\":null,\"4877\":18.89822977,\"4878\":null,\"4879\":null,\"4880\":null,\"4881\":null,\"4882\":null,\"4883\":null,\"4884\":17.301693230000002,\"4885\":null,\"4886\":null,\"4887\":17.260322210000002,\"4888\":19.95602607,\"4889\":20.29558205,\"4890\":null,\"4891\":17.412329710000002,\"4892\":17.36887553,\"4893\":null,\"4894\":21.12020733,\"4895\":19.334902329999998,\"4896\":14.112550199999999,\"4897\":null,\"4898\":15.72169459,\"4899\":15.57928742,\"4900\":15.85521705,\"4901\":14.516519000000001,\"4902\":null,\"4903\":19.613409780000001,\"4904\":17.87770664,\"4905\":18.590329659999998,\"4906\":16.195516569999999,\"4907\":14.61954493,\"4908\":20.40439542,\"4909\":17.107399900000001,\"4910\":20.872286450000001,\"4911\":null,\"4912\":16.918391889999999,\"4913\":17.906955530000001,\"4914\":17.744137370000001,\"4915\":22.632177670000001,\"4916\":15.593693099999999,\"4917\":17.442500519999999,\"4918\":18.77977228,\"4919\":null,\"4920\":18.3965836,\"4921\":null,\"4922\":null,\"4923\":17.247681960000001,\"4924\":null,\"4925\":null,\"4926\":17.862548189999998,\"4927\":null,\"4928\":18.101581020000001,\"4929\":null,\"4930\":null,\"4931\":15.957576639999999,\"4932\":16.445069499999999,\"4933\":null,\"4934\":18.09470774,\"4935\":14.817565269999999,\"4936\":16.15993658,\"4937\":null,\"4938\":17.645095430000001,\"4939\":18.216579549999999,\"4940\":null,\"4941\":18.26454777,\"4942\":12.0117669,\"4943\":19.13932415,\"4944\":16.81337791,\"4945\":13.80358479,\"4946\":null,\"4947\":19.197703870000002,\"4948\":null,\"4949\":null,\"4950\":20.122910000000001,\"4951\":19.70892173,\"4952\":null,\"4953\":18.130933240000001,\"4954\":null,\"4955\":18.531739819999998,\"4956\":17.854470800000001,\"4957\":19.015658859999998,\"4958\":18.71233462,\"4959\":17.26815723,\"4960\":18.368416289999999,\"4961\":17.465787880000001,\"4962\":19.974175150000001,\"4963\":19.2039495,\"4964\":null,\"4965\":19.860630059999998,\"4966\":18.752828409999999,\"4967\":null,\"4968\":23.157540860000001,\"4969\":17.381376830000001,\"4970\":null,\"4971\":14.592003160000001,\"4972\":null,\"4973\":18.169829020000002,\"4974\":21.533574260000002,\"4975\":null,\"4976\":null,\"4977\":16.44120053,\"4978\":null,\"4979\":null,\"4980\":null,\"4981\":null,\"4982\":null,\"4983\":15.9974515,\"4984\":19.13766991,\"4985\":16.27063635,\"4986\":null,\"4987\":16.242188169999999,\"4988\":13.10991166,\"4989\":null,\"4990\":11.53446177,\"4991\":15.561052439999999,\"4992\":null,\"4993\":11.572240170000001,\"4994\":null,\"4995\":null,\"4996\":24.303705780000001,\"4997\":19.656616830000001,\"4998\":16.576550090000001,\"4999\":15.77865667,\"5000\":19.030949,\"5001\":19.820808679999999,\"5002\":16.68372179,\"5003\":18.807724159999999,\"5004\":null,\"5005\":null,\"5006\":20.047532260000001,\"5007\":14.56955127,\"5008\":13.82881794,\"5009\":11.98770273,\"5010\":16.463640689999998,\"5011\":17.626725459999999,\"5012\":22.76266614,\"5013\":null,\"5014\":17.07647364,\"5015\":null,\"5016\":15.338610429999999,\"5017\":null,\"5018\":15.263456720000001,\"5019\":13.10991166,\"5020\":15.45548381,\"5021\":null,\"5022\":null,\"5023\":null,\"5024\":18.222130889999999,\"5025\":15.22750196,\"5026\":null,\"5027\":19.410767310000001,\"5028\":null,\"5029\":14.87963749,\"5030\":18.128126959999999,\"5031\":null,\"5032\":15.221738569999999,\"5033\":null,\"5034\":null,\"5035\":null,\"5036\":null,\"5037\":null,\"5038\":16.590107459999999,\"5039\":14.944521010000001,\"5040\":null,\"5041\":16.957999430000001,\"5042\":null,\"5043\":16.11603453,\"5044\":14.12958538,\"5045\":null,\"5046\":null,\"5047\":19.746183259999999,\"5048\":15.82790984,\"5049\":null,\"5050\":17.354480519999999,\"5051\":12.7531868,\"5052\":14.64135458,\"5053\":13.54055924,\"5054\":null,\"5055\":null,\"5056\":13.10991166,\"5057\":null,\"5058\":null,\"5059\":13.10991166,\"5060\":null,\"5061\":null,\"5062\":null,\"5063\":14.4198079,\"5064\":15.666850119999999,\"5065\":16.7793514,\"5066\":null,\"5067\":null,\"5068\":16.49126235,\"5069\":null,\"5070\":18.85085248,\"5071\":17.49984443,\"5072\":null,\"5073\":15.253986749999999,\"5074\":14.251591830000001,\"5075\":null,\"5076\":16.01921067,\"5077\":16.877299279999999,\"5078\":null,\"5079\":null,\"5080\":null,\"5081\":null,\"5082\":null,\"5083\":null,\"5084\":20.366250900000001,\"5085\":17.761795670000002,\"5086\":15.7226123,\"5087\":null,\"5088\":null,\"5089\":15.7141041,\"5090\":14.237724630000001,\"5091\":null,\"5092\":15.34615355,\"5093\":18.618635780000002,\"5094\":15.37796528,\"5095\":17.603494139999999,\"5096\":null,\"5097\":15.92520592,\"5098\":15.50227722,\"5099\":null,\"5100\":null,\"5101\":null,\"5102\":null,\"5103\":null,\"5104\":null,\"5105\":null,\"5106\":null,\"5107\":17.5116613,\"5108\":null,\"5109\":12.61401144,\"5110\":19.420652780000001,\"5111\":17.443034860000001,\"5112\":18.144330570000001,\"5113\":19.491186299999999,\"5114\":18.87456285,\"5115\":17.002809689999999,\"5116\":15.512296579999999,\"5117\":null,\"5118\":null,\"5119\":null,\"5120\":16.00236567,\"5121\":null,\"5122\":15.25399472,\"5123\":null,\"5124\":null,\"5125\":null,\"5126\":19.242526000000002,\"5127\":null,\"5128\":null,\"5129\":null,\"5130\":null,\"5131\":19.085998759999999,\"5132\":14.85899291,\"5133\":null,\"5134\":null,\"5135\":null,\"5136\":null,\"5137\":null,\"5138\":17.60073908,\"5139\":null,\"5140\":null,\"5141\":16.15779985,\"5142\":20.353454719999998,\"5143\":13.186945590000001,\"5144\":15.60042567,\"5145\":20.255410300000001,\"5146\":null,\"5147\":15.585137,\"5148\":18.57221041,\"5149\":18.709088179999998,\"5150\":17.904201449999999,\"5151\":15.58724716,\"5152\":18.97817044,\"5153\":18.75085678,\"5154\":17.64644719,\"5155\":null,\"5156\":null,\"5157\":18.39319609,\"5158\":14.83669639,\"5159\":16.671186859999999,\"5160\":null,\"5161\":null,\"5162\":null,\"5163\":16.51318912,\"5164\":null,\"5165\":null,\"5166\":null,\"5167\":null,\"5168\":null,\"5169\":null,\"5170\":null,\"5171\":19.169685680000001,\"5172\":15.028326890000001,\"5173\":17.96689576,\"5174\":null,\"5175\":null,\"5176\":null,\"5177\":15.27891831,\"5178\":17.211819460000001,\"5179\":17.345638009999998,\"5180\":null,\"5181\":16.06090957,\"5182\":15.78986317,\"5183\":null,\"5184\":null,\"5185\":null,\"5186\":17.428855720000001,\"5187\":null,\"5188\":15.635456380000001,\"5189\":17.15107265,\"5190\":16.314362590000002,\"5191\":null,\"5192\":13.6576799,\"5193\":15.908867949999999,\"5194\":15.875286709999999,\"5195\":null,\"5196\":null,\"5197\":11.5247452,\"5198\":21.760132980000002,\"5199\":17.185638059999999,\"5200\":null,\"5201\":21.191082640000001,\"5202\":null,\"5203\":18.03682955,\"5204\":null,\"5205\":18.022308370000001,\"5206\":19.342172089999998,\"5207\":null,\"5208\":null,\"5209\":null,\"5210\":null,\"5211\":20.341813439999999,\"5212\":18.49471149,\"5213\":18.61872498,\"5214\":18.15572328,\"5215\":16.141454060000001,\"5216\":19.18917459,\"5217\":19.646276629999999,\"5218\":null,\"5219\":15.192182150000001,\"5220\":18.125568810000001,\"5221\":18.891935050000001,\"5222\":21.466686459999998,\"5223\":22.403327480000002,\"5224\":23.080034699999999,\"5225\":23.37494513,\"5226\":13.10991166,\"5227\":23.32115692,\"5228\":20.913519520000001,\"5229\":18.45464681,\"5230\":22.96866185,\"5231\":21.04504266,\"5232\":17.30620077,\"5233\":20.689597849999998,\"5234\":14.425629069999999,\"5235\":14.83254309,\"5236\":17.684068880000002,\"5237\":23.233006750000001,\"5238\":20.99854431,\"5239\":19.122699489999999,\"5240\":17.777441190000001,\"5241\":16.62125837,\"5242\":20.0365623,\"5243\":18.38797104,\"5244\":17.183995509999999,\"5245\":23.31218861,\"5246\":19.601554369999999,\"5247\":18.703301809999999,\"5248\":18.899279839999998,\"5249\":17.60884166,\"5250\":19.35818514,\"5251\":null,\"5252\":19.704778510000001,\"5253\":21.507256890000001,\"5254\":20.69140458,\"5255\":null,\"5256\":21.753424689999999,\"5257\":19.631130120000002,\"5258\":22.457696439999999,\"5259\":21.371176049999999,\"5260\":24.06445364,\"5261\":14.52449798,\"5262\":19.548907979999999,\"5263\":20.440639950000001,\"5264\":22.105964090000001,\"5265\":23.29458812,\"5266\":25.099071410000001,\"5267\":null,\"5268\":null,\"5269\":16.237492979999999,\"5270\":null,\"5271\":16.116448989999999,\"5272\":16.549971299999999,\"5273\":19.030132569999999,\"5274\":17.617371070000001,\"5275\":16.385773589999999,\"5276\":18.489810590000001,\"5277\":19.28971108,\"5278\":14.69632475,\"5279\":19.286830649999999,\"5280\":21.746319880000002,\"5281\":23.079721849999999,\"5282\":21.37699229,\"5283\":19.807643379999998,\"5284\":20.88088922,\"5285\":20.642963909999999,\"5286\":20.485843800000001,\"5287\":21.23319189,\"5288\":22.202674600000002,\"5289\":null,\"5290\":20.716286709999998,\"5291\":19.69633533,\"5292\":17.384147890000001,\"5293\":20.865899729999999,\"5294\":21.67549666,\"5295\":22.80206214,\"5296\":16.746963770000001,\"5297\":18.49705213,\"5298\":16.335211309999998,\"5299\":22.453926039999999,\"5300\":14.846062870000001,\"5301\":20.952683480000001,\"5302\":18.419332900000001,\"5303\":20.186112269999999,\"5304\":16.7432011,\"5305\":16.869063619999999,\"5306\":22.23159704,\"5307\":17.906962539999998,\"5308\":15.719054310000001,\"5309\":17.844597350000001,\"5310\":19.52354163,\"5311\":15.79002234,\"5312\":18.553881530000002,\"5313\":22.793617430000001,\"5314\":24.120639780000001,\"5315\":21.841759750000001,\"5316\":23.224480839999998,\"5317\":18.560706580000002,\"5318\":16.642943859999999,\"5319\":null,\"5320\":null,\"5321\":14.073699,\"5322\":null,\"5323\":null,\"5324\":null,\"5325\":16.312432300000001,\"5326\":null,\"5327\":21.28295555,\"5328\":20.546333050000001,\"5329\":15.11156493,\"5330\":15.218444849999999,\"5331\":null,\"5332\":16.70750936,\"5333\":18.208076729999998,\"5334\":null,\"5335\":null,\"5336\":null,\"5337\":null,\"5338\":15.178923559999999,\"5339\":13.10991166,\"5340\":null,\"5341\":null,\"5342\":null,\"5343\":null,\"5344\":16.094975760000001,\"5345\":null,\"5346\":null,\"5347\":null,\"5348\":null,\"5349\":null,\"5350\":19.77796408,\"5351\":18.126041749999999,\"5352\":18.89014118,\"5353\":null,\"5354\":19.672483969999998,\"5355\":19.493453079999998,\"5356\":15.92170898,\"5357\":15.96607876,\"5358\":null,\"5359\":null,\"5360\":17.57360272,\"5361\":null,\"5362\":18.462934359999998,\"5363\":14.269574990000001,\"5364\":19.34331186,\"5365\":16.703470329999998,\"5366\":13.30985254,\"5367\":null,\"5368\":14.729632519999999,\"5369\":21.95447863,\"5370\":21.808206859999998,\"5371\":17.53049862,\"5372\":15.648798149999999,\"5373\":14.434902340000001,\"5374\":null,\"5375\":null,\"5376\":null,\"5377\":18.294380669999999,\"5378\":22.51021905,\"5379\":21.517518469999999,\"5380\":null,\"5381\":18.976255210000002,\"5382\":18.311142669999999,\"5383\":21.719249120000001,\"5384\":19.911274290000002,\"5385\":null,\"5386\":null,\"5387\":null,\"5388\":19.09045021,\"5389\":17.248026500000002,\"5390\":null,\"5391\":null,\"5392\":19.67274561,\"5393\":15.749264889999999,\"5394\":14.40639191,\"5395\":null,\"5396\":null,\"5397\":18.35700276,\"5398\":15.63369911,\"5399\":19.580150629999998,\"5400\":17.441373509999998,\"5401\":null,\"5402\":null,\"5403\":null,\"5404\":null,\"5405\":16.226920570000001,\"5406\":16.105522579999999,\"5407\":18.893139489999999,\"5408\":19.21257572,\"5409\":null,\"5410\":21.917733559999998,\"5411\":null,\"5412\":null,\"5413\":17.254846359999998,\"5414\":18.967654509999999,\"5415\":16.253863419999998,\"5416\":null,\"5417\":21.040690529999999,\"5418\":17.23799966,\"5419\":18.369327739999999,\"5420\":null,\"5421\":null,\"5422\":null,\"5423\":null,\"5424\":null,\"5425\":null,\"5426\":null,\"5427\":null,\"5428\":17.359818789999998,\"5429\":null,\"5430\":null,\"5431\":null,\"5432\":null,\"5433\":null,\"5434\":17.349933620000002,\"5435\":null,\"5436\":null,\"5437\":17.67369703,\"5438\":17.812699070000001,\"5439\":null,\"5440\":15.46356106,\"5441\":15.813486470000001,\"5442\":null,\"5443\":null,\"5444\":14.47322848,\"5445\":null,\"5446\":null,\"5447\":15.13929912,\"5448\":17.959014119999999,\"5449\":17.644480640000001,\"5450\":18.88821544,\"5451\":17.894847299999999,\"5452\":17.713063429999998,\"5453\":18.405877239999999,\"5454\":17.51533903,\"5455\":null,\"5456\":null,\"5457\":null,\"5458\":null,\"5459\":17.987124430000002,\"5460\":14.62791938,\"5461\":null,\"5462\":null,\"5463\":null,\"5464\":null,\"5465\":null,\"5466\":null,\"5467\":null,\"5468\":null,\"5469\":null,\"5470\":null,\"5471\":null,\"5472\":null,\"5473\":null,\"5474\":null,\"5475\":19.527123029999998,\"5476\":16.2010051,\"5477\":18.99932308,\"5478\":16.854818229999999,\"5479\":17.88552602,\"5480\":16.049677540000001,\"5481\":18.94563247,\"5482\":18.127657930000002,\"5483\":15.882378790000001,\"5484\":18.11238401,\"5485\":18.676341690000001,\"5486\":18.097817859999999,\"5487\":null,\"5488\":null,\"5489\":null,\"5490\":null,\"5491\":null,\"5492\":null,\"5493\":17.363385310000002,\"5494\":null,\"5495\":21.369346270000001,\"5496\":null,\"5497\":null,\"5498\":null,\"5499\":null,\"5500\":null,\"5501\":15.117683019999999,\"5502\":null,\"5503\":null,\"5504\":null,\"5505\":null,\"5506\":null,\"5507\":null,\"5508\":null,\"5509\":null,\"5510\":null,\"5511\":null,\"5512\":null,\"5513\":null,\"5514\":17.368975160000002,\"5515\":15.91098208,\"5516\":15.632365160000001,\"5517\":15.455061629999999,\"5518\":18.409954540000001,\"5519\":null,\"5520\":16.04364679,\"5521\":15.21939132,\"5522\":13.967897130000001,\"5523\":18.533063080000002,\"5524\":20.983544670000001,\"5525\":null,\"5526\":20.335547330000001,\"5527\":null,\"5528\":18.67209411,\"5529\":20.153448239999999,\"5530\":null,\"5531\":16.632882290000001,\"5532\":null,\"5533\":16.529597930000001,\"5534\":null,\"5535\":17.423145009999999,\"5536\":17.79823678,\"5537\":null,\"5538\":null,\"5539\":null,\"5540\":18.53594168,\"5541\":19.41769086,\"5542\":15.912210590000001,\"5543\":16.822523360000002,\"5544\":13.10991166,\"5545\":null,\"5546\":18.515181200000001,\"5547\":16.582234490000001,\"5548\":12.76736487,\"5549\":17.80498931,\"5550\":15.26835507,\"5551\":19.135764429999998,\"5552\":18.786469010000001,\"5553\":16.052215279999999,\"5554\":13.10209749,\"5555\":14.87770985,\"5556\":20.998645530000001,\"5557\":16.25762859,\"5558\":14.421581529999999,\"5559\":null,\"5560\":null,\"5561\":null,\"5562\":null,\"5563\":null,\"5564\":null,\"5565\":null,\"5566\":null,\"5567\":null,\"5568\":null,\"5569\":null,\"5570\":null,\"5571\":null,\"5572\":20.037709119999999,\"5573\":16.78204195,\"5574\":15.4001907,\"5575\":16.676872880000001,\"5576\":20.911816099999999,\"5577\":15.843264250000001,\"5578\":18.289179619999999,\"5579\":null,\"5580\":16.169132179999998,\"5581\":null,\"5582\":18.262131289999999,\"5583\":16.892892190000001,\"5584\":17.772017569999999,\"5585\":18.95718862,\"5586\":17.510103189999999,\"5587\":16.89908084,\"5588\":null,\"5589\":16.993965029999998,\"5590\":18.22921994,\"5591\":15.2355126,\"5592\":15.222391200000001,\"5593\":19.352677880000002,\"5594\":15.3797757,\"5595\":17.40416282,\"5596\":15.074254760000001,\"5597\":null,\"5598\":14.628577440000001,\"5599\":20.521169069999999,\"5600\":null,\"5601\":null,\"5602\":null,\"5603\":null,\"5604\":14.34949611,\"5605\":null,\"5606\":null,\"5607\":15.71870511,\"5608\":null,\"5609\":13.080925150000001,\"5610\":12.93091701,\"5611\":null,\"5612\":18.93166575,\"5613\":16.210816300000001,\"5614\":null,\"5615\":16.67976243,\"5616\":null,\"5617\":null,\"5618\":null,\"5619\":12.44653784,\"5620\":18.50220723,\"5621\":22.465627690000002,\"5622\":17.62172867,\"5623\":16.921204469999999,\"5624\":null,\"5625\":14.515094039999999,\"5626\":null,\"5627\":null,\"5628\":null,\"5629\":null,\"5630\":null,\"5631\":15.87488257,\"5632\":15.861227530000001,\"5633\":13.804060720000001,\"5634\":null,\"5635\":null,\"5636\":null,\"5637\":null,\"5638\":null,\"5639\":null,\"5640\":19.698020549999999,\"5641\":null,\"5642\":null,\"5643\":null,\"5644\":null,\"5645\":null,\"5646\":null,\"5647\":null,\"5648\":null,\"5649\":null,\"5650\":null,\"5651\":null,\"5652\":null,\"5653\":null,\"5654\":null,\"5655\":null,\"5656\":null,\"5657\":null,\"5658\":15.41266845,\"5659\":null,\"5660\":null,\"5661\":null,\"5662\":null,\"5663\":null,\"5664\":null,\"5665\":null,\"5666\":null,\"5667\":null,\"5668\":null,\"5669\":null,\"5670\":null,\"5671\":null,\"5672\":null,\"5673\":null,\"5674\":null,\"5675\":null,\"5676\":null,\"5677\":14.90232408,\"5678\":null,\"5679\":13.965225070000001,\"5680\":null,\"5681\":null,\"5682\":null,\"5683\":16.43387297,\"5684\":null,\"5685\":null,\"5686\":null,\"5687\":15.536229710000001,\"5688\":14.8352675,\"5689\":null,\"5690\":null,\"5691\":null,\"5692\":null,\"5693\":null,\"5694\":null,\"5695\":null,\"5696\":null,\"5697\":null,\"5698\":null,\"5699\":null,\"5700\":null,\"5701\":null,\"5702\":null,\"5703\":null,\"5704\":null,\"5705\":null,\"5706\":null,\"5707\":null,\"5708\":null,\"5709\":null,\"5710\":15.103621990000001,\"5711\":null,\"5712\":null,\"5713\":16.277417759999999,\"5714\":null,\"5715\":19.422353449999999,\"5716\":null,\"5717\":null,\"5718\":null,\"5719\":null,\"5720\":null,\"5721\":null,\"5722\":16.197644010000001,\"5723\":null,\"5724\":14.598314009999999,\"5725\":null,\"5726\":null,\"5727\":null,\"5728\":null,\"5729\":null,\"5730\":null,\"5731\":16.506971279999998,\"5732\":null,\"5733\":16.108964159999999,\"5734\":18.449976790000001,\"5735\":null,\"5736\":14.46671051,\"5737\":null,\"5738\":21.406845090000001,\"5739\":15.291377819999999,\"5740\":null,\"5741\":null,\"5742\":null,\"5743\":null,\"5744\":18.134586729999999,\"5745\":null,\"5746\":null,\"5747\":null,\"5748\":null,\"5749\":null,\"5750\":20.38463295,\"5751\":null,\"5752\":15.22286822,\"5753\":null,\"5754\":null,\"5755\":16.155887459999999,\"5756\":14.06126371,\"5757\":null,\"5758\":18.547162329999999,\"5759\":18.02556757,\"5760\":15.75802161,\"5761\":null,\"5762\":null,\"5763\":15.031498389999999,\"5764\":15.32295146,\"5765\":14.575720499999999,\"5766\":14.22962212,\"5767\":13.68709352,\"5768\":null,\"5769\":null,\"5770\":null,\"5771\":null,\"5772\":14.60762635,\"5773\":16.56109271,\"5774\":20.787527699999998,\"5775\":17.33896279,\"5776\":19.209667549999999,\"5777\":null,\"5778\":null,\"5779\":13.10991166,\"5780\":16.37648587,\"5781\":15.553800949999999,\"5782\":14.20386778,\"5783\":null,\"5784\":15.32763813,\"5785\":17.742894840000002,\"5786\":null,\"5787\":null,\"5788\":null,\"5789\":null,\"5790\":null,\"5791\":15.14569633,\"5792\":null,\"5793\":null,\"5794\":null,\"5795\":null,\"5796\":null,\"5797\":18.58671051,\"5798\":13.10991166,\"5799\":16.367308649999998,\"5800\":14.817298839999999,\"5801\":15.995065520000001,\"5802\":13.46269803,\"5803\":18.797586259999999,\"5804\":17.86093945,\"5805\":null,\"5806\":19.143171389999999,\"5807\":20.99732478,\"5808\":null,\"5809\":null,\"5810\":null,\"5811\":17.24596026,\"5812\":18.795751410000001,\"5813\":20.827321810000001,\"5814\":19.083807360000002,\"5815\":18.052807940000001,\"5816\":null,\"5817\":18.697562609999998,\"5818\":13.411822559999999,\"5819\":16.131327209999998,\"5820\":null,\"5821\":14.561387720000001,\"5822\":17.131715320000001,\"5823\":19.14823758,\"5824\":null,\"5825\":null,\"5826\":14.423649340000001,\"5827\":17.916750140000001,\"5828\":20.184648169999999,\"5829\":18.88646533,\"5830\":19.96689413,\"5831\":17.68701858,\"5832\":null,\"5833\":16.791608069999999,\"5834\":17.303557690000002,\"5835\":17.361643130000001,\"5836\":17.66236679,\"5837\":18.913378179999999,\"5838\":18.212744489999999,\"5839\":null,\"5840\":null,\"5841\":18.300428709999998,\"5842\":16.002703709999999,\"5843\":null,\"5844\":19.944406870000002,\"5845\":12.90977681,\"5846\":16.73516781,\"5847\":null,\"5848\":13.09339376,\"5849\":17.048767089999998,\"5850\":15.67662719,\"5851\":17.876145279999999,\"5852\":19.19121298,\"5853\":19.413870060000001,\"5854\":15.7163377,\"5855\":14.86832203,\"5856\":16.936868090000001,\"5857\":null,\"5858\":23.079068790000001,\"5859\":15.225099950000001,\"5860\":null,\"5861\":null,\"5862\":20.066334569999999,\"5863\":null,\"5864\":17.5682194,\"5865\":null,\"5866\":16.872084619999999,\"5867\":14.872014719999999,\"5868\":14.967512899999999,\"5869\":null,\"5870\":null,\"5871\":null,\"5872\":null,\"5873\":17.68584117,\"5874\":18.874988200000001,\"5875\":19.27859321,\"5876\":18.301433150000001,\"5877\":14.79851839,\"5878\":null,\"5879\":null,\"5880\":16.01956655,\"5881\":17.765426730000002,\"5882\":16.769509729999999,\"5883\":13.767855470000001,\"5884\":17.00151795,\"5885\":18.294044150000001,\"5886\":null,\"5887\":null,\"5888\":null,\"5889\":21.4027724,\"5890\":15.55092163,\"5891\":18.85957995,\"5892\":14.7892866,\"5893\":14.310143,\"5894\":16.739977039999999,\"5895\":null,\"5896\":null,\"5897\":13.10991166,\"5898\":13.73671276,\"5899\":null,\"5900\":null,\"5901\":14.19499349,\"5902\":13.473278840000001,\"5903\":null,\"5904\":null,\"5905\":null,\"5906\":null,\"5907\":null,\"5908\":null,\"5909\":20.906754119999999,\"5910\":18.315709080000001,\"5911\":null,\"5912\":null,\"5913\":19.95787327,\"5914\":18.52591683,\"5915\":15.125242099999999,\"5916\":null,\"5917\":null,\"5918\":null,\"5919\":null,\"5920\":13.10991166,\"5921\":null,\"5922\":19.781242450000001,\"5923\":18.41400883,\"5924\":null,\"5925\":null,\"5926\":null,\"5927\":null,\"5928\":null,\"5929\":null,\"5930\":null,\"5931\":14.66358509,\"5932\":16.504750510000001,\"5933\":null,\"5934\":17.947285010000002,\"5935\":22.40858244,\"5936\":23.4126102,\"5937\":null,\"5938\":17.648512220000001,\"5939\":18.206003209999999,\"5940\":17.96323159,\"5941\":19.539981740000002,\"5942\":17.918725680000001,\"5943\":17.245490270000001,\"5944\":null,\"5945\":null,\"5946\":null,\"5947\":null,\"5948\":16.68347443,\"5949\":15.784696090000001,\"5950\":null,\"5951\":13.10991166,\"5952\":18.60052662,\"5953\":17.527884190000002,\"5954\":null,\"5955\":null,\"5956\":14.400535919999999,\"5957\":15.6531889,\"5958\":null,\"5959\":15.66555333,\"5960\":19.349730999999998,\"5961\":21.772689329999999,\"5962\":13.10991166,\"5963\":15.043652420000001,\"5964\":14.29445203,\"5965\":18.833631369999999,\"5966\":15.897050439999999,\"5967\":null,\"5968\":null,\"5969\":null,\"5970\":null,\"5971\":20.61306634,\"5972\":18.097841249999998,\"5973\":19.45977062,\"5974\":15.084507350000001,\"5975\":17.50601661,\"5976\":null,\"5977\":null,\"5978\":null,\"5979\":15.647319960000001,\"5980\":null,\"5981\":16.337855510000001,\"5982\":null,\"5983\":18.163475179999999,\"5984\":15.7989424,\"5985\":16.856050100000001,\"5986\":null,\"5987\":null,\"5988\":null,\"5989\":15.592802450000001,\"5990\":18.168389080000001,\"5991\":21.229669529999999,\"5992\":17.54819634,\"5993\":19.20791109,\"5994\":18.342855960000001,\"5995\":18.429862289999999,\"5996\":16.897467760000001,\"5997\":16.641375450000002,\"5998\":14.41169215,\"5999\":null,\"6000\":14.89931801,\"6001\":null,\"6002\":null,\"6003\":23.76889474,\"6004\":14.74115132,\"6005\":null,\"6006\":null,\"6007\":14.7699525,\"6008\":null,\"6009\":16.99560503,\"6010\":null,\"6011\":20.41444263,\"6012\":null,\"6013\":16.833816850000002,\"6014\":14.9533156,\"6015\":16.210174349999999,\"6016\":22.437074890000002,\"6017\":16.370813519999999,\"6018\":null,\"6019\":null,\"6020\":null,\"6021\":20.36926789,\"6022\":null,\"6023\":16.61393807,\"6024\":17.257121680000001,\"6025\":18.03339845,\"6026\":17.52058427,\"6027\":null,\"6028\":null,\"6029\":null,\"6030\":19.052365999999999,\"6031\":null,\"6032\":null,\"6033\":null,\"6034\":null,\"6035\":null,\"6036\":null,\"6037\":13.94560764,\"6038\":15.07994759,\"6039\":null,\"6040\":15.8123247,\"6041\":null,\"6042\":17.37230439,\"6043\":18.0089194,\"6044\":15.10921065,\"6045\":16.131358819999999,\"6046\":16.567054330000001,\"6047\":17.233929159999999,\"6048\":23.204533900000001,\"6049\":15.35725867,\"6050\":null,\"6051\":null,\"6052\":14.756828260000001,\"6053\":15.32872783,\"6054\":null,\"6055\":null,\"6056\":20.284214680000002,\"6057\":null,\"6058\":18.811085009999999,\"6059\":null,\"6060\":17.177912129999999,\"6061\":14.312657379999999,\"6062\":13.10991166,\"6063\":null,\"6064\":null,\"6065\":null,\"6066\":20.790452930000001,\"6067\":null,\"6068\":null,\"6069\":17.244567620000002,\"6070\":18.341106700000001,\"6071\":18.594408649999998,\"6072\":null,\"6073\":null,\"6074\":null,\"6075\":null,\"6076\":null,\"6077\":null,\"6078\":null,\"6079\":null,\"6080\":15.145620449999999,\"6081\":null,\"6082\":null,\"6083\":15.942236660000001,\"6084\":18.797147890000002,\"6085\":19.919355060000001,\"6086\":null,\"6087\":14.868744019999999,\"6088\":null,\"6089\":16.014804349999999,\"6090\":18.05535326,\"6091\":20.606781049999999,\"6092\":null,\"6093\":16.12610763,\"6094\":null,\"6095\":null,\"6096\":14.96613408,\"6097\":null,\"6098\":null,\"6099\":16.156360630000002,\"6100\":null,\"6101\":null,\"6102\":null,\"6103\":18.780139049999999,\"6104\":null,\"6105\":15.592898870000001,\"6106\":16.0078003,\"6107\":11.917750420000001,\"6108\":17.331266500000002,\"6109\":18.54909949,\"6110\":null,\"6111\":null,\"6112\":null,\"6113\":null,\"6114\":null,\"6115\":null,\"6116\":null,\"6117\":null,\"6118\":17.3448815,\"6119\":null,\"6120\":null,\"6121\":null,\"6122\":null,\"6123\":null,\"6124\":null,\"6125\":null,\"6126\":null,\"6127\":14.16043088,\"6128\":null,\"6129\":16.861065450000002,\"6130\":null,\"6131\":13.10991166,\"6132\":17.470350790000001,\"6133\":14.98105477,\"6134\":24.58851116,\"6135\":23.43748433,\"6136\":null,\"6137\":16.856896819999999,\"6138\":13.860822519999999,\"6139\":18.14848121,\"6140\":12.83887743,\"6141\":null,\"6142\":16.92250748,\"6143\":null,\"6144\":null,\"6145\":null,\"6146\":null,\"6147\":17.318700079999999,\"6148\":15.98214434,\"6149\":18.834910749999999,\"6150\":22.326135059999999,\"6151\":15.81311664,\"6152\":18.064574329999999,\"6153\":15.54848434,\"6154\":20.226637159999999,\"6155\":null,\"6156\":13.66108908,\"6157\":18.772884009999998,\"6158\":19.086061189999999,\"6159\":14.548996750000001,\"6160\":18.86174157,\"6161\":null,\"6162\":13.90500372,\"6163\":13.761918659999999,\"6164\":17.62261075,\"6165\":13.10991166,\"6166\":null,\"6167\":20.093529520000001,\"6168\":17.515335090000001,\"6169\":18.777070779999999,\"6170\":21.73043814,\"6171\":19.907060959999999,\"6172\":17.826295689999998,\"6173\":20.164011840000001,\"6174\":19.98131231,\"6175\":null,\"6176\":17.010483950000001,\"6177\":18.997383859999999,\"6178\":19.746254449999999,\"6179\":null,\"6180\":14.97938987,\"6181\":null,\"6182\":15.88105386,\"6183\":null,\"6184\":null,\"6185\":18.73014611,\"6186\":18.259882059999999,\"6187\":15.375339200000001,\"6188\":19.591776580000001,\"6189\":14.958658850000001,\"6190\":16.951576289999998,\"6191\":16.800395819999998,\"6192\":null,\"6193\":null,\"6194\":13.420150680000001,\"6195\":null,\"6196\":17.48428736,\"6197\":21.092029149999998,\"6198\":17.86903311,\"6199\":null,\"6200\":15.778152629999999,\"6201\":16.759903940000001,\"6202\":17.401437390000002,\"6203\":13.837264230000001,\"6204\":null,\"6205\":null,\"6206\":null,\"6207\":13.10991166,\"6208\":15.56922615,\"6209\":null,\"6210\":18.820840390000001,\"6211\":null,\"6212\":null,\"6213\":null,\"6214\":null,\"6215\":null,\"6216\":15.704880319999999,\"6217\":16.943743040000001,\"6218\":null,\"6219\":null,\"6220\":null,\"6221\":null,\"6222\":null,\"6223\":15.14829378,\"6224\":null,\"6225\":null,\"6226\":null,\"6227\":13.06334663,\"6228\":13.10991166,\"6229\":null,\"6230\":19.144448619999999,\"6231\":null,\"6232\":15.03183606,\"6233\":19.907263310000001,\"6234\":16.49065775,\"6235\":null,\"6236\":null,\"6237\":18.079622220000001,\"6238\":13.10991166,\"6239\":null,\"6240\":null,\"6241\":14.76890908,\"6242\":null,\"6243\":17.37149591,\"6244\":null,\"6245\":21.425080080000001,\"6246\":null,\"6247\":17.148936039999999,\"6248\":18.652909229999999,\"6249\":10.948651330000001,\"6250\":null,\"6251\":null,\"6252\":null,\"6253\":null,\"6254\":null,\"6255\":null,\"6256\":null,\"6257\":16.790761379999999,\"6258\":null,\"6259\":14.616081210000001,\"6260\":null,\"6261\":19.32932306,\"6262\":13.92484179,\"6263\":18.491125289999999,\"6264\":19.790022,\"6265\":17.625162379999999,\"6266\":14.89654191,\"6267\":15.44458081,\"6268\":17.75379019,\"6269\":19.805639169999999,\"6270\":null,\"6271\":18.02615746,\"6272\":null,\"6273\":null,\"6274\":null,\"6275\":null,\"6276\":null,\"6277\":null,\"6278\":null,\"6279\":null,\"6280\":null,\"6281\":null,\"6282\":null,\"6283\":null,\"6284\":null,\"6285\":null,\"6286\":null,\"6287\":null,\"6288\":null,\"6289\":null,\"6290\":null,\"6291\":19.31229694,\"6292\":16.89727444,\"6293\":16.44970356,\"6294\":13.84977305,\"6295\":18.43905796,\"6296\":null,\"6297\":19.993592270000001,\"6298\":22.148199760000001,\"6299\":null,\"6300\":16.522884340000001,\"6301\":18.66267027,\"6302\":13.97510538,\"6303\":null,\"6304\":null,\"6305\":21.65941183,\"6306\":15.32572304,\"6307\":17.96604571,\"6308\":null,\"6309\":null,\"6310\":null,\"6311\":null,\"6312\":null,\"6313\":null,\"6314\":null,\"6315\":null,\"6316\":null,\"6317\":15.560978479999999,\"6318\":null,\"6319\":null,\"6320\":null,\"6321\":null,\"6322\":null,\"6323\":14.674003150000001,\"6324\":15.656021170000001,\"6325\":13.26582241,\"6326\":null,\"6327\":null,\"6328\":null,\"6329\":null,\"6330\":null,\"6331\":null,\"6332\":null,\"6333\":null,\"6334\":null,\"6335\":null,\"6336\":null,\"6337\":null,\"6338\":null,\"6339\":null,\"6340\":null,\"6341\":null,\"6342\":null,\"6343\":14.560929270000001,\"6344\":null,\"6345\":null,\"6346\":null,\"6347\":null,\"6348\":null,\"6349\":null,\"6350\":null,\"6351\":null,\"6352\":null,\"6353\":null,\"6354\":null,\"6355\":null,\"6356\":null,\"6357\":null,\"6358\":null,\"6359\":null,\"6360\":null,\"6361\":null,\"6362\":null,\"6363\":null,\"6364\":null,\"6365\":null,\"6366\":null,\"6367\":18.650568270000001,\"6368\":null,\"6369\":13.10991166,\"6370\":null,\"6371\":15.865544420000001,\"6372\":null,\"6373\":null,\"6374\":null,\"6375\":null,\"6376\":null,\"6377\":null,\"6378\":18.224027490000001,\"6379\":null,\"6380\":null,\"6381\":13.10991166,\"6382\":null,\"6383\":null,\"6384\":null,\"6385\":null,\"6386\":null,\"6387\":13.83627062,\"6388\":null,\"6389\":16.059713039999998,\"6390\":19.281737509999999,\"6391\":18.663169790000001,\"6392\":24.11079668,\"6393\":23.66085004,\"6394\":null,\"6395\":null,\"6396\":null,\"6397\":null,\"6398\":null,\"6399\":null,\"6400\":null,\"6401\":16.712539660000001,\"6402\":16.576604629999998,\"6403\":null,\"6404\":null,\"6405\":null,\"6406\":null,\"6407\":null,\"6408\":18.616439549999999,\"6409\":18.62865236,\"6410\":21.380170589999999,\"6411\":17.110527050000002,\"6412\":19.39754259,\"6413\":null,\"6414\":null,\"6415\":14.71166287,\"6416\":16.479349429999999,\"6417\":17.79799444,\"6418\":17.52155325,\"6419\":16.31962171,\"6420\":16.77401309,\"6421\":18.283720460000001,\"6422\":null,\"6423\":null,\"6424\":19.448979609999998,\"6425\":null,\"6426\":null,\"6427\":null,\"6428\":null,\"6429\":16.127671759999998,\"6430\":null,\"6431\":null,\"6432\":16.24278867,\"6433\":null,\"6434\":null,\"6435\":null,\"6436\":20.374402190000001,\"6437\":null,\"6438\":null,\"6439\":null,\"6440\":null,\"6441\":null,\"6442\":20.453817050000001,\"6443\":null,\"6444\":15.74886555,\"6445\":null,\"6446\":16.43851183,\"6447\":18.48458252,\"6448\":18.83014966,\"6449\":17.71224016,\"6450\":14.6810119,\"6451\":null,\"6452\":20.52626695,\"6453\":19.432728900000001,\"6454\":23.249210999999999,\"6455\":null,\"6456\":24.386632250000002,\"6457\":21.57642229,\"6458\":13.10991166,\"6459\":23.416536959999998,\"6460\":24.954129300000002,\"6461\":18.880772459999999,\"6462\":null,\"6463\":18.840809270000001,\"6464\":17.343158809999998,\"6465\":null,\"6466\":18.992245839999999,\"6467\":null,\"6468\":null,\"6469\":20.012656329999999,\"6470\":13.032122510000001,\"6471\":null,\"6472\":null,\"6473\":null,\"6474\":null,\"6475\":16.282760459999999,\"6476\":17.823617689999999,\"6477\":14.94984109,\"6478\":null,\"6479\":13.973476659999999,\"6480\":null,\"6481\":16.347935150000001,\"6482\":null,\"6483\":13.10991166,\"6484\":16.521775479999999,\"6485\":15.360697699999999,\"6486\":15.17916248,\"6487\":null,\"6488\":18.58639638,\"6489\":15.97707872,\"6490\":19.413829209999999,\"6491\":17.738997179999998,\"6492\":null,\"6493\":null,\"6494\":13.463855540000001,\"6495\":16.305380790000001,\"6496\":null,\"6497\":null,\"6498\":null,\"6499\":25.835982390000002,\"6500\":16.608622220000001,\"6501\":17.298963709999999,\"6502\":14.15272856,\"6503\":19.790907839999999,\"6504\":18.002201370000002,\"6505\":null,\"6506\":21.06305811,\"6507\":13.10991166,\"6508\":15.16538072,\"6509\":17.049302430000001,\"6510\":null,\"6511\":null,\"6512\":18.507744259999999,\"6513\":12.688476059999999,\"6514\":null,\"6515\":16.646307579999998,\"6516\":null,\"6517\":18.065137880000002,\"6518\":null,\"6519\":18.508505190000001,\"6520\":16.43109214,\"6521\":18.77351204,\"6522\":20.884087480000002,\"6523\":13.65788863,\"6524\":17.763664259999999,\"6525\":16.437459839999999,\"6526\":12.65971326,\"6527\":18.87186664,\"6528\":16.375857979999999,\"6529\":null,\"6530\":19.148326300000001,\"6531\":20.661262749999999,\"6532\":15.964764389999999,\"6533\":16.7703329,\"6534\":null,\"6535\":13.729482409999999,\"6536\":18.09322302,\"6537\":17.27497825,\"6538\":17.32804887,\"6539\":null,\"6540\":null,\"6541\":null,\"6542\":18.593556320000001,\"6543\":19.09595843,\"6544\":15.61013003,\"6545\":null,\"6546\":18.29342441,\"6547\":15.693656089999999,\"6548\":18.323683129999999,\"6549\":null,\"6550\":16.19253458,\"6551\":16.820313670000001,\"6552\":18.471654829999998,\"6553\":16.74378003,\"6554\":null,\"6555\":14.283416450000001,\"6556\":19.37519322,\"6557\":17.190488129999999,\"6558\":null,\"6559\":20.07460597,\"6560\":null,\"6561\":20.052936880000001,\"6562\":14.02302598,\"6563\":null,\"6564\":14.90834207,\"6565\":null,\"6566\":15.08391978,\"6567\":18.550910250000001,\"6568\":19.45777129,\"6569\":15.83965354,\"6570\":null,\"6571\":null,\"6572\":20.823561529999999,\"6573\":16.964976480000001,\"6574\":20.675406379999998,\"6575\":null,\"6576\":null,\"6577\":null,\"6578\":null,\"6579\":19.796655789999999,\"6580\":13.581877199999999,\"6581\":18.318079300000001,\"6582\":18.269133149999998,\"6583\":16.90769375,\"6584\":18.572105319999999,\"6585\":18.107503189999999,\"6586\":17.51528579,\"6587\":16.243717319999998,\"6588\":null,\"6589\":14.310143,\"6590\":21.871720920000001,\"6591\":19.166022730000002,\"6592\":16.791248849999999,\"6593\":15.386429209999999,\"6594\":19.91954746,\"6595\":null,\"6596\":17.73775827,\"6597\":null,\"6598\":14.40724605,\"6599\":23.79136261,\"6600\":24.91725215,\"6601\":22.389774859999999,\"6602\":18.34229504,\"6603\":21.033974019999999,\"6604\":22.763749260000001,\"6605\":21.557319199999998,\"6606\":13.951218239999999,\"6607\":18.930136839999999,\"6608\":17.025262139999999,\"6609\":18.46283129,\"6610\":15.20003681,\"6611\":null,\"6612\":16.75018467,\"6613\":14.19154818,\"6614\":null,\"6615\":15.148825329999999,\"6616\":null,\"6617\":16.846686340000002,\"6618\":null,\"6619\":20.797933109999999,\"6620\":19.135637890000002,\"6621\":null,\"6622\":null,\"6623\":null,\"6624\":18.869205860000001,\"6625\":16.625352249999999,\"6626\":22.31288086,\"6627\":null,\"6628\":null,\"6629\":13.74326076,\"6630\":null,\"6631\":null,\"6632\":18.178535879999998,\"6633\":17.881783420000001,\"6634\":18.1913062,\"6635\":15.12664479,\"6636\":20.172328400000001,\"6637\":null,\"6638\":16.004432189999999,\"6639\":20.185625080000001,\"6640\":null,\"6641\":19.377707829999998,\"6642\":20.848942279999999,\"6643\":null,\"6644\":13.74554234,\"6645\":null,\"6646\":null,\"6647\":null,\"6648\":17.200489520000001,\"6649\":null,\"6650\":null,\"6651\":19.945267229999999,\"6652\":18.035594270000001,\"6653\":23.194669940000001,\"6654\":21.06837595,\"6655\":17.219011720000001,\"6656\":19.448238440000001,\"6657\":19.63955859,\"6658\":18.988339440000001,\"6659\":null,\"6660\":19.664865280000001,\"6661\":null,\"6662\":17.083145770000002,\"6663\":null,\"6664\":17.640443600000001,\"6665\":13.79949686,\"6666\":13.10991166,\"6667\":13.10991166,\"6668\":null,\"6669\":19.104037900000002,\"6670\":19.781364239999998,\"6671\":null,\"6672\":null,\"6673\":20.91706069,\"6674\":20.02206473,\"6675\":21.435713029999999,\"6676\":20.542832780000001,\"6677\":20.78555441,\"6678\":18.33851284,\"6679\":18.552917539999999,\"6680\":17.679390789999999,\"6681\":19.65369604,\"6682\":19.30145624,\"6683\":17.371145120000001,\"6684\":16.773024079999999,\"6685\":null,\"6686\":18.584820730000001,\"6687\":20.409037059999999,\"6688\":19.70969461,\"6689\":19.11829917,\"6690\":18.889303680000001,\"6691\":18.782869770000001,\"6692\":17.865244560000001,\"6693\":null,\"6694\":null,\"6695\":16.63832335,\"6696\":17.590315199999999,\"6697\":16.6300682,\"6698\":17.336995439999999,\"6699\":17.86140516,\"6700\":14.36116354,\"6701\":19.822607120000001,\"6702\":16.900139970000002,\"6703\":18.16980959,\"6704\":null,\"6705\":15.068108609999999,\"6706\":19.997881240000002,\"6707\":null,\"6708\":16.483309460000001,\"6709\":18.987528080000001,\"6710\":13.6727884,\"6711\":20.968019510000001,\"6712\":21.166864270000001,\"6713\":16.326346959999999,\"6714\":20.32679933,\"6715\":17.248321789999999,\"6716\":15.620195170000001,\"6717\":18.548086850000001,\"6718\":18.949180200000001,\"6719\":14.93360082,\"6720\":20.41268006,\"6721\":null,\"6722\":20.853333939999999,\"6723\":14.922052989999999,\"6724\":null,\"6725\":21.877938279999999,\"6726\":null,\"6727\":14.712624010000001,\"6728\":null,\"6729\":14.279366400000001,\"6730\":null,\"6731\":null,\"6732\":null,\"6733\":null,\"6734\":15.76487727,\"6735\":17.252395100000001,\"6736\":15.356104589999999,\"6737\":19.80213852,\"6738\":17.705430629999999,\"6739\":15.05429073,\"6740\":18.964215500000002,\"6741\":20.598718739999999,\"6742\":17.65608349,\"6743\":null,\"6744\":17.04384589,\"6745\":19.506487580000002,\"6746\":17.75058512,\"6747\":11.91288056,\"6748\":14.52369231,\"6749\":17.253132149999999,\"6750\":null,\"6751\":null,\"6752\":null,\"6753\":null,\"6754\":null,\"6755\":null,\"6756\":13.10991166,\"6757\":null,\"6758\":null,\"6759\":null,\"6760\":null,\"6761\":null,\"6762\":null,\"6763\":16.21170648,\"6764\":16.717805340000002,\"6765\":17.889819750000001,\"6766\":19.220003859999998,\"6767\":14.85781369,\"6768\":null,\"6769\":null,\"6770\":20.531307989999998,\"6771\":null,\"6772\":18.325865289999999,\"6773\":19.645503649999998,\"6774\":17.514816889999999,\"6775\":22.291659280000001,\"6776\":20.029515270000001,\"6777\":19.106937200000001,\"6778\":null,\"6779\":14.108349540000001,\"6780\":18.863027630000001,\"6781\":16.53005083,\"6782\":15.3462365,\"6783\":null,\"6784\":17.378572460000001,\"6785\":null,\"6786\":16.49589842,\"6787\":null,\"6788\":null,\"6789\":null,\"6790\":15.2172213,\"6791\":null,\"6792\":18.71429728,\"6793\":16.290460119999999,\"6794\":20.78727533,\"6795\":null,\"6796\":18.92601938,\"6797\":17.72661471,\"6798\":18.673881529999999,\"6799\":null,\"6800\":null,\"6801\":14.0149645,\"6802\":null,\"6803\":13.82813882,\"6804\":null,\"6805\":null,\"6806\":null,\"6807\":14.89562853,\"6808\":15.128065360000001,\"6809\":15.154274040000001,\"6810\":null,\"6811\":17.292829170000001,\"6812\":15.303383500000001,\"6813\":null,\"6814\":null,\"6815\":null,\"6816\":null,\"6817\":null,\"6818\":null,\"6819\":null,\"6820\":null,\"6821\":21.464322790000001,\"6822\":null,\"6823\":15.019843509999999,\"6824\":18.95901246,\"6825\":19.732048280000001,\"6826\":18.262956209999999,\"6827\":null,\"6828\":20.23378447,\"6829\":21.60068763,\"6830\":22.98643324,\"6831\":15.36345556,\"6832\":null,\"6833\":null,\"6834\":null,\"6835\":null,\"6836\":null,\"6837\":null,\"6838\":20.273277180000001,\"6839\":17.104941440000001,\"6840\":null,\"6841\":null,\"6842\":null,\"6843\":null,\"6844\":null,\"6845\":16.114802109999999,\"6846\":null,\"6847\":19.868150360000001,\"6848\":16.8469497,\"6849\":16.19742347,\"6850\":15.301745820000001,\"6851\":19.92183116,\"6852\":20.284482730000001,\"6853\":15.53771635,\"6854\":17.096846020000001,\"6855\":18.79221308,\"6856\":14.0313506,\"6857\":15.475673069999999,\"6858\":19.686144550000002,\"6859\":17.224954199999999,\"6860\":18.200217500000001,\"6861\":15.372792309999999,\"6862\":null,\"6863\":15.60232412,\"6864\":17.779769290000001,\"6865\":null,\"6866\":19.082196159999999,\"6867\":17.806733019999999,\"6868\":17.62629183,\"6869\":18.051495169999999,\"6870\":17.069313600000001,\"6871\":null,\"6872\":null,\"6873\":null,\"6874\":16.811351040000002,\"6875\":null,\"6876\":null,\"6877\":19.49306576,\"6878\":null,\"6879\":null,\"6880\":18.268704840000002,\"6881\":null,\"6882\":null,\"6883\":13.10991166,\"6884\":19.94284364,\"6885\":null,\"6886\":14.930484160000001,\"6887\":17.969995770000001,\"6888\":null,\"6889\":13.29250175,\"6890\":14.06206186,\"6891\":15.2261875,\"6892\":17.180648040000001,\"6893\":17.362957160000001,\"6894\":18.82757093,\"6895\":16.944356450000001,\"6896\":17.382448660000001,\"6897\":null,\"6898\":null,\"6899\":null,\"6900\":15.86470474,\"6901\":22.505716499999998,\"6902\":17.271294269999998,\"6903\":17.94667244,\"6904\":14.5137705,\"6905\":16.192140800000001,\"6906\":null,\"6907\":16.89848258,\"6908\":null,\"6909\":null,\"6910\":17.61081944,\"6911\":null,\"6912\":14.54426823,\"6913\":18.811631810000002,\"6914\":16.248372929999999,\"6915\":19.470130009999998,\"6916\":18.81164974,\"6917\":16.362679159999999,\"6918\":null,\"6919\":null,\"6920\":15.58399664,\"6921\":16.42802373,\"6922\":18.464992930000001,\"6923\":16.43445539,\"6924\":16.339219279999998,\"6925\":null,\"6926\":17.77489804,\"6927\":17.95424006,\"6928\":15.435564599999999,\"6929\":14.16466033,\"6930\":18.88156592,\"6931\":15.95679354,\"6932\":16.027992869999999,\"6933\":13.10991166,\"6934\":null,\"6935\":20.90150843,\"6936\":13.422944019999999,\"6937\":null,\"6938\":18.124245550000001,\"6939\":null,\"6940\":17.000658770000001,\"6941\":13.480369059999999,\"6942\":12.42565551,\"6943\":15.6045257,\"6944\":11.531985840000001,\"6945\":14.486727269999999,\"6946\":null,\"6947\":null,\"6948\":12.116126360000001,\"6949\":18.683029609999998,\"6950\":17.94636191,\"6951\":14.59774107,\"6952\":null,\"6953\":13.10991166,\"6954\":17.132261110000002,\"6955\":14.35549688,\"6956\":15.52011641,\"6957\":15.399446340000001,\"6958\":null,\"6959\":14.69748338,\"6960\":13.73367696,\"6961\":16.795160939999999,\"6962\":null,\"6963\":19.154741269999999,\"6964\":null,\"6965\":20.204327729999999,\"6966\":17.8863205,\"6967\":19.888680789999999,\"6968\":18.027459929999999,\"6969\":19.096389439999999,\"6970\":20.519638140000001,\"6971\":null,\"6972\":16.15674194,\"6973\":16.199468410000001,\"6974\":15.91894527,\"6975\":19.85347471,\"6976\":21.601948749999998,\"6977\":17.31668685,\"6978\":16.965239889999999,\"6979\":null,\"6980\":null,\"6981\":16.598827320000002,\"6982\":15.530727369999999,\"6983\":17.688632869999999,\"6984\":22.496640899999999,\"6985\":null,\"6986\":null,\"6987\":22.371866300000001,\"6988\":20.738795230000001,\"6989\":null,\"6990\":null,\"6991\":null,\"6992\":null,\"6993\":null,\"6994\":null,\"6995\":null,\"6996\":null,\"6997\":null,\"6998\":null,\"6999\":null,\"7000\":16.589540920000001,\"7001\":16.83037878,\"7002\":null,\"7003\":null,\"7004\":14.94490343,\"7005\":19.41705537,\"7006\":null,\"7007\":18.017928399999999,\"7008\":14.87541746,\"7009\":17.817262379999999,\"7010\":18.01615718,\"7011\":23.1573624,\"7012\":23.533150809999999,\"7013\":23.678756530000001,\"7014\":21.126417910000001,\"7015\":22.238988410000001,\"7016\":25.246590380000001,\"7017\":13.34004975,\"7018\":null,\"7019\":null,\"7020\":16.282637560000001,\"7021\":null,\"7022\":null,\"7023\":null,\"7024\":null,\"7025\":null,\"7026\":null,\"7027\":null,\"7028\":null,\"7029\":null,\"7030\":16.765583889999998,\"7031\":null,\"7032\":null,\"7033\":19.25463761,\"7034\":17.160540940000001,\"7035\":16.885452409999999,\"7036\":12.873303760000001,\"7037\":null,\"7038\":null,\"7039\":null,\"7040\":16.463731450000001,\"7041\":17.527830770000001,\"7042\":16.390120270000001,\"7043\":null,\"7044\":null,\"7045\":null,\"7046\":null,\"7047\":11.908088879999999,\"7048\":null,\"7049\":15.367834289999999,\"7050\":null,\"7051\":null,\"7052\":null,\"7053\":null,\"7054\":null,\"7055\":null,\"7056\":null,\"7057\":15.57402795,\"7058\":null,\"7059\":null,\"7060\":13.50102161,\"7061\":null,\"7062\":13.03585007,\"7063\":null,\"7064\":null,\"7065\":16.652639709999999,\"7066\":18.103905480000002,\"7067\":null,\"7068\":null,\"7069\":14.8453759,\"7070\":null,\"7071\":null,\"7072\":null,\"7073\":15.106670729999999,\"7074\":null,\"7075\":15.417259980000001,\"7076\":null,\"7077\":null,\"7078\":null,\"7079\":null,\"7080\":null,\"7081\":null,\"7082\":null,\"7083\":null,\"7084\":null,\"7085\":17.846302680000001,\"7086\":null,\"7087\":null,\"7088\":16.247949460000001,\"7089\":null,\"7090\":12.723100479999999,\"7091\":null,\"7092\":null,\"7093\":null,\"7094\":null,\"7095\":14.30247801,\"7096\":null,\"7097\":null,\"7098\":null,\"7099\":12.932407810000001,\"7100\":null,\"7101\":null,\"7102\":null,\"7103\":null,\"7104\":null,\"7105\":null,\"7106\":null,\"7107\":null,\"7108\":null,\"7109\":null,\"7110\":null,\"7111\":null,\"7112\":14.662988929999999,\"7113\":15.156305120000001,\"7114\":null,\"7115\":17.685744589999999,\"7116\":null,\"7117\":null,\"7118\":null,\"7119\":null,\"7120\":14.739464229999999,\"7121\":null,\"7122\":null,\"7123\":15.03060103,\"7124\":null,\"7125\":null,\"7126\":null,\"7127\":null,\"7128\":15.05379215,\"7129\":16.84966137,\"7130\":null,\"7131\":null,\"7132\":19.679587850000001,\"7133\":15.0920638,\"7134\":14.500941940000001,\"7135\":18.464051789999999,\"7136\":18.967446599999999,\"7137\":15.474288570000001,\"7138\":17.37735589,\"7139\":21.068566390000001,\"7140\":15.78636182,\"7141\":null},\"EGF_90min_FR1_Rep3\":{\"0\":null,\"1\":18.05100856,\"2\":null,\"3\":18.773968100000001,\"4\":16.540841799999999,\"5\":18.110641040000001,\"6\":17.39040211,\"7\":20.92438855,\"8\":16.004747930000001,\"9\":19.091393740000001,\"10\":19.376588129999998,\"11\":null,\"12\":null,\"13\":null,\"14\":null,\"15\":21.84018738,\"16\":null,\"17\":null,\"18\":null,\"19\":13.392279869999999,\"20\":null,\"21\":null,\"22\":null,\"23\":19.25080985,\"24\":20.911305179999999,\"25\":18.80216193,\"26\":18.203575529999998,\"27\":null,\"28\":null,\"29\":null,\"30\":null,\"31\":null,\"32\":19.541375039999998,\"33\":null,\"34\":13.19920817,\"35\":null,\"36\":null,\"37\":null,\"38\":null,\"39\":15.34918414,\"40\":17.31572375,\"41\":null,\"42\":18.58047964,\"43\":18.274388699999999,\"44\":13.724431989999999,\"45\":15.1279176,\"46\":15.94756445,\"47\":null,\"48\":18.972611400000002,\"49\":null,\"50\":18.384038820000001,\"51\":null,\"52\":16.63579919,\"53\":13.19920817,\"54\":null,\"55\":20.787153610000001,\"56\":null,\"57\":null,\"58\":null,\"59\":null,\"60\":15.143348870000001,\"61\":null,\"62\":null,\"63\":null,\"64\":18.534182269999999,\"65\":16.044966559999999,\"66\":13.354961060000001,\"67\":null,\"68\":19.503797049999999,\"69\":18.990742399999998,\"70\":null,\"71\":19.007642709999999,\"72\":null,\"73\":15.77413737,\"74\":24.224533709999999,\"75\":20.374520700000002,\"76\":null,\"77\":null,\"78\":19.008029100000002,\"79\":null,\"80\":21.853919529999999,\"81\":null,\"82\":null,\"83\":null,\"84\":15.12088234,\"85\":20.67715338,\"86\":null,\"87\":null,\"88\":null,\"89\":null,\"90\":17.815956,\"91\":17.26154902,\"92\":16.330728270000002,\"93\":15.84484758,\"94\":15.69051513,\"95\":25.11711661,\"96\":null,\"97\":15.88840064,\"98\":18.141867080000001,\"99\":null,\"100\":19.892569550000001,\"101\":18.081483389999999,\"102\":23.100558280000001,\"103\":18.200575929999999,\"104\":18.359243029999998,\"105\":14.91629453,\"106\":20.950305759999999,\"107\":20.93498645,\"108\":null,\"109\":17.72738833,\"110\":15.476359990000001,\"111\":16.168735300000002,\"112\":null,\"113\":17.938391920000001,\"114\":18.121432299999999,\"115\":13.258458360000001,\"116\":13.586952910000001,\"117\":null,\"118\":null,\"119\":null,\"120\":null,\"121\":null,\"122\":16.553147200000002,\"123\":null,\"124\":null,\"125\":null,\"126\":null,\"127\":null,\"128\":null,\"129\":19.079473620000002,\"130\":17.063002130000001,\"131\":14.88228043,\"132\":null,\"133\":null,\"134\":null,\"135\":19.8809453,\"136\":18.861442950000001,\"137\":null,\"138\":20.223300770000002,\"139\":null,\"140\":13.92881811,\"141\":null,\"142\":16.78327956,\"143\":20.280955639999998,\"144\":20.0248955,\"145\":22.48901124,\"146\":18.784231599999998,\"147\":null,\"148\":18.760754380000002,\"149\":null,\"150\":null,\"151\":13.38777872,\"152\":null,\"153\":null,\"154\":14.907543629999999,\"155\":null,\"156\":14.992555100000001,\"157\":18.57909639,\"158\":16.32878126,\"159\":null,\"160\":15.722550740000001,\"161\":20.409796199999999,\"162\":null,\"163\":null,\"164\":14.86880347,\"165\":null,\"166\":null,\"167\":null,\"168\":null,\"169\":null,\"170\":15.229074110000001,\"171\":15.38487172,\"172\":17.430196509999998,\"173\":21.823742580000001,\"174\":18.79311598,\"175\":16.35814521,\"176\":null,\"177\":null,\"178\":20.214322060000001,\"179\":22.520546700000001,\"180\":22.710160890000001,\"181\":null,\"182\":16.41827061,\"183\":null,\"184\":18.467601590000001,\"185\":20.98807949,\"186\":22.206776290000001,\"187\":20.43101515,\"188\":20.824207770000001,\"189\":19.167892389999999,\"190\":null,\"191\":null,\"192\":15.626780739999999,\"193\":null,\"194\":13.804247,\"195\":15.679555710000001,\"196\":17.827261409999998,\"197\":18.289076269999999,\"198\":null,\"199\":16.003149969999999,\"200\":16.442521710000001,\"201\":16.2099577,\"202\":16.507794270000002,\"203\":21.406608630000001,\"204\":20.267594800000001,\"205\":17.98074613,\"206\":19.802195810000001,\"207\":19.169460730000001,\"208\":17.625752970000001,\"209\":20.98256563,\"210\":18.483738020000001,\"211\":14.81139166,\"212\":null,\"213\":16.403392830000001,\"214\":18.975905529999999,\"215\":null,\"216\":null,\"217\":null,\"218\":null,\"219\":null,\"220\":16.773193689999999,\"221\":null,\"222\":null,\"223\":null,\"224\":null,\"225\":null,\"226\":20.575077530000002,\"227\":19.373607079999999,\"228\":25.646822440000001,\"229\":20.791179840000002,\"230\":null,\"231\":null,\"232\":null,\"233\":null,\"234\":null,\"235\":null,\"236\":null,\"237\":null,\"238\":null,\"239\":null,\"240\":null,\"241\":14.33780252,\"242\":11.045943490000001,\"243\":14.66119863,\"244\":null,\"245\":null,\"246\":19.788122560000002,\"247\":19.421607120000001,\"248\":20.34941564,\"249\":null,\"250\":null,\"251\":17.396309160000001,\"252\":null,\"253\":14.199180419999999,\"254\":15.301684890000001,\"255\":15.44056305,\"256\":null,\"257\":null,\"258\":14.29456545,\"259\":null,\"260\":15.592648820000001,\"261\":null,\"262\":12.389801009999999,\"263\":18.775785540000001,\"264\":null,\"265\":18.04134964,\"266\":null,\"267\":13.19920817,\"268\":17.386861230000001,\"269\":18.661357880000001,\"270\":17.08820308,\"271\":17.707072700000001,\"272\":14.63906493,\"273\":null,\"274\":18.06587412,\"275\":null,\"276\":19.802594540000001,\"277\":13.68442085,\"278\":17.65627126,\"279\":null,\"280\":14.15877096,\"281\":null,\"282\":17.726792499999998,\"283\":null,\"284\":16.855163919999999,\"285\":13.456202040000001,\"286\":13.12180064,\"287\":null,\"288\":15.63423483,\"289\":16.965451550000001,\"290\":15.828129580000001,\"291\":null,\"292\":18.25108032,\"293\":17.99971425,\"294\":13.388658810000001,\"295\":null,\"296\":null,\"297\":16.296682499999999,\"298\":20.820464779999998,\"299\":20.30522092,\"300\":16.820293530000001,\"301\":null,\"302\":23.290651109999999,\"303\":20.348787900000001,\"304\":19.750804519999999,\"305\":22.619899870000001,\"306\":21.29733491,\"307\":24.145912490000001,\"308\":23.005311549999998,\"309\":19.152863400000001,\"310\":13.576439819999999,\"311\":19.034670129999999,\"312\":16.127585419999999,\"313\":15.235600229999999,\"314\":17.525713289999999,\"315\":16.256019940000002,\"316\":13.19920817,\"317\":19.334398220000001,\"318\":16.66600871,\"319\":19.251040239999998,\"320\":17.01191292,\"321\":17.984660049999999,\"322\":20.52898605,\"323\":21.199408770000002,\"324\":18.764107490000001,\"325\":15.038845820000001,\"326\":17.003754539999999,\"327\":11.989820440000001,\"328\":16.288099320000001,\"329\":16.480756970000002,\"330\":null,\"331\":15.677725990000001,\"332\":14.339958559999999,\"333\":17.31861056,\"334\":null,\"335\":15.731892220000001,\"336\":21.01405793,\"337\":21.958732139999999,\"338\":null,\"339\":18.90217268,\"340\":18.572124240000001,\"341\":null,\"342\":null,\"343\":null,\"344\":null,\"345\":15.87830643,\"346\":null,\"347\":null,\"348\":null,\"349\":18.119046569999998,\"350\":15.44599506,\"351\":22.807793910000001,\"352\":13.86707706,\"353\":19.569530830000002,\"354\":17.245782519999999,\"355\":17.7919284,\"356\":12.777117560000001,\"357\":18.984938400000001,\"358\":19.265843090000001,\"359\":22.05314255,\"360\":19.642752869999999,\"361\":19.56753947,\"362\":18.788742979999998,\"363\":17.469459409999999,\"364\":16.124290349999999,\"365\":16.306898390000001,\"366\":16.490760900000002,\"367\":18.257930859999998,\"368\":18.519556269999999,\"369\":null,\"370\":24.711134179999998,\"371\":null,\"372\":19.857914569999998,\"373\":null,\"374\":null,\"375\":14.69553322,\"376\":18.224788190000002,\"377\":19.2706576,\"378\":15.926552170000001,\"379\":13.47217165,\"380\":null,\"381\":15.74014916,\"382\":18.04215185,\"383\":null,\"384\":15.940890209999999,\"385\":21.7448205,\"386\":19.119281139999998,\"387\":17.05237975,\"388\":16.472530720000002,\"389\":11.918572080000001,\"390\":19.403525380000001,\"391\":15.81173768,\"392\":17.672259669999999,\"393\":17.58365109,\"394\":null,\"395\":16.463190449999999,\"396\":17.230174779999999,\"397\":15.8546447,\"398\":null,\"399\":13.02248322,\"400\":null,\"401\":null,\"402\":null,\"403\":13.19920817,\"404\":18.062032169999998,\"405\":17.64953736,\"406\":19.71865167,\"407\":null,\"408\":null,\"409\":20.036124690000001,\"410\":23.2135596,\"411\":15.67035517,\"412\":18.006458039999998,\"413\":13.19920817,\"414\":null,\"415\":null,\"416\":null,\"417\":17.266935780000001,\"418\":null,\"419\":15.05209986,\"420\":19.916347250000001,\"421\":15.1170577,\"422\":17.318597059999998,\"423\":16.051947120000001,\"424\":18.68065623,\"425\":16.289788359999999,\"426\":19.558847709999998,\"427\":19.557550320000001,\"428\":18.343412019999999,\"429\":18.117545839999998,\"430\":20.15140851,\"431\":20.738680349999999,\"432\":18.805104350000001,\"433\":null,\"434\":null,\"435\":null,\"436\":null,\"437\":null,\"438\":null,\"439\":null,\"440\":18.884887249999998,\"441\":16.198153569999999,\"442\":16.16974343,\"443\":16.191127600000002,\"444\":16.493402629999998,\"445\":19.942081030000001,\"446\":17.268533850000001,\"447\":17.585615090000001,\"448\":null,\"449\":15.7253244,\"450\":17.68458364,\"451\":16.52502046,\"452\":19.431282849999999,\"453\":21.87745799,\"454\":15.78015881,\"455\":null,\"456\":null,\"457\":16.086077540000002,\"458\":15.707005049999999,\"459\":16.681270130000002,\"460\":22.315061480000001,\"461\":null,\"462\":null,\"463\":null,\"464\":null,\"465\":null,\"466\":null,\"467\":null,\"468\":22.39071775,\"469\":17.32452542,\"470\":null,\"471\":null,\"472\":null,\"473\":null,\"474\":null,\"475\":18.531589270000001,\"476\":16.69066561,\"477\":15.54163048,\"478\":20.61641277,\"479\":20.13855238,\"480\":16.833135039999998,\"481\":17.744544439999998,\"482\":14.900371590000001,\"483\":18.31968251,\"484\":18.846153510000001,\"485\":null,\"486\":21.5068704,\"487\":13.46270488,\"488\":14.07696861,\"489\":14.66846078,\"490\":15.83080951,\"491\":12.21843848,\"492\":null,\"493\":null,\"494\":null,\"495\":null,\"496\":null,\"497\":null,\"498\":17.447887349999998,\"499\":16.796748130000001,\"500\":18.172812579999999,\"501\":15.579554229999999,\"502\":null,\"503\":15.234756709999999,\"504\":null,\"505\":null,\"506\":16.150728480000002,\"507\":17.348453559999999,\"508\":null,\"509\":null,\"510\":null,\"511\":null,\"512\":null,\"513\":null,\"514\":null,\"515\":null,\"516\":null,\"517\":null,\"518\":null,\"519\":null,\"520\":15.66243036,\"521\":null,\"522\":15.79245942,\"523\":20.533423540000001,\"524\":20.2332441,\"525\":18.871546309999999,\"526\":16.35782936,\"527\":19.166652729999999,\"528\":19.21756001,\"529\":17.852959850000001,\"530\":19.226399669999999,\"531\":null,\"532\":null,\"533\":null,\"534\":null,\"535\":null,\"536\":20.639394620000001,\"537\":null,\"538\":null,\"539\":9.914344870000001,\"540\":19.430538330000001,\"541\":15.7946501,\"542\":16.799346839999998,\"543\":15.74501177,\"544\":null,\"545\":null,\"546\":16.630144730000001,\"547\":null,\"548\":null,\"549\":18.405073980000001,\"550\":14.956329630000001,\"551\":17.38093387,\"552\":18.666665269999999,\"553\":null,\"554\":null,\"555\":null,\"556\":null,\"557\":null,\"558\":null,\"559\":null,\"560\":null,\"561\":13.42103107,\"562\":null,\"563\":null,\"564\":null,\"565\":19.186725800000001,\"566\":17.669070980000001,\"567\":16.179854930000001,\"568\":17.23142562,\"569\":20.28002373,\"570\":20.066227439999999,\"571\":18.71851736,\"572\":17.63272598,\"573\":19.613321849999998,\"574\":null,\"575\":17.246186250000001,\"576\":12.666140090000001,\"577\":null,\"578\":18.590989440000001,\"579\":null,\"580\":null,\"581\":null,\"582\":null,\"583\":null,\"584\":21.284668929999999,\"585\":20.379941049999999,\"586\":null,\"587\":null,\"588\":null,\"589\":null,\"590\":null,\"591\":null,\"592\":null,\"593\":null,\"594\":18.398291350000001,\"595\":17.16387727,\"596\":17.401955789999999,\"597\":null,\"598\":null,\"599\":19.227190920000002,\"600\":15.820282430000001,\"601\":null,\"602\":null,\"603\":null,\"604\":null,\"605\":18.398743190000001,\"606\":14.31473566,\"607\":null,\"608\":15.00665251,\"609\":null,\"610\":null,\"611\":17.234259460000001,\"612\":13.259729330000001,\"613\":null,\"614\":17.381161509999998,\"615\":null,\"616\":null,\"617\":17.0115394,\"618\":15.917864549999999,\"619\":null,\"620\":null,\"621\":null,\"622\":null,\"623\":null,\"624\":null,\"625\":14.26087235,\"626\":null,\"627\":17.233796689999998,\"628\":19.268665309999999,\"629\":19.839104119999998,\"630\":17.971653809999999,\"631\":null,\"632\":18.473049190000001,\"633\":12.37799944,\"634\":null,\"635\":21.739865949999999,\"636\":null,\"637\":15.90410879,\"638\":16.852775659999999,\"639\":16.510533469999999,\"640\":14.61723658,\"641\":15.70168352,\"642\":20.58461827,\"643\":20.820140089999999,\"644\":null,\"645\":14.39948177,\"646\":null,\"647\":null,\"648\":16.742670489999998,\"649\":null,\"650\":null,\"651\":16.191530499999999,\"652\":null,\"653\":null,\"654\":null,\"655\":20.59379895,\"656\":null,\"657\":15.76171233,\"658\":17.279196859999999,\"659\":17.801762440000001,\"660\":17.093259239999998,\"661\":null,\"662\":19.1360554,\"663\":null,\"664\":13.477842219999999,\"665\":18.891747550000002,\"666\":null,\"667\":null,\"668\":14.67414254,\"669\":null,\"670\":null,\"671\":null,\"672\":null,\"673\":null,\"674\":null,\"675\":null,\"676\":14.44784851,\"677\":null,\"678\":null,\"679\":17.743274700000001,\"680\":null,\"681\":18.625202269999999,\"682\":null,\"683\":null,\"684\":null,\"685\":null,\"686\":15.27930057,\"687\":19.44392938,\"688\":null,\"689\":17.00948189,\"690\":null,\"691\":null,\"692\":21.195767100000001,\"693\":18.816827419999999,\"694\":14.431228470000001,\"695\":null,\"696\":null,\"697\":16.088819669999999,\"698\":18.946877799999999,\"699\":19.29776768,\"700\":null,\"701\":18.384726359999998,\"702\":14.257266059999999,\"703\":19.98239822,\"704\":20.18748218,\"705\":20.75131653,\"706\":17.221991710000001,\"707\":17.854861199999998,\"708\":20.863950590000002,\"709\":16.46902102,\"710\":null,\"711\":null,\"712\":17.988344519999998,\"713\":null,\"714\":16.155070569999999,\"715\":17.242777050000001,\"716\":null,\"717\":16.38574758,\"718\":null,\"719\":16.134879529999999,\"720\":14.797879050000001,\"721\":13.19920817,\"722\":15.61021075,\"723\":null,\"724\":14.2592067,\"725\":14.039188619999999,\"726\":null,\"727\":null,\"728\":null,\"729\":null,\"730\":null,\"731\":null,\"732\":null,\"733\":17.649118990000002,\"734\":null,\"735\":13.173519049999999,\"736\":19.92859455,\"737\":null,\"738\":18.757117319999999,\"739\":null,\"740\":null,\"741\":19.58675908,\"742\":null,\"743\":null,\"744\":null,\"745\":null,\"746\":null,\"747\":null,\"748\":15.667260069999999,\"749\":null,\"750\":null,\"751\":null,\"752\":null,\"753\":null,\"754\":19.568535659999998,\"755\":null,\"756\":null,\"757\":null,\"758\":null,\"759\":null,\"760\":16.07787553,\"761\":18.562999359999999,\"762\":null,\"763\":18.087847709999998,\"764\":15.96511585,\"765\":18.81638075,\"766\":18.048351780000001,\"767\":16.826358429999999,\"768\":null,\"769\":15.214476210000001,\"770\":20.131056390000001,\"771\":null,\"772\":14.04843505,\"773\":null,\"774\":null,\"775\":17.084531699999999,\"776\":22.26696007,\"777\":22.28937028,\"778\":null,\"779\":16.99980558,\"780\":16.424868740000001,\"781\":21.1724937,\"782\":25.078584129999999,\"783\":19.07686077,\"784\":null,\"785\":14.342862330000001,\"786\":17.669854180000002,\"787\":16.875332790000002,\"788\":16.53406339,\"789\":17.969462310000001,\"790\":15.609756109999999,\"791\":18.036234929999999,\"792\":16.507178849999999,\"793\":16.327985609999999,\"794\":16.209283769999999,\"795\":22.445538460000002,\"796\":null,\"797\":16.829325310000002,\"798\":23.294899730000001,\"799\":18.346512069999999,\"800\":20.538427689999999,\"801\":19.916924739999999,\"802\":null,\"803\":19.742771430000001,\"804\":17.753521129999999,\"805\":22.633738610000002,\"806\":18.453214320000001,\"807\":22.050563360000002,\"808\":19.57316909,\"809\":20.231282279999998,\"810\":null,\"811\":14.442684590000001,\"812\":null,\"813\":null,\"814\":16.808850190000001,\"815\":19.334456979999999,\"816\":19.243911130000001,\"817\":17.328518249999998,\"818\":20.335941550000001,\"819\":null,\"820\":16.040667580000001,\"821\":15.01136166,\"822\":12.50338183,\"823\":15.55506439,\"824\":12.67497859,\"825\":15.94253136,\"826\":null,\"827\":17.65769976,\"828\":18.19733935,\"829\":20.081227040000002,\"830\":null,\"831\":18.304427390000001,\"832\":20.588377210000001,\"833\":15.030753280000001,\"834\":null,\"835\":17.90020453,\"836\":null,\"837\":17.504493870000001,\"838\":15.197450460000001,\"839\":18.659492050000001,\"840\":16.81749915,\"841\":null,\"842\":null,\"843\":22.135229240000001,\"844\":16.125591669999999,\"845\":null,\"846\":19.16399981,\"847\":14.53546968,\"848\":null,\"849\":15.444962390000001,\"850\":20.124766390000001,\"851\":null,\"852\":14.222697159999999,\"853\":null,\"854\":19.487620719999999,\"855\":18.056022200000001,\"856\":null,\"857\":19.181508279999999,\"858\":null,\"859\":null,\"860\":null,\"861\":15.77617485,\"862\":17.025480869999999,\"863\":18.87149951,\"864\":16.547685000000001,\"865\":null,\"866\":null,\"867\":null,\"868\":null,\"869\":15.74320415,\"870\":null,\"871\":14.96786328,\"872\":16.705940680000001,\"873\":16.02311014,\"874\":null,\"875\":16.306754179999999,\"876\":null,\"877\":17.986400440000001,\"878\":null,\"879\":null,\"880\":null,\"881\":null,\"882\":13.54689454,\"883\":19.92948574,\"884\":null,\"885\":null,\"886\":null,\"887\":null,\"888\":18.1748987,\"889\":13.696458939999999,\"890\":16.632207009999998,\"891\":null,\"892\":16.787075430000002,\"893\":null,\"894\":14.493609510000001,\"895\":15.35163109,\"896\":null,\"897\":16.58588696,\"898\":15.72367474,\"899\":14.20337945,\"900\":null,\"901\":14.87603062,\"902\":null,\"903\":15.985358209999999,\"904\":null,\"905\":null,\"906\":null,\"907\":null,\"908\":null,\"909\":null,\"910\":null,\"911\":null,\"912\":null,\"913\":17.355014959999998,\"914\":23.5609404,\"915\":24.402084339999998,\"916\":24.292516939999999,\"917\":22.565982940000001,\"918\":23.158313589999999,\"919\":21.829083539999999,\"920\":21.37750222,\"921\":17.37376931,\"922\":13.19920817,\"923\":null,\"924\":null,\"925\":17.929772839999998,\"926\":15.132705359999999,\"927\":null,\"928\":null,\"929\":null,\"930\":18.54703675,\"931\":null,\"932\":null,\"933\":null,\"934\":null,\"935\":null,\"936\":null,\"937\":null,\"938\":21.194230489999999,\"939\":15.72178047,\"940\":null,\"941\":15.517247299999999,\"942\":21.573921299999998,\"943\":17.48752043,\"944\":17.199954680000001,\"945\":17.117125860000002,\"946\":16.621546590000001,\"947\":15.79488922,\"948\":18.216465280000001,\"949\":19.625520659999999,\"950\":20.72789161,\"951\":16.120838209999999,\"952\":21.652700079999999,\"953\":14.940072819999999,\"954\":17.91436251,\"955\":17.15513589,\"956\":14.565621050000001,\"957\":17.6317029,\"958\":null,\"959\":null,\"960\":16.142106649999999,\"961\":13.19920817,\"962\":16.875886319999999,\"963\":13.45974573,\"964\":16.688034819999999,\"965\":17.95531772,\"966\":null,\"967\":null,\"968\":null,\"969\":null,\"970\":null,\"971\":15.500212299999999,\"972\":null,\"973\":19.498500799999999,\"974\":null,\"975\":null,\"976\":null,\"977\":null,\"978\":null,\"979\":null,\"980\":14.5832731,\"981\":null,\"982\":19.01851589,\"983\":null,\"984\":20.013731459999999,\"985\":20.10855518,\"986\":null,\"987\":16.252177029999999,\"988\":null,\"989\":20.183275609999999,\"990\":18.904106349999999,\"991\":null,\"992\":14.71639171,\"993\":14.82125604,\"994\":17.571665970000002,\"995\":22.205844429999999,\"996\":17.71525686,\"997\":16.005055890000001,\"998\":null,\"999\":null,\"1000\":18.951032640000001,\"1001\":null,\"1002\":null,\"1003\":13.86481725,\"1004\":null,\"1005\":13.19920817,\"1006\":13.710994469999999,\"1007\":null,\"1008\":null,\"1009\":null,\"1010\":null,\"1011\":14.66968498,\"1012\":null,\"1013\":15.84226557,\"1014\":null,\"1015\":null,\"1016\":null,\"1017\":null,\"1018\":null,\"1019\":null,\"1020\":null,\"1021\":null,\"1022\":null,\"1023\":null,\"1024\":null,\"1025\":null,\"1026\":null,\"1027\":null,\"1028\":15.4890396,\"1029\":null,\"1030\":null,\"1031\":17.149939109999998,\"1032\":16.84644493,\"1033\":15.71107189,\"1034\":16.403930089999999,\"1035\":12.69381121,\"1036\":null,\"1037\":null,\"1038\":17.001068320000002,\"1039\":17.823999529999998,\"1040\":15.645977609999999,\"1041\":null,\"1042\":null,\"1043\":null,\"1044\":16.289615390000002,\"1045\":15.657720080000001,\"1046\":17.123309389999999,\"1047\":16.929461880000002,\"1048\":null,\"1049\":null,\"1050\":null,\"1051\":null,\"1052\":null,\"1053\":null,\"1054\":null,\"1055\":15.691943330000001,\"1056\":16.84463762,\"1057\":14.646411110000001,\"1058\":15.848993419999999,\"1059\":null,\"1060\":24.367902480000002,\"1061\":19.870316030000002,\"1062\":null,\"1063\":14.15188611,\"1064\":null,\"1065\":16.594803880000001,\"1066\":null,\"1067\":null,\"1068\":17.5911951,\"1069\":14.84246993,\"1070\":15.59685926,\"1071\":null,\"1072\":null,\"1073\":15.57213688,\"1074\":null,\"1075\":null,\"1076\":null,\"1077\":null,\"1078\":13.67702678,\"1079\":12.10064691,\"1080\":null,\"1081\":null,\"1082\":14.955463310000001,\"1083\":null,\"1084\":null,\"1085\":null,\"1086\":null,\"1087\":14.45533906,\"1088\":17.645776649999998,\"1089\":15.44056305,\"1090\":13.18734557,\"1091\":null,\"1092\":19.050083090000001,\"1093\":16.986972860000002,\"1094\":15.6758632,\"1095\":16.066065689999999,\"1096\":16.275521399999999,\"1097\":18.320666899999999,\"1098\":18.487534239999999,\"1099\":20.304999389999999,\"1100\":16.860744270000001,\"1101\":17.48073385,\"1102\":14.753596999999999,\"1103\":19.105566100000001,\"1104\":19.71589037,\"1105\":15.7143678,\"1106\":null,\"1107\":null,\"1108\":null,\"1109\":18.550682930000001,\"1110\":null,\"1111\":null,\"1112\":16.497560719999999,\"1113\":null,\"1114\":null,\"1115\":null,\"1116\":19.042453720000001,\"1117\":null,\"1118\":null,\"1119\":15.8091268,\"1120\":null,\"1121\":16.801603879999998,\"1122\":null,\"1123\":17.95989462,\"1124\":11.35396536,\"1125\":14.80791314,\"1126\":20.164974480000001,\"1127\":null,\"1128\":15.79818775,\"1129\":13.779965799999999,\"1130\":18.472551500000002,\"1131\":null,\"1132\":11.107071230000001,\"1133\":null,\"1134\":null,\"1135\":16.355803259999998,\"1136\":null,\"1137\":null,\"1138\":null,\"1139\":null,\"1140\":18.78077171,\"1141\":23.752781339999998,\"1142\":null,\"1143\":null,\"1144\":18.257522980000001,\"1145\":17.940651819999999,\"1146\":17.421803669999999,\"1147\":17.93674674,\"1148\":null,\"1149\":null,\"1150\":null,\"1151\":null,\"1152\":null,\"1153\":null,\"1154\":null,\"1155\":null,\"1156\":13.983767780000001,\"1157\":null,\"1158\":null,\"1159\":23.399109660000001,\"1160\":19.829662129999999,\"1161\":18.92005035,\"1162\":18.049116819999998,\"1163\":18.361783249999998,\"1164\":14.42756823,\"1165\":null,\"1166\":null,\"1167\":null,\"1168\":null,\"1169\":null,\"1170\":null,\"1171\":null,\"1172\":null,\"1173\":23.441672870000001,\"1174\":null,\"1175\":17.308004069999999,\"1176\":null,\"1177\":null,\"1178\":null,\"1179\":null,\"1180\":null,\"1181\":13.577713060000001,\"1182\":null,\"1183\":null,\"1184\":18.423674930000001,\"1185\":23.538099599999999,\"1186\":20.341337549999999,\"1187\":17.151533709999999,\"1188\":20.0735809,\"1189\":null,\"1190\":13.929032380000001,\"1191\":19.946791869999998,\"1192\":null,\"1193\":null,\"1194\":18.984742610000001,\"1195\":22.121907180000001,\"1196\":16.95841631,\"1197\":null,\"1198\":17.843960970000001,\"1199\":14.485597970000001,\"1200\":null,\"1201\":20.39614839,\"1202\":null,\"1203\":18.992663239999999,\"1204\":19.809128879999999,\"1205\":17.241988689999999,\"1206\":null,\"1207\":null,\"1208\":18.43119196,\"1209\":15.68896861,\"1210\":15.342401219999999,\"1211\":15.99480593,\"1212\":15.925692850000001,\"1213\":14.602115619999999,\"1214\":null,\"1215\":null,\"1216\":16.28863793,\"1217\":null,\"1218\":17.192593420000001,\"1219\":17.143243930000001,\"1220\":null,\"1221\":null,\"1222\":null,\"1223\":null,\"1224\":null,\"1225\":null,\"1226\":null,\"1227\":14.91831582,\"1228\":null,\"1229\":17.490460240000001,\"1230\":null,\"1231\":null,\"1232\":20.175526860000002,\"1233\":15.35372269,\"1234\":15.103680369999999,\"1235\":17.745566029999999,\"1236\":17.039211170000002,\"1237\":16.101605039999999,\"1238\":18.131970689999999,\"1239\":18.067676580000001,\"1240\":18.357653379999999,\"1241\":17.389291289999999,\"1242\":15.417906609999999,\"1243\":null,\"1244\":null,\"1245\":null,\"1246\":null,\"1247\":null,\"1248\":null,\"1249\":17.62601136,\"1250\":null,\"1251\":null,\"1252\":null,\"1253\":17.64686622,\"1254\":null,\"1255\":null,\"1256\":null,\"1257\":null,\"1258\":18.74182128,\"1259\":15.11166281,\"1260\":null,\"1261\":null,\"1262\":15.875822100000001,\"1263\":16.658196310000001,\"1264\":17.13394607,\"1265\":18.579283050000001,\"1266\":18.64883661,\"1267\":17.671533400000001,\"1268\":16.974243220000002,\"1269\":null,\"1270\":17.736049220000002,\"1271\":18.11183797,\"1272\":null,\"1273\":null,\"1274\":null,\"1275\":20.900964089999999,\"1276\":20.56702297,\"1277\":19.544900510000002,\"1278\":19.722322550000001,\"1279\":20.001130310000001,\"1280\":17.50778794,\"1281\":16.12046076,\"1282\":20.04928718,\"1283\":19.375317880000001,\"1284\":19.317669779999999,\"1285\":19.062049989999998,\"1286\":18.891120359999999,\"1287\":18.545080689999999,\"1288\":18.32211586,\"1289\":20.183270539999999,\"1290\":15.303288909999999,\"1291\":19.83197878,\"1292\":null,\"1293\":null,\"1294\":null,\"1295\":null,\"1296\":null,\"1297\":null,\"1298\":null,\"1299\":null,\"1300\":null,\"1301\":17.547785449999999,\"1302\":13.19920817,\"1303\":13.186078719999999,\"1304\":20.048160889999998,\"1305\":null,\"1306\":null,\"1307\":null,\"1308\":14.81110647,\"1309\":null,\"1310\":null,\"1311\":null,\"1312\":null,\"1313\":null,\"1314\":null,\"1315\":null,\"1316\":null,\"1317\":13.19920817,\"1318\":15.226768399999999,\"1319\":null,\"1320\":null,\"1321\":null,\"1322\":19.650649820000002,\"1323\":17.355480629999999,\"1324\":21.791609860000001,\"1325\":22.110384369999998,\"1326\":17.68865709,\"1327\":15.5011537,\"1328\":null,\"1329\":18.183425629999999,\"1330\":18.054053499999998,\"1331\":16.077861930000001,\"1332\":18.024185750000001,\"1333\":17.996381150000001,\"1334\":null,\"1335\":17.077130799999999,\"1336\":null,\"1337\":14.06037122,\"1338\":17.906047879999999,\"1339\":15.78768814,\"1340\":null,\"1341\":21.102156319999999,\"1342\":16.659011620000001,\"1343\":null,\"1344\":13.84641105,\"1345\":15.612163600000001,\"1346\":null,\"1347\":null,\"1348\":null,\"1349\":null,\"1350\":null,\"1351\":16.262672590000001,\"1352\":18.929469470000001,\"1353\":20.49936709,\"1354\":null,\"1355\":16.216084070000001,\"1356\":16.588532399999998,\"1357\":null,\"1358\":null,\"1359\":null,\"1360\":15.52133884,\"1361\":null,\"1362\":15.294912050000001,\"1363\":null,\"1364\":19.019486409999999,\"1365\":null,\"1366\":16.007009419999999,\"1367\":13.534748929999999,\"1368\":17.70746789,\"1369\":21.47115183,\"1370\":null,\"1371\":19.862860269999999,\"1372\":17.066363849999998,\"1373\":16.732591960000001,\"1374\":15.35729246,\"1375\":null,\"1376\":null,\"1377\":null,\"1378\":18.121842130000001,\"1379\":17.475412909999999,\"1380\":16.064556719999999,\"1381\":13.19920817,\"1382\":19.829018269999999,\"1383\":13.09860816,\"1384\":15.432517280000001,\"1385\":18.88559824,\"1386\":15.880409670000001,\"1387\":16.37930888,\"1388\":15.82338146,\"1389\":14.43179806,\"1390\":null,\"1391\":null,\"1392\":17.848459299999998,\"1393\":20.261880699999999,\"1394\":null,\"1395\":null,\"1396\":null,\"1397\":13.646530240000001,\"1398\":null,\"1399\":null,\"1400\":19.64215544,\"1401\":18.424669290000001,\"1402\":17.55181576,\"1403\":16.832735679999999,\"1404\":16.409983830000002,\"1405\":18.225632260000001,\"1406\":16.993278459999999,\"1407\":21.26618315,\"1408\":20.079355799999998,\"1409\":14.022874420000001,\"1410\":null,\"1411\":14.06224654,\"1412\":15.62170186,\"1413\":12.879331779999999,\"1414\":13.19920817,\"1415\":null,\"1416\":null,\"1417\":20.530101420000001,\"1418\":18.3990507,\"1419\":16.842515110000001,\"1420\":18.06251589,\"1421\":14.9265536,\"1422\":15.9852475,\"1423\":18.434684480000001,\"1424\":18.336862660000001,\"1425\":18.973092560000001,\"1426\":18.83212326,\"1427\":18.05710826,\"1428\":17.186641600000002,\"1429\":11.80831257,\"1430\":22.192498709999999,\"1431\":19.508337709999999,\"1432\":null,\"1433\":14.917092950000001,\"1434\":null,\"1435\":null,\"1436\":17.534279300000001,\"1437\":17.160031579999998,\"1438\":null,\"1439\":14.830616839999999,\"1440\":null,\"1441\":15.60103938,\"1442\":16.093380150000002,\"1443\":null,\"1444\":null,\"1445\":null,\"1446\":null,\"1447\":null,\"1448\":11.97072131,\"1449\":16.389682010000001,\"1450\":null,\"1451\":null,\"1452\":null,\"1453\":null,\"1454\":15.1282526,\"1455\":17.4961506,\"1456\":18.44838347,\"1457\":null,\"1458\":null,\"1459\":null,\"1460\":null,\"1461\":16.308781410000002,\"1462\":15.93067559,\"1463\":null,\"1464\":null,\"1465\":null,\"1466\":19.45477034,\"1467\":14.90173287,\"1468\":null,\"1469\":null,\"1470\":null,\"1471\":17.348071170000001,\"1472\":null,\"1473\":null,\"1474\":20.05690942,\"1475\":null,\"1476\":null,\"1477\":17.415303340000001,\"1478\":20.755448919999999,\"1479\":18.182891430000002,\"1480\":19.792002629999999,\"1481\":15.93503765,\"1482\":null,\"1483\":17.022444360000001,\"1484\":17.160105009999999,\"1485\":null,\"1486\":15.78168627,\"1487\":15.84947712,\"1488\":16.65693649,\"1489\":18.445746440000001,\"1490\":null,\"1491\":null,\"1492\":18.452499280000001,\"1493\":17.335684029999999,\"1494\":null,\"1495\":18.1675337,\"1496\":18.37133175,\"1497\":18.44854204,\"1498\":20.158411470000001,\"1499\":18.23702819,\"1500\":18.05915723,\"1501\":null,\"1502\":null,\"1503\":20.983274560000002,\"1504\":16.999499199999999,\"1505\":14.58996189,\"1506\":19.36214988,\"1507\":18.403661700000001,\"1508\":15.885790760000001,\"1509\":18.168745730000001,\"1510\":16.767739679999998,\"1511\":21.221295720000001,\"1512\":15.575674640000001,\"1513\":15.99636793,\"1514\":17.26385982,\"1515\":19.499276380000001,\"1516\":13.19920817,\"1517\":null,\"1518\":null,\"1519\":21.941218209999999,\"1520\":18.468444949999998,\"1521\":null,\"1522\":null,\"1523\":14.776806479999999,\"1524\":17.205627119999999,\"1525\":15.796663199999999,\"1526\":17.635572759999999,\"1527\":17.801226459999999,\"1528\":15.466178599999999,\"1529\":16.878254909999999,\"1530\":16.402298080000001,\"1531\":15.61385488,\"1532\":14.303415299999999,\"1533\":null,\"1534\":null,\"1535\":20.513527119999999,\"1536\":19.865843739999999,\"1537\":21.579571090000002,\"1538\":null,\"1539\":16.802600900000002,\"1540\":17.218263690000001,\"1541\":15.92181486,\"1542\":14.7030885,\"1543\":17.96999027,\"1544\":null,\"1545\":13.19920817,\"1546\":null,\"1547\":17.113158970000001,\"1548\":14.620311340000001,\"1549\":14.406970790000001,\"1550\":16.440215219999999,\"1551\":17.963672880000001,\"1552\":15.99480593,\"1553\":null,\"1554\":null,\"1555\":null,\"1556\":15.281953570000001,\"1557\":14.737085179999999,\"1558\":16.66522865,\"1559\":null,\"1560\":14.42032977,\"1561\":14.94660129,\"1562\":19.685555310000002,\"1563\":null,\"1564\":18.767171739999998,\"1565\":17.709880999999999,\"1566\":null,\"1567\":21.122832280000001,\"1568\":null,\"1569\":null,\"1570\":null,\"1571\":null,\"1572\":null,\"1573\":null,\"1574\":null,\"1575\":19.646371850000001,\"1576\":null,\"1577\":18.971332499999999,\"1578\":null,\"1579\":null,\"1580\":null,\"1581\":null,\"1582\":null,\"1583\":null,\"1584\":null,\"1585\":21.437500310000001,\"1586\":16.549842959999999,\"1587\":16.932094419999998,\"1588\":16.778805259999999,\"1589\":null,\"1590\":15.238302729999999,\"1591\":null,\"1592\":16.189189729999999,\"1593\":14.45483918,\"1594\":17.189825290000002,\"1595\":14.90849805,\"1596\":17.05670318,\"1597\":15.99208043,\"1598\":17.542969129999999,\"1599\":14.52598545,\"1600\":21.087810520000001,\"1601\":17.878489550000001,\"1602\":17.523264569999998,\"1603\":13.21380699,\"1604\":13.19920817,\"1605\":16.089404949999999,\"1606\":17.7029313,\"1607\":null,\"1608\":17.744106339999998,\"1609\":null,\"1610\":16.64440776,\"1611\":null,\"1612\":15.73876887,\"1613\":null,\"1614\":null,\"1615\":14.43063119,\"1616\":null,\"1617\":17.618246490000001,\"1618\":19.247462769999998,\"1619\":null,\"1620\":null,\"1621\":null,\"1622\":null,\"1623\":null,\"1624\":16.161559619999998,\"1625\":15.540869730000001,\"1626\":null,\"1627\":17.773195470000001,\"1628\":18.120970029999999,\"1629\":15.57451876,\"1630\":21.422081210000002,\"1631\":19.563796920000002,\"1632\":null,\"1633\":18.626331,\"1634\":20.848637740000001,\"1635\":null,\"1636\":null,\"1637\":null,\"1638\":21.755565310000002,\"1639\":19.441410099999999,\"1640\":16.90091091,\"1641\":null,\"1642\":null,\"1643\":null,\"1644\":null,\"1645\":16.082862250000002,\"1646\":15.87565723,\"1647\":null,\"1648\":null,\"1649\":16.992235959999999,\"1650\":null,\"1651\":16.889515299999999,\"1652\":18.44699262,\"1653\":null,\"1654\":null,\"1655\":null,\"1656\":null,\"1657\":19.723218540000001,\"1658\":16.028967349999999,\"1659\":19.46113424,\"1660\":null,\"1661\":14.883121320000001,\"1662\":null,\"1663\":null,\"1664\":18.525554450000001,\"1665\":20.929578159999998,\"1666\":18.86520651,\"1667\":null,\"1668\":14.563844420000001,\"1669\":17.960977010000001,\"1670\":null,\"1671\":null,\"1672\":19.067949030000001,\"1673\":18.050474309999998,\"1674\":null,\"1675\":null,\"1676\":16.476554449999998,\"1677\":null,\"1678\":14.715644599999999,\"1679\":16.815334750000002,\"1680\":null,\"1681\":16.422385210000002,\"1682\":13.40175356,\"1683\":19.295185020000002,\"1684\":null,\"1685\":null,\"1686\":null,\"1687\":16.27925806,\"1688\":null,\"1689\":18.164159420000001,\"1690\":18.11960148,\"1691\":18.721754149999999,\"1692\":18.9640323,\"1693\":null,\"1694\":null,\"1695\":19.792875720000001,\"1696\":14.18508214,\"1697\":15.76641467,\"1698\":18.669228360000002,\"1699\":null,\"1700\":null,\"1701\":14.854459459999999,\"1702\":17.655665339999999,\"1703\":21.10585918,\"1704\":18.94173636,\"1705\":15.44238507,\"1706\":16.479829800000001,\"1707\":15.43459275,\"1708\":18.937610039999999,\"1709\":18.54850703,\"1710\":14.187662100000001,\"1711\":15.472542239999999,\"1712\":null,\"1713\":null,\"1714\":null,\"1715\":null,\"1716\":16.114752580000001,\"1717\":13.73517171,\"1718\":18.72373456,\"1719\":15.93909009,\"1720\":21.5170064,\"1721\":18.067385869999999,\"1722\":15.579634410000001,\"1723\":null,\"1724\":null,\"1725\":19.994842720000001,\"1726\":17.660343820000001,\"1727\":18.54420957,\"1728\":17.541806820000001,\"1729\":15.31825184,\"1730\":null,\"1731\":19.020856609999999,\"1732\":null,\"1733\":null,\"1734\":18.371744639999999,\"1735\":20.108608889999999,\"1736\":null,\"1737\":21.45622899,\"1738\":15.69103202,\"1739\":14.97886688,\"1740\":17.59422073,\"1741\":20.52979586,\"1742\":18.72936258,\"1743\":18.149445920000002,\"1744\":18.943917979999998,\"1745\":12.2082215,\"1746\":15.80321635,\"1747\":null,\"1748\":20.026821030000001,\"1749\":14.76460777,\"1750\":null,\"1751\":null,\"1752\":null,\"1753\":15.42431511,\"1754\":13.58691033,\"1755\":null,\"1756\":null,\"1757\":null,\"1758\":13.19920817,\"1759\":null,\"1760\":17.35133686,\"1761\":null,\"1762\":null,\"1763\":null,\"1764\":19.478880920000002,\"1765\":null,\"1766\":null,\"1767\":14.83945469,\"1768\":null,\"1769\":20.246868809999999,\"1770\":null,\"1771\":14.393677520000001,\"1772\":16.802780810000002,\"1773\":18.48203427,\"1774\":null,\"1775\":null,\"1776\":null,\"1777\":16.944079469999998,\"1778\":17.495161060000001,\"1779\":16.91720767,\"1780\":19.043182909999999,\"1781\":null,\"1782\":20.13643128,\"1783\":16.000422539999999,\"1784\":24.20231699,\"1785\":22.685992850000002,\"1786\":19.666440340000001,\"1787\":24.07486265,\"1788\":25.10298401,\"1789\":17.401548569999999,\"1790\":17.110328590000002,\"1791\":null,\"1792\":null,\"1793\":17.601217160000001,\"1794\":19.764661050000001,\"1795\":17.762519040000001,\"1796\":null,\"1797\":18.727861440000002,\"1798\":null,\"1799\":null,\"1800\":14.52366087,\"1801\":null,\"1802\":17.87691993,\"1803\":18.14779725,\"1804\":18.6840768,\"1805\":17.46911407,\"1806\":18.216369619999998,\"1807\":null,\"1808\":null,\"1809\":null,\"1810\":17.157670880000001,\"1811\":18.348836370000001,\"1812\":19.442517049999999,\"1813\":20.278802689999999,\"1814\":20.195135619999998,\"1815\":14.511227870000001,\"1816\":19.379230100000001,\"1817\":null,\"1818\":16.961442810000001,\"1819\":19.664978730000001,\"1820\":18.155938819999999,\"1821\":19.35053667,\"1822\":19.340767280000001,\"1823\":19.55784869,\"1824\":17.470049249999999,\"1825\":21.778816200000001,\"1826\":19.00193071,\"1827\":18.1476766,\"1828\":20.779047640000002,\"1829\":19.80244631,\"1830\":18.846070350000002,\"1831\":18.348793650000001,\"1832\":20.0299497,\"1833\":21.528009269999998,\"1834\":20.740395840000002,\"1835\":21.088346779999998,\"1836\":18.99128996,\"1837\":20.80340327,\"1838\":19.584062320000001,\"1839\":21.187282880000001,\"1840\":19.436185930000001,\"1841\":20.997534439999999,\"1842\":14.873434789999999,\"1843\":17.49321522,\"1844\":20.200704099999999,\"1845\":18.344803949999999,\"1846\":18.793136839999999,\"1847\":21.107232549999999,\"1848\":null,\"1849\":20.864166520000001,\"1850\":18.317009779999999,\"1851\":16.681853960000002,\"1852\":22.965889969999999,\"1853\":21.39447599,\"1854\":21.80595825,\"1855\":21.049072209999999,\"1856\":null,\"1857\":15.484511060000001,\"1858\":19.57521049,\"1859\":18.063301760000002,\"1860\":null,\"1861\":null,\"1862\":null,\"1863\":null,\"1864\":16.93675339,\"1865\":null,\"1866\":null,\"1867\":13.487040629999999,\"1868\":18.140436520000002,\"1869\":19.315554500000001,\"1870\":null,\"1871\":null,\"1872\":20.886114500000002,\"1873\":18.10223427,\"1874\":20.88392503,\"1875\":12.056345309999999,\"1876\":18.624191759999999,\"1877\":17.117008080000002,\"1878\":14.10520518,\"1879\":null,\"1880\":null,\"1881\":null,\"1882\":null,\"1883\":null,\"1884\":null,\"1885\":null,\"1886\":null,\"1887\":14.3822873,\"1888\":17.23379023,\"1889\":14.59840853,\"1890\":18.37757036,\"1891\":18.397452009999998,\"1892\":17.128730820000001,\"1893\":null,\"1894\":18.41788682,\"1895\":null,\"1896\":12.864982469999999,\"1897\":16.170337270000001,\"1898\":null,\"1899\":25.947459039999998,\"1900\":16.50568457,\"1901\":19.335908920000001,\"1902\":20.635027010000002,\"1903\":16.50149674,\"1904\":null,\"1905\":null,\"1906\":17.521840789999999,\"1907\":null,\"1908\":null,\"1909\":15.48386286,\"1910\":null,\"1911\":null,\"1912\":null,\"1913\":null,\"1914\":15.783417460000001,\"1915\":14.19526192,\"1916\":18.62100349,\"1917\":null,\"1918\":null,\"1919\":null,\"1920\":null,\"1921\":null,\"1922\":null,\"1923\":null,\"1924\":null,\"1925\":null,\"1926\":null,\"1927\":13.19920817,\"1928\":17.49622239,\"1929\":null,\"1930\":21.374490229999999,\"1931\":20.763744979999998,\"1932\":16.231270819999999,\"1933\":17.152739870000001,\"1934\":13.86479403,\"1935\":19.643653990000001,\"1936\":null,\"1937\":13.19920817,\"1938\":13.19920817,\"1939\":18.172627429999999,\"1940\":12.9715606,\"1941\":17.446165780000001,\"1942\":null,\"1943\":17.15284304,\"1944\":16.025154270000002,\"1945\":17.513420790000001,\"1946\":13.364928689999999,\"1947\":14.10985419,\"1948\":null,\"1949\":null,\"1950\":null,\"1951\":null,\"1952\":null,\"1953\":18.414824830000001,\"1954\":14.381867359999999,\"1955\":13.446150960000001,\"1956\":null,\"1957\":null,\"1958\":null,\"1959\":16.833867810000001,\"1960\":17.65377651,\"1961\":null,\"1962\":null,\"1963\":20.677399049999998,\"1964\":null,\"1965\":16.73867885,\"1966\":10.779913260000001,\"1967\":null,\"1968\":13.943339160000001,\"1969\":16.53591123,\"1970\":null,\"1971\":22.50885229,\"1972\":null,\"1973\":17.799193160000002,\"1974\":null,\"1975\":15.433075240000001,\"1976\":14.0294477,\"1977\":15.915923449999999,\"1978\":15.46943194,\"1979\":null,\"1980\":14.75535784,\"1981\":null,\"1982\":20.02986465,\"1983\":null,\"1984\":null,\"1985\":15.93725468,\"1986\":18.47786722,\"1987\":17.756987410000001,\"1988\":17.3382589,\"1989\":18.02521102,\"1990\":16.436860509999999,\"1991\":14.62555762,\"1992\":17.021677230000002,\"1993\":15.57850973,\"1994\":null,\"1995\":14.434786020000001,\"1996\":16.128047840000001,\"1997\":18.733719529999998,\"1998\":12.504700659999999,\"1999\":19.275543630000001,\"2000\":16.534193989999999,\"2001\":null,\"2002\":18.493559179999998,\"2003\":null,\"2004\":15.616085610000001,\"2005\":null,\"2006\":null,\"2007\":null,\"2008\":null,\"2009\":15.830537980000001,\"2010\":15.182569770000001,\"2011\":null,\"2012\":20.150894879999999,\"2013\":null,\"2014\":16.781022190000002,\"2015\":null,\"2016\":15.984264189999999,\"2017\":19.492096149999998,\"2018\":16.712134859999999,\"2019\":null,\"2020\":null,\"2021\":19.59041839,\"2022\":null,\"2023\":18.940909130000001,\"2024\":null,\"2025\":17.984576489999998,\"2026\":null,\"2027\":16.572556909999999,\"2028\":13.13202499,\"2029\":17.890750650000001,\"2030\":14.00729838,\"2031\":17.672762939999998,\"2032\":16.316784689999999,\"2033\":14.32043198,\"2034\":16.300114449999999,\"2035\":17.508459559999999,\"2036\":17.24406677,\"2037\":null,\"2038\":15.52542405,\"2039\":null,\"2040\":15.62510344,\"2041\":22.065210459999999,\"2042\":null,\"2043\":15.22524231,\"2044\":17.29691038,\"2045\":null,\"2046\":null,\"2047\":null,\"2048\":null,\"2049\":15.82504812,\"2050\":null,\"2051\":19.427472340000001,\"2052\":13.19920817,\"2053\":null,\"2054\":17.975805479999998,\"2055\":null,\"2056\":13.19920817,\"2057\":null,\"2058\":null,\"2059\":null,\"2060\":null,\"2061\":null,\"2062\":null,\"2063\":null,\"2064\":14.23184388,\"2065\":null,\"2066\":null,\"2067\":21.452410950000001,\"2068\":18.169987320000001,\"2069\":null,\"2070\":null,\"2071\":18.355371340000001,\"2072\":15.01372405,\"2073\":null,\"2074\":null,\"2075\":17.080473980000001,\"2076\":17.383099860000002,\"2077\":16.65389545,\"2078\":14.3484117,\"2079\":14.81601693,\"2080\":15.12227934,\"2081\":16.298557580000001,\"2082\":null,\"2083\":18.28505371,\"2084\":null,\"2085\":15.96046278,\"2086\":null,\"2087\":14.94948125,\"2088\":null,\"2089\":null,\"2090\":20.41868521,\"2091\":19.652990429999999,\"2092\":null,\"2093\":24.545816299999998,\"2094\":null,\"2095\":null,\"2096\":null,\"2097\":null,\"2098\":null,\"2099\":null,\"2100\":15.182925859999999,\"2101\":17.74469049,\"2102\":null,\"2103\":null,\"2104\":null,\"2105\":null,\"2106\":null,\"2107\":15.756213799999999,\"2108\":18.297030029999998,\"2109\":null,\"2110\":null,\"2111\":null,\"2112\":15.58672582,\"2113\":20.084127559999999,\"2114\":13.471948299999999,\"2115\":19.477410469999999,\"2116\":17.85803031,\"2117\":12.77632593,\"2118\":18.145467740000001,\"2119\":15.447806590000001,\"2120\":19.02109299,\"2121\":13.74080528,\"2122\":null,\"2123\":16.435458390000001,\"2124\":15.426788050000001,\"2125\":null,\"2126\":null,\"2127\":13.7751664,\"2128\":14.993604769999999,\"2129\":17.067831160000001,\"2130\":22.397268570000001,\"2131\":null,\"2132\":null,\"2133\":null,\"2134\":null,\"2135\":19.219754309999999,\"2136\":16.681389509999999,\"2137\":18.663017239999998,\"2138\":20.223455250000001,\"2139\":15.55961946,\"2140\":13.38077011,\"2141\":14.12094941,\"2142\":null,\"2143\":null,\"2144\":20.74301934,\"2145\":18.919325749999999,\"2146\":null,\"2147\":null,\"2148\":19.0719274,\"2149\":17.306316280000001,\"2150\":null,\"2151\":14.37857526,\"2152\":15.38171466,\"2153\":18.842344910000001,\"2154\":null,\"2155\":null,\"2156\":null,\"2157\":null,\"2158\":null,\"2159\":18.81454759,\"2160\":null,\"2161\":17.461878850000002,\"2162\":21.881466400000001,\"2163\":18.499572709999999,\"2164\":null,\"2165\":13.514268850000001,\"2166\":15.7623052,\"2167\":16.410547040000001,\"2168\":null,\"2169\":null,\"2170\":17.19400572,\"2171\":null,\"2172\":20.28165791,\"2173\":24.254447620000001,\"2174\":20.92885304,\"2175\":23.713622610000002,\"2176\":null,\"2177\":18.10974599,\"2178\":null,\"2179\":18.497492319999999,\"2180\":12.181949469999999,\"2181\":null,\"2182\":15.459942910000001,\"2183\":null,\"2184\":18.75086112,\"2185\":null,\"2186\":13.19920817,\"2187\":null,\"2188\":16.29022354,\"2189\":15.013942159999999,\"2190\":13.22777207,\"2191\":10.79014767,\"2192\":null,\"2193\":null,\"2194\":19.593091820000002,\"2195\":17.374825399999999,\"2196\":null,\"2197\":null,\"2198\":null,\"2199\":null,\"2200\":17.32518954,\"2201\":13.19920817,\"2202\":null,\"2203\":null,\"2204\":null,\"2205\":null,\"2206\":null,\"2207\":null,\"2208\":18.283978869999999,\"2209\":15.60443819,\"2210\":18.260287699999999,\"2211\":16.863163950000001,\"2212\":22.50643972,\"2213\":14.724350189999999,\"2214\":null,\"2215\":null,\"2216\":19.704073269999998,\"2217\":18.639359689999999,\"2218\":19.387927210000001,\"2219\":16.902792170000002,\"2220\":null,\"2221\":16.86866946,\"2222\":15.909865440000001,\"2223\":null,\"2224\":null,\"2225\":17.959312180000001,\"2226\":null,\"2227\":19.46724494,\"2228\":15.65647103,\"2229\":null,\"2230\":18.200583869999999,\"2231\":null,\"2232\":null,\"2233\":null,\"2234\":14.77868148,\"2235\":15.80157649,\"2236\":17.21007449,\"2237\":14.12348252,\"2238\":null,\"2239\":19.724034100000001,\"2240\":17.037712500000001,\"2241\":22.67662498,\"2242\":15.133328300000001,\"2243\":12.83974371,\"2244\":13.19920817,\"2245\":15.803284079999999,\"2246\":16.959141979999998,\"2247\":null,\"2248\":null,\"2249\":18.342169890000001,\"2250\":null,\"2251\":19.811138830000001,\"2252\":20.452567980000001,\"2253\":17.468832710000001,\"2254\":18.98660143,\"2255\":null,\"2256\":null,\"2257\":16.580428250000001,\"2258\":null,\"2259\":null,\"2260\":null,\"2261\":18.597679209999999,\"2262\":16.078907019999999,\"2263\":16.989296620000001,\"2264\":13.22990025,\"2265\":27.89979465,\"2266\":20.612874009999999,\"2267\":16.921194249999999,\"2268\":21.85881006,\"2269\":21.307359810000001,\"2270\":null,\"2271\":15.935491600000001,\"2272\":null,\"2273\":null,\"2274\":null,\"2275\":null,\"2276\":null,\"2277\":null,\"2278\":20.881587419999999,\"2279\":19.296911139999999,\"2280\":14.729858030000001,\"2281\":15.510990769999999,\"2282\":18.341084769999998,\"2283\":null,\"2284\":16.558043219999998,\"2285\":16.54311517,\"2286\":null,\"2287\":18.8946598,\"2288\":16.036031300000001,\"2289\":19.452103640000001,\"2290\":21.70194047,\"2291\":19.044815029999999,\"2292\":null,\"2293\":null,\"2294\":19.45513849,\"2295\":null,\"2296\":16.059297959999999,\"2297\":null,\"2298\":null,\"2299\":19.00291232,\"2300\":22.24868798,\"2301\":null,\"2302\":null,\"2303\":14.48938319,\"2304\":15.5287676,\"2305\":16.313104809999999,\"2306\":18.59018669,\"2307\":15.18276958,\"2308\":15.56284011,\"2309\":15.29784925,\"2310\":18.269322070000001,\"2311\":null,\"2312\":15.907078930000001,\"2313\":null,\"2314\":null,\"2315\":null,\"2316\":20.397707449999999,\"2317\":16.916454130000002,\"2318\":15.08119363,\"2319\":16.915935690000001,\"2320\":17.07089393,\"2321\":13.88767534,\"2322\":15.517923550000001,\"2323\":17.698951879999999,\"2324\":null,\"2325\":null,\"2326\":null,\"2327\":18.765993689999998,\"2328\":13.643607149999999,\"2329\":18.511574800000002,\"2330\":19.842477420000002,\"2331\":19.349458649999999,\"2332\":16.481865490000001,\"2333\":18.825394360000001,\"2334\":17.80843526,\"2335\":16.495884530000001,\"2336\":15.56072578,\"2337\":null,\"2338\":null,\"2339\":null,\"2340\":13.47883983,\"2341\":13.19920817,\"2342\":17.294447900000002,\"2343\":null,\"2344\":null,\"2345\":null,\"2346\":null,\"2347\":null,\"2348\":20.21845291,\"2349\":null,\"2350\":22.776233059999999,\"2351\":20.19191232,\"2352\":15.854996890000001,\"2353\":null,\"2354\":22.385037359999998,\"2355\":null,\"2356\":null,\"2357\":null,\"2358\":null,\"2359\":16.928188609999999,\"2360\":14.73374679,\"2361\":null,\"2362\":null,\"2363\":null,\"2364\":17.672110610000001,\"2365\":null,\"2366\":13.60809545,\"2367\":17.596852030000001,\"2368\":17.908374160000001,\"2369\":18.576793240000001,\"2370\":18.230559540000002,\"2371\":19.128342870000001,\"2372\":18.03647308,\"2373\":21.282796479999998,\"2374\":null,\"2375\":14.83967936,\"2376\":15.201432949999999,\"2377\":17.720837060000001,\"2378\":14.463605060000001,\"2379\":14.61475579,\"2380\":null,\"2381\":17.881199639999998,\"2382\":17.42867738,\"2383\":16.085920120000001,\"2384\":null,\"2385\":null,\"2386\":19.734962339999999,\"2387\":16.368876329999999,\"2388\":null,\"2389\":19.779986910000002,\"2390\":15.267067969999999,\"2391\":13.59954937,\"2392\":16.597923609999999,\"2393\":null,\"2394\":21.462021060000001,\"2395\":19.484629439999999,\"2396\":20.193199400000001,\"2397\":null,\"2398\":14.67699788,\"2399\":null,\"2400\":13.71206645,\"2401\":18.221662599999998,\"2402\":17.56494811,\"2403\":null,\"2404\":null,\"2405\":null,\"2406\":null,\"2407\":13.67272711,\"2408\":null,\"2409\":null,\"2410\":null,\"2411\":13.748095429999999,\"2412\":null,\"2413\":17.461270079999998,\"2414\":17.216031529999999,\"2415\":null,\"2416\":null,\"2417\":17.079254599999999,\"2418\":null,\"2419\":null,\"2420\":18.47609632,\"2421\":14.85375556,\"2422\":null,\"2423\":18.607439459999998,\"2424\":null,\"2425\":null,\"2426\":null,\"2427\":null,\"2428\":null,\"2429\":14.869777129999999,\"2430\":16.55572793,\"2431\":null,\"2432\":null,\"2433\":null,\"2434\":13.751507139999999,\"2435\":null,\"2436\":19.20413954,\"2437\":13.19920817,\"2438\":19.080267360000001,\"2439\":23.062599949999999,\"2440\":17.216467430000002,\"2441\":18.286470659999999,\"2442\":16.998425730000001,\"2443\":null,\"2444\":null,\"2445\":null,\"2446\":16.41062427,\"2447\":13.55063312,\"2448\":16.413837869999998,\"2449\":null,\"2450\":null,\"2451\":19.68039258,\"2452\":null,\"2453\":16.561543319999998,\"2454\":null,\"2455\":15.19481427,\"2456\":null,\"2457\":null,\"2458\":null,\"2459\":null,\"2460\":14.487054479999999,\"2461\":18.949331109999999,\"2462\":null,\"2463\":18.903540039999999,\"2464\":18.349316510000001,\"2465\":18.25833274,\"2466\":null,\"2467\":null,\"2468\":null,\"2469\":null,\"2470\":13.81909441,\"2471\":null,\"2472\":18.970555699999998,\"2473\":18.397198920000001,\"2474\":null,\"2475\":14.50548646,\"2476\":16.263845369999999,\"2477\":15.262289389999999,\"2478\":16.514910560000001,\"2479\":19.4994114,\"2480\":17.40549743,\"2481\":20.931003279999999,\"2482\":20.37651893,\"2483\":16.836167209999999,\"2484\":null,\"2485\":22.473119879999999,\"2486\":16.07053651,\"2487\":22.583986849999999,\"2488\":23.801270500000001,\"2489\":16.067834250000001,\"2490\":18.793297769999999,\"2491\":16.93291889,\"2492\":18.145428389999999,\"2493\":18.439102720000001,\"2494\":17.884386299999999,\"2495\":13.68309584,\"2496\":18.803922799999999,\"2497\":20.041104220000001,\"2498\":17.790475950000001,\"2499\":null,\"2500\":null,\"2501\":null,\"2502\":null,\"2503\":null,\"2504\":20.159752099999999,\"2505\":null,\"2506\":13.82505804,\"2507\":null,\"2508\":17.088697159999999,\"2509\":18.63055305,\"2510\":16.902850149999999,\"2511\":15.67545988,\"2512\":17.66830912,\"2513\":null,\"2514\":null,\"2515\":15.99299347,\"2516\":null,\"2517\":null,\"2518\":14.68049027,\"2519\":16.09336197,\"2520\":16.060771710000001,\"2521\":16.509986139999999,\"2522\":null,\"2523\":null,\"2524\":18.8060878,\"2525\":19.330366770000001,\"2526\":null,\"2527\":null,\"2528\":13.789835009999999,\"2529\":18.507513620000001,\"2530\":14.474955619999999,\"2531\":null,\"2532\":14.68986366,\"2533\":null,\"2534\":null,\"2535\":null,\"2536\":16.016825900000001,\"2537\":15.20274744,\"2538\":null,\"2539\":15.385158949999999,\"2540\":21.929556550000001,\"2541\":null,\"2542\":null,\"2543\":19.56089454,\"2544\":13.1966319,\"2545\":14.23091908,\"2546\":15.650714580000001,\"2547\":16.624549640000002,\"2548\":17.584220009999999,\"2549\":16.99843392,\"2550\":14.18593085,\"2551\":16.528768830000001,\"2552\":null,\"2553\":17.410406219999999,\"2554\":null,\"2555\":18.221213410000001,\"2556\":null,\"2557\":16.092340029999999,\"2558\":14.417358419999999,\"2559\":null,\"2560\":18.42571173,\"2561\":18.405925839999998,\"2562\":16.795356460000001,\"2563\":23.264025230000001,\"2564\":18.471254040000002,\"2565\":18.033813110000001,\"2566\":null,\"2567\":15.073392139999999,\"2568\":19.55889165,\"2569\":17.664338489999999,\"2570\":19.451210750000001,\"2571\":17.660812499999999,\"2572\":14.885366230000001,\"2573\":17.911690419999999,\"2574\":19.22912535,\"2575\":16.852754449999999,\"2576\":null,\"2577\":19.979186630000001,\"2578\":17.611119890000001,\"2579\":null,\"2580\":null,\"2581\":null,\"2582\":null,\"2583\":15.94507398,\"2584\":24.24998355,\"2585\":16.296096410000001,\"2586\":17.93425637,\"2587\":14.893325109999999,\"2588\":null,\"2589\":15.626950689999999,\"2590\":14.793937959999999,\"2591\":20.539668089999999,\"2592\":null,\"2593\":null,\"2594\":19.640830380000001,\"2595\":18.078689199999999,\"2596\":null,\"2597\":null,\"2598\":15.25600863,\"2599\":17.16119308,\"2600\":null,\"2601\":null,\"2602\":17.524933659999998,\"2603\":21.31323673,\"2604\":null,\"2605\":14.54326017,\"2606\":null,\"2607\":17.157670880000001,\"2608\":null,\"2609\":18.02705405,\"2610\":16.721740409999999,\"2611\":15.433785049999999,\"2612\":null,\"2613\":null,\"2614\":null,\"2615\":21.892623709999999,\"2616\":null,\"2617\":16.83912166,\"2618\":20.280677619999999,\"2619\":15.79279861,\"2620\":null,\"2621\":null,\"2622\":null,\"2623\":19.976107129999999,\"2624\":19.148917149999999,\"2625\":18.076092589999998,\"2626\":14.010220329999999,\"2627\":null,\"2628\":null,\"2629\":null,\"2630\":14.25659748,\"2631\":13.54644098,\"2632\":null,\"2633\":null,\"2634\":16.757164079999999,\"2635\":14.218446119999999,\"2636\":13.07370154,\"2637\":null,\"2638\":18.125712409999998,\"2639\":21.934411699999998,\"2640\":20.328004239999998,\"2641\":22.244626619999998,\"2642\":null,\"2643\":null,\"2644\":20.544066220000001,\"2645\":14.04253911,\"2646\":null,\"2647\":19.272670529999999,\"2648\":null,\"2649\":16.98352637,\"2650\":null,\"2651\":null,\"2652\":16.854201159999999,\"2653\":18.135250559999999,\"2654\":13.19920817,\"2655\":19.39017698,\"2656\":15.7671548,\"2657\":19.948478940000001,\"2658\":20.031286139999999,\"2659\":null,\"2660\":21.153200519999999,\"2661\":18.002382430000001,\"2662\":20.121249370000001,\"2663\":14.66841003,\"2664\":null,\"2665\":14.58463233,\"2666\":24.68672218,\"2667\":15.74800323,\"2668\":14.90554768,\"2669\":19.31806203,\"2670\":16.660520569999999,\"2671\":21.080788680000001,\"2672\":17.642983829999999,\"2673\":14.110082240000001,\"2674\":15.652456519999999,\"2675\":13.53356464,\"2676\":null,\"2677\":14.800353960000001,\"2678\":null,\"2679\":17.439108279999999,\"2680\":15.7110343,\"2681\":12.88706695,\"2682\":16.7405665,\"2683\":16.98479618,\"2684\":19.663007570000001,\"2685\":null,\"2686\":17.86992794,\"2687\":22.055707429999998,\"2688\":18.093487400000001,\"2689\":14.221434540000001,\"2690\":17.669516290000001,\"2691\":null,\"2692\":null,\"2693\":18.973668780000001,\"2694\":null,\"2695\":null,\"2696\":18.564421530000001,\"2697\":null,\"2698\":16.065656149999999,\"2699\":null,\"2700\":null,\"2701\":16.2568096,\"2702\":null,\"2703\":null,\"2704\":null,\"2705\":15.871309180000001,\"2706\":18.046682990000001,\"2707\":23.816953089999998,\"2708\":20.622221669999998,\"2709\":20.121286019999999,\"2710\":26.31345628,\"2711\":14.40385107,\"2712\":18.270642469999999,\"2713\":null,\"2714\":19.485930110000002,\"2715\":24.067037500000001,\"2716\":16.20366821,\"2717\":20.836008459999999,\"2718\":22.781224550000001,\"2719\":20.658775389999999,\"2720\":19.976291530000001,\"2721\":20.257650219999999,\"2722\":25.236862039999998,\"2723\":18.490662530000002,\"2724\":22.467684689999999,\"2725\":19.77717591,\"2726\":20.7739282,\"2727\":19.292333859999999,\"2728\":14.666884339999999,\"2729\":null,\"2730\":22.59766969,\"2731\":17.660696059999999,\"2732\":13.41308403,\"2733\":null,\"2734\":null,\"2735\":17.38758709,\"2736\":17.601527709999999,\"2737\":19.19763013,\"2738\":null,\"2739\":null,\"2740\":18.281150159999999,\"2741\":15.630377080000001,\"2742\":19.227769559999999,\"2743\":17.880408119999998,\"2744\":21.90870022,\"2745\":16.46127993,\"2746\":null,\"2747\":15.45201007,\"2748\":null,\"2749\":null,\"2750\":14.395268290000001,\"2751\":null,\"2752\":15.41812217,\"2753\":21.084760930000002,\"2754\":23.055284149999999,\"2755\":null,\"2756\":null,\"2757\":null,\"2758\":null,\"2759\":22.77848054,\"2760\":null,\"2761\":null,\"2762\":null,\"2763\":null,\"2764\":18.09936927,\"2765\":15.82001644,\"2766\":15.10042413,\"2767\":15.57998639,\"2768\":15.48852806,\"2769\":17.47018924,\"2770\":19.02633737,\"2771\":null,\"2772\":14.478926769999999,\"2773\":null,\"2774\":16.921472340000001,\"2775\":18.622910399999998,\"2776\":null,\"2777\":14.087383429999999,\"2778\":null,\"2779\":16.23004353,\"2780\":14.43632232,\"2781\":null,\"2782\":null,\"2783\":14.170612159999999,\"2784\":20.085596129999999,\"2785\":null,\"2786\":17.945188290000001,\"2787\":null,\"2788\":16.088419989999998,\"2789\":null,\"2790\":null,\"2791\":null,\"2792\":17.060523329999999,\"2793\":null,\"2794\":13.61060778,\"2795\":null,\"2796\":16.594105429999999,\"2797\":19.858578529999999,\"2798\":14.47059627,\"2799\":21.63611242,\"2800\":null,\"2801\":19.61330332,\"2802\":18.566865180000001,\"2803\":19.021081850000002,\"2804\":15.037935279999999,\"2805\":null,\"2806\":null,\"2807\":15.926661640000001,\"2808\":null,\"2809\":null,\"2810\":20.343639110000002,\"2811\":19.700587280000001,\"2812\":14.023323830000001,\"2813\":14.93550336,\"2814\":20.003695329999999,\"2815\":21.062653390000001,\"2816\":20.06122774,\"2817\":null,\"2818\":20.180272200000001,\"2819\":null,\"2820\":null,\"2821\":null,\"2822\":17.865306069999999,\"2823\":null,\"2824\":18.048323799999999,\"2825\":17.314508480000001,\"2826\":null,\"2827\":14.86003098,\"2828\":null,\"2829\":19.47667581,\"2830\":null,\"2831\":null,\"2832\":13.19920817,\"2833\":17.198099299999999,\"2834\":null,\"2835\":17.731449359999999,\"2836\":16.37121376,\"2837\":null,\"2838\":16.525185319999998,\"2839\":13.19920817,\"2840\":14.00734742,\"2841\":null,\"2842\":16.461888179999999,\"2843\":null,\"2844\":16.570902329999999,\"2845\":11.86870034,\"2846\":12.67142587,\"2847\":18.6161007,\"2848\":17.470878089999999,\"2849\":21.432554280000002,\"2850\":22.455806890000002,\"2851\":21.963000350000002,\"2852\":18.356470649999999,\"2853\":19.43346992,\"2854\":22.328962440000002,\"2855\":15.25997796,\"2856\":18.42266867,\"2857\":16.391515829999999,\"2858\":17.578835689999998,\"2859\":14.434509370000001,\"2860\":18.369365519999999,\"2861\":16.761963420000001,\"2862\":15.124954819999999,\"2863\":null,\"2864\":14.41598771,\"2865\":18.103766109999999,\"2866\":16.411058050000001,\"2867\":null,\"2868\":16.619243690000001,\"2869\":null,\"2870\":18.281077669999998,\"2871\":15.42907804,\"2872\":null,\"2873\":19.456968660000001,\"2874\":null,\"2875\":18.344323070000002,\"2876\":15.735826980000001,\"2877\":16.323708440000001,\"2878\":null,\"2879\":15.650464749999999,\"2880\":16.285119009999999,\"2881\":17.75775986,\"2882\":17.237271029999999,\"2883\":null,\"2884\":15.95756575,\"2885\":17.21176882,\"2886\":null,\"2887\":null,\"2888\":null,\"2889\":null,\"2890\":16.10237266,\"2891\":18.74245316,\"2892\":14.81291568,\"2893\":19.73045072,\"2894\":17.985060600000001,\"2895\":null,\"2896\":16.596181510000001,\"2897\":null,\"2898\":14.838720240000001,\"2899\":null,\"2900\":null,\"2901\":16.968491400000001,\"2902\":15.272754669999999,\"2903\":13.36786004,\"2904\":null,\"2905\":null,\"2906\":null,\"2907\":null,\"2908\":14.3528816,\"2909\":20.3232012,\"2910\":13.815776420000001,\"2911\":14.836794429999999,\"2912\":null,\"2913\":null,\"2914\":20.130888339999998,\"2915\":20.568790750000002,\"2916\":null,\"2917\":null,\"2918\":13.77144212,\"2919\":16.327434870000001,\"2920\":14.10820303,\"2921\":16.648469550000002,\"2922\":null,\"2923\":16.119359750000001,\"2924\":19.631237259999999,\"2925\":null,\"2926\":null,\"2927\":null,\"2928\":22.07520405,\"2929\":19.865723450000001,\"2930\":null,\"2931\":null,\"2932\":16.48829224,\"2933\":14.84466278,\"2934\":16.48099242,\"2935\":15.710457999999999,\"2936\":null,\"2937\":15.94466362,\"2938\":null,\"2939\":15.349044729999999,\"2940\":null,\"2941\":null,\"2942\":null,\"2943\":null,\"2944\":null,\"2945\":null,\"2946\":14.24614772,\"2947\":13.99880248,\"2948\":null,\"2949\":14.674732369999999,\"2950\":null,\"2951\":18.29854233,\"2952\":null,\"2953\":16.442093839999998,\"2954\":null,\"2955\":null,\"2956\":15.537735380000001,\"2957\":null,\"2958\":14.54023057,\"2959\":null,\"2960\":null,\"2961\":18.251305299999998,\"2962\":null,\"2963\":null,\"2964\":null,\"2965\":null,\"2966\":null,\"2967\":null,\"2968\":null,\"2969\":null,\"2970\":null,\"2971\":null,\"2972\":null,\"2973\":13.251199590000001,\"2974\":18.14080096,\"2975\":null,\"2976\":null,\"2977\":null,\"2978\":null,\"2979\":15.711209869999999,\"2980\":17.63109364,\"2981\":13.64994969,\"2982\":13.19920817,\"2983\":17.90634528,\"2984\":16.278272130000001,\"2985\":null,\"2986\":null,\"2987\":16.603833479999999,\"2988\":17.247804410000001,\"2989\":15.33058213,\"2990\":15.51015164,\"2991\":14.62914074,\"2992\":19.106313799999999,\"2993\":null,\"2994\":null,\"2995\":null,\"2996\":18.483133980000002,\"2997\":16.701789959999999,\"2998\":16.762897550000002,\"2999\":14.846157959999999,\"3000\":null,\"3001\":17.254321879999999,\"3002\":14.612017440000001,\"3003\":15.454054040000001,\"3004\":null,\"3005\":17.8448241,\"3006\":16.66113635,\"3007\":17.894144440000002,\"3008\":13.65210444,\"3009\":19.756056470000001,\"3010\":21.598983010000001,\"3011\":17.160072150000001,\"3012\":12.902065370000001,\"3013\":14.49419834,\"3014\":15.014703340000001,\"3015\":null,\"3016\":14.049697569999999,\"3017\":17.876124000000001,\"3018\":17.10857811,\"3019\":14.84412054,\"3020\":15.15049453,\"3021\":16.427808200000001,\"3022\":15.758501559999999,\"3023\":null,\"3024\":18.571352619999999,\"3025\":13.91100275,\"3026\":null,\"3027\":null,\"3028\":null,\"3029\":null,\"3030\":null,\"3031\":18.565148879999999,\"3032\":null,\"3033\":13.19920817,\"3034\":null,\"3035\":17.517749689999999,\"3036\":18.602585090000002,\"3037\":16.502592620000002,\"3038\":22.70783591,\"3039\":14.56541401,\"3040\":17.681415090000002,\"3041\":20.469121739999998,\"3042\":22.73673307,\"3043\":15.069960780000001,\"3044\":null,\"3045\":null,\"3046\":null,\"3047\":null,\"3048\":16.465040559999998,\"3049\":17.167276770000001,\"3050\":18.095664939999999,\"3051\":null,\"3052\":20.535311149999998,\"3053\":21.819879230000002,\"3054\":null,\"3055\":16.757684269999999,\"3056\":17.594299750000001,\"3057\":19.12762116,\"3058\":null,\"3059\":null,\"3060\":20.791259910000001,\"3061\":16.795418680000001,\"3062\":null,\"3063\":14.303415299999999,\"3064\":null,\"3065\":17.63476309,\"3066\":17.00428767,\"3067\":null,\"3068\":null,\"3069\":17.443865599999999,\"3070\":19.13766802,\"3071\":21.255841289999999,\"3072\":16.242698659999998,\"3073\":null,\"3074\":null,\"3075\":15.20832154,\"3076\":null,\"3077\":null,\"3078\":null,\"3079\":15.3213182,\"3080\":18.345770309999999,\"3081\":null,\"3082\":null,\"3083\":null,\"3084\":null,\"3085\":15.87680095,\"3086\":null,\"3087\":13.19920817,\"3088\":null,\"3089\":null,\"3090\":14.87819904,\"3091\":null,\"3092\":null,\"3093\":null,\"3094\":13.19920817,\"3095\":12.90773195,\"3096\":19.687109499999998,\"3097\":18.4202455,\"3098\":20.536197829999999,\"3099\":18.901813260000001,\"3100\":null,\"3101\":17.798452659999999,\"3102\":15.62272626,\"3103\":13.781564250000001,\"3104\":22.121619079999999,\"3105\":null,\"3106\":17.768642069999998,\"3107\":23.089093269999999,\"3108\":14.026829879999999,\"3109\":null,\"3110\":null,\"3111\":19.27757484,\"3112\":17.828279739999999,\"3113\":15.263049130000001,\"3114\":15.61023834,\"3115\":26.48357553,\"3116\":19.764870389999999,\"3117\":21.508868150000001,\"3118\":null,\"3119\":16.206253400000001,\"3120\":16.263526089999999,\"3121\":null,\"3122\":null,\"3123\":13.881575850000001,\"3124\":null,\"3125\":14.97081232,\"3126\":13.98625908,\"3127\":17.207334159999998,\"3128\":null,\"3129\":20.460262749999998,\"3130\":19.511775530000001,\"3131\":null,\"3132\":null,\"3133\":14.896509,\"3134\":null,\"3135\":null,\"3136\":16.15404612,\"3137\":null,\"3138\":18.38850399,\"3139\":19.711743819999999,\"3140\":17.55665685,\"3141\":16.104065970000001,\"3142\":17.261014240000002,\"3143\":15.60678635,\"3144\":18.90630058,\"3145\":null,\"3146\":null,\"3147\":null,\"3148\":null,\"3149\":13.86225849,\"3150\":null,\"3151\":13.44852641,\"3152\":17.35321248,\"3153\":13.19920817,\"3154\":13.07573088,\"3155\":null,\"3156\":null,\"3157\":null,\"3158\":null,\"3159\":null,\"3160\":null,\"3161\":23.953388189999998,\"3162\":16.78662392,\"3163\":14.145043210000001,\"3164\":14.75452958,\"3165\":null,\"3166\":null,\"3167\":null,\"3168\":null,\"3169\":16.685379269999998,\"3170\":null,\"3171\":null,\"3172\":null,\"3173\":16.208179550000001,\"3174\":null,\"3175\":null,\"3176\":null,\"3177\":null,\"3178\":null,\"3179\":17.202789209999999,\"3180\":18.231316419999999,\"3181\":null,\"3182\":17.07182581,\"3183\":null,\"3184\":null,\"3185\":null,\"3186\":null,\"3187\":null,\"3188\":null,\"3189\":null,\"3190\":null,\"3191\":null,\"3192\":15.66216644,\"3193\":13.40373411,\"3194\":null,\"3195\":17.492290780000001,\"3196\":19.64355686,\"3197\":14.836738840000001,\"3198\":20.670506920000001,\"3199\":16.75387521,\"3200\":15.75927306,\"3201\":null,\"3202\":null,\"3203\":null,\"3204\":null,\"3205\":19.404266029999999,\"3206\":15.78584678,\"3207\":18.21108564,\"3208\":18.452369749999999,\"3209\":19.155518409999999,\"3210\":18.248237769999999,\"3211\":17.973860729999998,\"3212\":15.6481227,\"3213\":14.2769919,\"3214\":17.402868770000001,\"3215\":17.6115514,\"3216\":11.71057587,\"3217\":19.831644560000001,\"3218\":19.096392229999999,\"3219\":15.586337070000001,\"3220\":16.325652739999999,\"3221\":16.56392568,\"3222\":14.41133264,\"3223\":19.68489542,\"3224\":15.48398218,\"3225\":21.470026399999998,\"3226\":null,\"3227\":null,\"3228\":null,\"3229\":18.418021769999999,\"3230\":16.101881630000001,\"3231\":19.431300279999999,\"3232\":16.808201390000001,\"3233\":19.101173620000001,\"3234\":15.243210400000001,\"3235\":null,\"3236\":16.881706980000001,\"3237\":null,\"3238\":13.817728219999999,\"3239\":17.569105990000001,\"3240\":19.84424778,\"3241\":17.468196519999999,\"3242\":19.14535746,\"3243\":null,\"3244\":14.550118810000001,\"3245\":null,\"3246\":19.05100088,\"3247\":18.518854399999999,\"3248\":null,\"3249\":null,\"3250\":17.126818419999999,\"3251\":13.19920817,\"3252\":15.518879269999999,\"3253\":15.401825369999999,\"3254\":19.68429201,\"3255\":null,\"3256\":17.715415480000001,\"3257\":14.70640704,\"3258\":14.93270948,\"3259\":null,\"3260\":17.058914349999998,\"3261\":12.89581372,\"3262\":null,\"3263\":17.732613990000001,\"3264\":19.110875230000001,\"3265\":17.837505759999999,\"3266\":19.839599639999999,\"3267\":null,\"3268\":null,\"3269\":null,\"3270\":null,\"3271\":null,\"3272\":null,\"3273\":null,\"3274\":null,\"3275\":null,\"3276\":13.19920817,\"3277\":null,\"3278\":null,\"3279\":null,\"3280\":null,\"3281\":13.19920817,\"3282\":14.629968099999999,\"3283\":16.58808694,\"3284\":17.877262529999999,\"3285\":null,\"3286\":18.711769530000002,\"3287\":18.60571547,\"3288\":19.170728400000002,\"3289\":14.69574828,\"3290\":19.269939109999999,\"3291\":16.805202319999999,\"3292\":15.9881966,\"3293\":16.22101043,\"3294\":18.33256432,\"3295\":21.617845920000001,\"3296\":15.74115469,\"3297\":null,\"3298\":null,\"3299\":13.29061862,\"3300\":18.204858730000002,\"3301\":19.10503052,\"3302\":16.635342349999998,\"3303\":17.157288680000001,\"3304\":18.693479360000001,\"3305\":14.464998680000001,\"3306\":17.432636540000001,\"3307\":13.79360266,\"3308\":17.44085759,\"3309\":null,\"3310\":16.746217309999999,\"3311\":16.129534840000002,\"3312\":20.160231339999999,\"3313\":17.81904699,\"3314\":14.91652079,\"3315\":18.269054319999999,\"3316\":null,\"3317\":null,\"3318\":null,\"3319\":null,\"3320\":20.254839879999999,\"3321\":18.716968120000001,\"3322\":null,\"3323\":12.940225310000001,\"3324\":16.904447950000002,\"3325\":16.39746289,\"3326\":20.566437059999998,\"3327\":null,\"3328\":11.47034513,\"3329\":13.75504235,\"3330\":17.601038760000002,\"3331\":23.04686371,\"3332\":22.35472558,\"3333\":null,\"3334\":17.961245309999999,\"3335\":null,\"3336\":13.19920817,\"3337\":14.215961330000001,\"3338\":14.483619839999999,\"3339\":15.12930414,\"3340\":null,\"3341\":null,\"3342\":null,\"3343\":null,\"3344\":null,\"3345\":14.53159846,\"3346\":13.19920817,\"3347\":null,\"3348\":null,\"3349\":13.474206730000001,\"3350\":null,\"3351\":18.25264189,\"3352\":null,\"3353\":null,\"3354\":null,\"3355\":null,\"3356\":18.19322558,\"3357\":null,\"3358\":null,\"3359\":null,\"3360\":19.89524806,\"3361\":21.9875644,\"3362\":null,\"3363\":21.36748468,\"3364\":18.805868759999999,\"3365\":19.640474609999998,\"3366\":20.898344959999999,\"3367\":null,\"3368\":17.837328339999999,\"3369\":null,\"3370\":null,\"3371\":null,\"3372\":15.90532619,\"3373\":null,\"3374\":null,\"3375\":null,\"3376\":null,\"3377\":null,\"3378\":23.125210679999999,\"3379\":15.90472748,\"3380\":13.836846339999999,\"3381\":21.387965650000002,\"3382\":null,\"3383\":null,\"3384\":20.83361352,\"3385\":14.08492616,\"3386\":null,\"3387\":null,\"3388\":null,\"3389\":12.143480630000001,\"3390\":null,\"3391\":null,\"3392\":null,\"3393\":null,\"3394\":null,\"3395\":null,\"3396\":null,\"3397\":null,\"3398\":null,\"3399\":null,\"3400\":null,\"3401\":null,\"3402\":14.40279016,\"3403\":null,\"3404\":null,\"3405\":null,\"3406\":16.366836169999999,\"3407\":null,\"3408\":null,\"3409\":null,\"3410\":15.95335356,\"3411\":null,\"3412\":null,\"3413\":null,\"3414\":null,\"3415\":null,\"3416\":null,\"3417\":null,\"3418\":null,\"3419\":18.981145510000001,\"3420\":null,\"3421\":14.70699707,\"3422\":null,\"3423\":null,\"3424\":14.345123299999999,\"3425\":16.100935270000001,\"3426\":null,\"3427\":18.431309630000001,\"3428\":18.625679099999999,\"3429\":18.394379799999999,\"3430\":null,\"3431\":null,\"3432\":19.141737989999999,\"3433\":null,\"3434\":null,\"3435\":16.817366199999999,\"3436\":16.338927309999999,\"3437\":16.36755496,\"3438\":17.541866509999998,\"3439\":17.10008423,\"3440\":null,\"3441\":null,\"3442\":null,\"3443\":null,\"3444\":13.99594065,\"3445\":null,\"3446\":null,\"3447\":null,\"3448\":null,\"3449\":null,\"3450\":null,\"3451\":null,\"3452\":null,\"3453\":null,\"3454\":null,\"3455\":null,\"3456\":null,\"3457\":null,\"3458\":null,\"3459\":17.265484879999999,\"3460\":null,\"3461\":null,\"3462\":null,\"3463\":null,\"3464\":null,\"3465\":16.802306080000001,\"3466\":null,\"3467\":null,\"3468\":null,\"3469\":null,\"3470\":17.219961210000001,\"3471\":12.99268826,\"3472\":null,\"3473\":16.163608409999998,\"3474\":null,\"3475\":15.82156898,\"3476\":15.761003669999999,\"3477\":null,\"3478\":null,\"3479\":null,\"3480\":16.520591710000002,\"3481\":17.40044966,\"3482\":null,\"3483\":16.55032551,\"3484\":13.38093821,\"3485\":23.171558610000002,\"3486\":null,\"3487\":null,\"3488\":null,\"3489\":16.034006949999998,\"3490\":15.21100498,\"3491\":null,\"3492\":15.05108495,\"3493\":13.915431959999999,\"3494\":null,\"3495\":16.347897929999998,\"3496\":null,\"3497\":13.13266353,\"3498\":null,\"3499\":16.296733880000001,\"3500\":16.24338376,\"3501\":null,\"3502\":16.56841782,\"3503\":13.882250750000001,\"3504\":16.595296560000001,\"3505\":null,\"3506\":15.89791063,\"3507\":15.896318020000001,\"3508\":18.092281360000001,\"3509\":14.01845893,\"3510\":17.519170070000001,\"3511\":null,\"3512\":16.361415220000001,\"3513\":15.74006733,\"3514\":null,\"3515\":null,\"3516\":null,\"3517\":16.60361022,\"3518\":null,\"3519\":null,\"3520\":null,\"3521\":19.7031122,\"3522\":null,\"3523\":null,\"3524\":null,\"3525\":null,\"3526\":null,\"3527\":null,\"3528\":18.298734880000001,\"3529\":15.74780921,\"3530\":18.75395,\"3531\":18.54233915,\"3532\":17.939205269999999,\"3533\":null,\"3534\":null,\"3535\":null,\"3536\":18.722593710000002,\"3537\":null,\"3538\":null,\"3539\":14.3228843,\"3540\":15.98914371,\"3541\":null,\"3542\":15.696570940000001,\"3543\":17.347420509999999,\"3544\":null,\"3545\":null,\"3546\":null,\"3547\":null,\"3548\":16.673950980000001,\"3549\":17.171611609999999,\"3550\":null,\"3551\":null,\"3552\":null,\"3553\":null,\"3554\":18.775083559999999,\"3555\":17.07384648,\"3556\":null,\"3557\":17.992916749999999,\"3558\":17.085640519999998,\"3559\":null,\"3560\":15.338349190000001,\"3561\":19.66114868,\"3562\":null,\"3563\":null,\"3564\":13.575696799999999,\"3565\":null,\"3566\":17.214602450000001,\"3567\":14.51153964,\"3568\":16.909755440000001,\"3569\":18.811776080000001,\"3570\":null,\"3571\":null,\"3572\":null,\"3573\":null,\"3574\":null,\"3575\":null,\"3576\":null,\"3577\":null,\"3578\":null,\"3579\":null,\"3580\":null,\"3581\":null,\"3582\":null,\"3583\":null,\"3584\":null,\"3585\":null,\"3586\":null,\"3587\":null,\"3588\":null,\"3589\":null,\"3590\":null,\"3591\":14.752994579999999,\"3592\":null,\"3593\":null,\"3594\":null,\"3595\":null,\"3596\":null,\"3597\":null,\"3598\":null,\"3599\":null,\"3600\":null,\"3601\":null,\"3602\":null,\"3603\":null,\"3604\":null,\"3605\":null,\"3606\":null,\"3607\":null,\"3608\":null,\"3609\":null,\"3610\":null,\"3611\":null,\"3612\":null,\"3613\":null,\"3614\":null,\"3615\":null,\"3616\":null,\"3617\":null,\"3618\":null,\"3619\":null,\"3620\":null,\"3621\":null,\"3622\":null,\"3623\":null,\"3624\":null,\"3625\":null,\"3626\":null,\"3627\":null,\"3628\":null,\"3629\":null,\"3630\":null,\"3631\":14.339016450000001,\"3632\":null,\"3633\":14.060017670000001,\"3634\":19.074484080000001,\"3635\":15.65806697,\"3636\":15.899158890000001,\"3637\":null,\"3638\":null,\"3639\":null,\"3640\":null,\"3641\":null,\"3642\":null,\"3643\":null,\"3644\":null,\"3645\":null,\"3646\":null,\"3647\":null,\"3648\":null,\"3649\":14.932599700000001,\"3650\":16.756373060000001,\"3651\":18.211907450000002,\"3652\":19.57614259,\"3653\":14.09141696,\"3654\":18.764917400000002,\"3655\":17.454871350000001,\"3656\":null,\"3657\":null,\"3658\":20.706597970000001,\"3659\":null,\"3660\":null,\"3661\":13.458436300000001,\"3662\":null,\"3663\":null,\"3664\":null,\"3665\":null,\"3666\":null,\"3667\":null,\"3668\":null,\"3669\":null,\"3670\":null,\"3671\":null,\"3672\":15.560473200000001,\"3673\":null,\"3674\":20.415046879999998,\"3675\":null,\"3676\":null,\"3677\":null,\"3678\":17.027830359999999,\"3679\":14.04727443,\"3680\":null,\"3681\":null,\"3682\":null,\"3683\":null,\"3684\":null,\"3685\":null,\"3686\":null,\"3687\":null,\"3688\":null,\"3689\":14.797104279999999,\"3690\":null,\"3691\":23.266184079999999,\"3692\":18.099955720000001,\"3693\":null,\"3694\":15.633224329999999,\"3695\":null,\"3696\":null,\"3697\":null,\"3698\":14.08818344,\"3699\":17.667506580000001,\"3700\":14.929661230000001,\"3701\":null,\"3702\":null,\"3703\":19.063854729999999,\"3704\":null,\"3705\":null,\"3706\":null,\"3707\":15.048783930000001,\"3708\":null,\"3709\":17.6370012,\"3710\":null,\"3711\":21.24613574,\"3712\":19.488955310000002,\"3713\":17.429916290000001,\"3714\":null,\"3715\":19.26792983,\"3716\":15.419883029999999,\"3717\":null,\"3718\":null,\"3719\":null,\"3720\":null,\"3721\":null,\"3722\":null,\"3723\":null,\"3724\":null,\"3725\":18.602122640000001,\"3726\":19.30722669,\"3727\":17.910569979999998,\"3728\":18.586785989999999,\"3729\":null,\"3730\":15.201827679999999,\"3731\":14.97262812,\"3732\":null,\"3733\":null,\"3734\":18.170345170000001,\"3735\":16.145254250000001,\"3736\":14.814914760000001,\"3737\":15.159278909999999,\"3738\":14.62168898,\"3739\":22.68381488,\"3740\":21.639793109999999,\"3741\":20.816519540000002,\"3742\":16.43879441,\"3743\":17.101734220000001,\"3744\":17.474619390000001,\"3745\":null,\"3746\":18.507651370000001,\"3747\":null,\"3748\":19.128674190000002,\"3749\":18.107386040000002,\"3750\":20.248455570000001,\"3751\":16.200135530000001,\"3752\":18.453630109999999,\"3753\":16.875201050000001,\"3754\":17.10226188,\"3755\":null,\"3756\":15.54042565,\"3757\":null,\"3758\":16.509661319999999,\"3759\":13.976296850000001,\"3760\":null,\"3761\":null,\"3762\":17.631305560000001,\"3763\":18.967702169999999,\"3764\":14.63179768,\"3765\":18.934199289999999,\"3766\":16.38850364,\"3767\":17.06117678,\"3768\":19.686636320000002,\"3769\":17.139548919999999,\"3770\":17.06004356,\"3771\":14.74857308,\"3772\":13.87568503,\"3773\":18.844399899999999,\"3774\":null,\"3775\":13.75022257,\"3776\":15.346983290000001,\"3777\":null,\"3778\":23.280719250000001,\"3779\":21.345324130000002,\"3780\":17.343936150000001,\"3781\":15.33224611,\"3782\":17.745620030000001,\"3783\":20.38575165,\"3784\":17.017191669999999,\"3785\":null,\"3786\":19.080898149999999,\"3787\":null,\"3788\":null,\"3789\":20.090882480000001,\"3790\":12.49818788,\"3791\":20.429435260000002,\"3792\":24.754380999999999,\"3793\":21.707407409999998,\"3794\":18.651137210000002,\"3795\":19.773424460000001,\"3796\":13.81287234,\"3797\":20.68514944,\"3798\":22.7928502,\"3799\":13.19920817,\"3800\":17.582013289999999,\"3801\":16.147170689999999,\"3802\":15.26159738,\"3803\":18.383781519999999,\"3804\":null,\"3805\":15.22321904,\"3806\":21.99254634,\"3807\":null,\"3808\":12.57943365,\"3809\":16.153482780000001,\"3810\":14.10349746,\"3811\":null,\"3812\":19.843396479999999,\"3813\":14.21006105,\"3814\":20.378333059999999,\"3815\":16.427670160000002,\"3816\":19.61023771,\"3817\":null,\"3818\":19.25442683,\"3819\":null,\"3820\":null,\"3821\":19.518786250000002,\"3822\":null,\"3823\":18.7353533,\"3824\":18.134222990000001,\"3825\":null,\"3826\":19.040590699999999,\"3827\":21.210614240000002,\"3828\":null,\"3829\":13.19920817,\"3830\":10.627906660000001,\"3831\":null,\"3832\":null,\"3833\":13.838900150000001,\"3834\":14.08399719,\"3835\":16.857224240000001,\"3836\":null,\"3837\":17.26899951,\"3838\":null,\"3839\":null,\"3840\":17.671280320000001,\"3841\":17.12874412,\"3842\":null,\"3843\":null,\"3844\":14.104416690000001,\"3845\":19.144761689999999,\"3846\":14.14480109,\"3847\":19.059835700000001,\"3848\":null,\"3849\":null,\"3850\":null,\"3851\":null,\"3852\":13.19920817,\"3853\":null,\"3854\":null,\"3855\":14.32602685,\"3856\":null,\"3857\":null,\"3858\":16.31297515,\"3859\":null,\"3860\":null,\"3861\":null,\"3862\":null,\"3863\":null,\"3864\":null,\"3865\":null,\"3866\":16.200372990000002,\"3867\":null,\"3868\":null,\"3869\":null,\"3870\":null,\"3871\":null,\"3872\":null,\"3873\":null,\"3874\":null,\"3875\":null,\"3876\":null,\"3877\":null,\"3878\":null,\"3879\":null,\"3880\":null,\"3881\":null,\"3882\":12.98739586,\"3883\":null,\"3884\":null,\"3885\":null,\"3886\":null,\"3887\":null,\"3888\":null,\"3889\":null,\"3890\":null,\"3891\":null,\"3892\":null,\"3893\":16.492769540000001,\"3894\":17.532889170000001,\"3895\":null,\"3896\":null,\"3897\":14.17544474,\"3898\":16.67323408,\"3899\":16.923829860000002,\"3900\":12.7262758,\"3901\":14.43838409,\"3902\":15.734804690000001,\"3903\":null,\"3904\":17.280497669999999,\"3905\":18.60756598,\"3906\":18.068759239999999,\"3907\":17.987168400000002,\"3908\":18.687470609999998,\"3909\":19.248947359999999,\"3910\":17.851639469999998,\"3911\":null,\"3912\":14.84642757,\"3913\":null,\"3914\":null,\"3915\":null,\"3916\":null,\"3917\":null,\"3918\":18.07896302,\"3919\":10.783772409999999,\"3920\":null,\"3921\":17.90047693,\"3922\":null,\"3923\":null,\"3924\":null,\"3925\":15.241472249999999,\"3926\":null,\"3927\":null,\"3928\":19.481975349999999,\"3929\":19.035310299999999,\"3930\":15.78721702,\"3931\":16.549187400000001,\"3932\":13.007329739999999,\"3933\":null,\"3934\":null,\"3935\":null,\"3936\":null,\"3937\":16.69883149,\"3938\":16.575880739999999,\"3939\":null,\"3940\":17.82333135,\"3941\":null,\"3942\":15.981297120000001,\"3943\":18.956681750000001,\"3944\":null,\"3945\":null,\"3946\":13.33456634,\"3947\":null,\"3948\":13.19920817,\"3949\":20.87422565,\"3950\":15.69733884,\"3951\":16.27673781,\"3952\":null,\"3953\":13.19920817,\"3954\":null,\"3955\":null,\"3956\":null,\"3957\":18.042443280000001,\"3958\":20.36573975,\"3959\":null,\"3960\":null,\"3961\":13.8316395,\"3962\":18.135461859999999,\"3963\":null,\"3964\":18.610527810000001,\"3965\":19.597801350000001,\"3966\":null,\"3967\":19.026195860000001,\"3968\":22.58408373,\"3969\":22.266070129999999,\"3970\":null,\"3971\":null,\"3972\":16.188927249999999,\"3973\":16.669780679999999,\"3974\":null,\"3975\":17.303513079999998,\"3976\":20.17859588,\"3977\":20.48440871,\"3978\":null,\"3979\":null,\"3980\":19.67241847,\"3981\":16.428206660000001,\"3982\":null,\"3983\":15.33291683,\"3984\":null,\"3985\":null,\"3986\":null,\"3987\":null,\"3988\":19.029807129999998,\"3989\":null,\"3990\":null,\"3991\":14.167220990000001,\"3992\":null,\"3993\":13.620481310000001,\"3994\":15.817099819999999,\"3995\":null,\"3996\":null,\"3997\":null,\"3998\":16.45571924,\"3999\":15.764226069999999,\"4000\":null,\"4001\":15.7868172,\"4002\":15.507865150000001,\"4003\":null,\"4004\":14.92372527,\"4005\":18.032440080000001,\"4006\":14.01180523,\"4007\":18.760936390000001,\"4008\":12.879331779999999,\"4009\":15.852673429999999,\"4010\":null,\"4011\":null,\"4012\":17.92735544,\"4013\":19.666673190000001,\"4014\":null,\"4015\":17.991016510000002,\"4016\":20.621515389999999,\"4017\":15.422637809999999,\"4018\":null,\"4019\":12.494363699999999,\"4020\":16.843813529999998,\"4021\":null,\"4022\":null,\"4023\":21.26625422,\"4024\":19.794851179999998,\"4025\":null,\"4026\":null,\"4027\":16.817613250000001,\"4028\":null,\"4029\":null,\"4030\":null,\"4031\":18.883927230000001,\"4032\":17.27481148,\"4033\":15.027779750000001,\"4034\":18.60562578,\"4035\":21.724110499999998,\"4036\":13.19920817,\"4037\":16.103223209999999,\"4038\":null,\"4039\":null,\"4040\":null,\"4041\":null,\"4042\":null,\"4043\":16.26980957,\"4044\":null,\"4045\":null,\"4046\":null,\"4047\":20.515031029999999,\"4048\":19.112666489999999,\"4049\":null,\"4050\":null,\"4051\":null,\"4052\":null,\"4053\":15.619062619999999,\"4054\":22.271726600000001,\"4055\":null,\"4056\":16.536209629999998,\"4057\":null,\"4058\":16.957323559999999,\"4059\":17.071728910000001,\"4060\":18.15089592,\"4061\":18.879816810000001,\"4062\":15.344108820000001,\"4063\":19.963156290000001,\"4064\":null,\"4065\":null,\"4066\":null,\"4067\":null,\"4068\":20.749382369999999,\"4069\":18.571539099999999,\"4070\":17.97278262,\"4071\":15.79702717,\"4072\":19.924579550000001,\"4073\":null,\"4074\":17.64006887,\"4075\":null,\"4076\":14.024579839999999,\"4077\":20.920613249999999,\"4078\":19.053947860000001,\"4079\":19.538160269999999,\"4080\":18.660133200000001,\"4081\":18.126850470000001,\"4082\":16.652610469999999,\"4083\":15.67161346,\"4084\":15.740230970000001,\"4085\":13.19920817,\"4086\":null,\"4087\":20.034938709999999,\"4088\":17.28426748,\"4089\":15.340030260000001,\"4090\":16.67933944,\"4091\":21.234430499999998,\"4092\":null,\"4093\":18.025769480000001,\"4094\":18.336432160000001,\"4095\":null,\"4096\":15.66202794,\"4097\":13.87562996,\"4098\":null,\"4099\":16.072478830000001,\"4100\":17.85377905,\"4101\":17.32089993,\"4102\":14.743518,\"4103\":20.17574639,\"4104\":15.981656149999999,\"4105\":18.658994509999999,\"4106\":16.588857690000001,\"4107\":null,\"4108\":18.130541919999999,\"4109\":21.645287870000001,\"4110\":17.67450916,\"4111\":18.102385819999999,\"4112\":16.93886826,\"4113\":16.759440219999998,\"4114\":null,\"4115\":16.800943910000001,\"4116\":17.650155989999998,\"4117\":18.274985699999998,\"4118\":19.581240090000001,\"4119\":17.554429989999999,\"4120\":null,\"4121\":null,\"4122\":16.380916289999998,\"4123\":16.166895050000001,\"4124\":null,\"4125\":16.233701150000002,\"4126\":18.881928290000001,\"4127\":null,\"4128\":null,\"4129\":10.36378253,\"4130\":null,\"4131\":15.70064299,\"4132\":15.360468409999999,\"4133\":null,\"4134\":null,\"4135\":null,\"4136\":null,\"4137\":16.438088140000001,\"4138\":16.49665839,\"4139\":null,\"4140\":15.983955160000001,\"4141\":20.311195900000001,\"4142\":null,\"4143\":20.939102640000002,\"4144\":19.44952769,\"4145\":null,\"4146\":18.662023529999999,\"4147\":13.996453219999999,\"4148\":21.088045300000001,\"4149\":13.45384297,\"4150\":null,\"4151\":null,\"4152\":null,\"4153\":null,\"4154\":17.107964370000001,\"4155\":16.648413139999999,\"4156\":12.78524051,\"4157\":null,\"4158\":13.76808778,\"4159\":15.32659926,\"4160\":null,\"4161\":13.118744939999999,\"4162\":null,\"4163\":null,\"4164\":null,\"4165\":17.167433710000001,\"4166\":16.00989341,\"4167\":13.02754964,\"4168\":16.09598295,\"4169\":16.024336439999999,\"4170\":15.00207999,\"4171\":null,\"4172\":null,\"4173\":null,\"4174\":18.226685809999999,\"4175\":null,\"4176\":18.5192336,\"4177\":null,\"4178\":null,\"4179\":null,\"4180\":19.15686457,\"4181\":null,\"4182\":20.935081700000001,\"4183\":17.101346190000001,\"4184\":17.75685438,\"4185\":17.90430739,\"4186\":16.095924780000001,\"4187\":19.038194369999999,\"4188\":21.514769829999999,\"4189\":null,\"4190\":null,\"4191\":null,\"4192\":null,\"4193\":18.11601134,\"4194\":null,\"4195\":20.776925599999998,\"4196\":11.830631329999999,\"4197\":null,\"4198\":null,\"4199\":null,\"4200\":null,\"4201\":18.443735950000001,\"4202\":19.811835160000001,\"4203\":17.915214089999999,\"4204\":null,\"4205\":22.650189229999999,\"4206\":19.124715770000002,\"4207\":19.825437340000001,\"4208\":20.250710309999999,\"4209\":14.11347864,\"4210\":18.248005790000001,\"4211\":17.619573540000001,\"4212\":18.332633390000002,\"4213\":15.32213819,\"4214\":19.456157319999999,\"4215\":22.58003338,\"4216\":21.314714760000001,\"4217\":13.00361311,\"4218\":15.97555189,\"4219\":22.96934323,\"4220\":19.332093660000002,\"4221\":18.009830109999999,\"4222\":15.23649531,\"4223\":20.444430669999999,\"4224\":17.42599835,\"4225\":null,\"4226\":20.10554234,\"4227\":null,\"4228\":13.33846759,\"4229\":17.207358379999999,\"4230\":null,\"4231\":null,\"4232\":null,\"4233\":13.509499269999999,\"4234\":15.667487660000001,\"4235\":19.656843039999998,\"4236\":null,\"4237\":22.796966489999999,\"4238\":null,\"4239\":19.62847957,\"4240\":18.678481959999999,\"4241\":null,\"4242\":16.04384408,\"4243\":18.040426239999999,\"4244\":18.306675129999999,\"4245\":null,\"4246\":16.252484859999999,\"4247\":16.904311660000001,\"4248\":null,\"4249\":15.39842286,\"4250\":null,\"4251\":13.75280377,\"4252\":15.18457368,\"4253\":14.79627814,\"4254\":null,\"4255\":18.461397760000001,\"4256\":18.151414559999999,\"4257\":12.57802538,\"4258\":18.34542098,\"4259\":null,\"4260\":17.59358774,\"4261\":19.61640191,\"4262\":13.644970389999999,\"4263\":21.508362569999999,\"4264\":null,\"4265\":13.19920817,\"4266\":null,\"4267\":null,\"4268\":null,\"4269\":16.58423629,\"4270\":16.061468519999998,\"4271\":21.85372315,\"4272\":22.531122589999999,\"4273\":13.19920817,\"4274\":null,\"4275\":16.24437176,\"4276\":14.339654250000001,\"4277\":null,\"4278\":null,\"4279\":null,\"4280\":18.16647472,\"4281\":15.28187775,\"4282\":null,\"4283\":18.289887289999999,\"4284\":15.98886748,\"4285\":20.791444389999999,\"4286\":20.480051459999999,\"4287\":22.479647239999998,\"4288\":14.60986773,\"4289\":null,\"4290\":null,\"4291\":null,\"4292\":null,\"4293\":null,\"4294\":17.704049659999999,\"4295\":17.593495140000002,\"4296\":22.696892380000001,\"4297\":20.66277002,\"4298\":14.42915466,\"4299\":15.82726173,\"4300\":18.79730532,\"4301\":18.950507559999998,\"4302\":23.019183859999998,\"4303\":20.73763619,\"4304\":21.237371110000002,\"4305\":null,\"4306\":17.25841441,\"4307\":18.620113830000001,\"4308\":19.809953669999999,\"4309\":16.038734819999998,\"4310\":20.15732238,\"4311\":null,\"4312\":15.864269050000001,\"4313\":11.40788796,\"4314\":18.215078519999999,\"4315\":13.19920817,\"4316\":null,\"4317\":18.704421190000002,\"4318\":23.631353879999999,\"4319\":null,\"4320\":null,\"4321\":17.76538644,\"4322\":16.739139470000001,\"4323\":null,\"4324\":17.87388004,\"4325\":null,\"4326\":null,\"4327\":null,\"4328\":21.765707129999999,\"4329\":17.244902840000002,\"4330\":18.85742007,\"4331\":18.687414629999999,\"4332\":18.404976340000001,\"4333\":null,\"4334\":null,\"4335\":null,\"4336\":null,\"4337\":16.4210651,\"4338\":16.392707009999999,\"4339\":null,\"4340\":null,\"4341\":null,\"4342\":19.56939685,\"4343\":20.739949419999998,\"4344\":17.54569704,\"4345\":15.746005370000001,\"4346\":null,\"4347\":18.37923975,\"4348\":null,\"4349\":22.216204749999999,\"4350\":null,\"4351\":20.121988439999999,\"4352\":18.391149240000001,\"4353\":18.211808399999999,\"4354\":17.306197139999998,\"4355\":20.008190379999998,\"4356\":null,\"4357\":null,\"4358\":15.95185451,\"4359\":null,\"4360\":null,\"4361\":null,\"4362\":null,\"4363\":null,\"4364\":16.08999056,\"4365\":null,\"4366\":16.501929270000002,\"4367\":null,\"4368\":13.09948659,\"4369\":20.997656710000001,\"4370\":19.19240396,\"4371\":21.56004879,\"4372\":22.87253904,\"4373\":20.04089866,\"4374\":20.494492350000002,\"4375\":18.381683420000002,\"4376\":19.485617210000001,\"4377\":21.849803949999998,\"4378\":21.760550859999999,\"4379\":26.896909650000001,\"4380\":19.503053210000001,\"4381\":20.519533859999999,\"4382\":null,\"4383\":23.341299230000001,\"4384\":17.919764350000001,\"4385\":24.651318100000001,\"4386\":17.445112009999999,\"4387\":21.312291479999999,\"4388\":20.636604179999999,\"4389\":19.54905566,\"4390\":19.352535710000002,\"4391\":19.040876430000001,\"4392\":null,\"4393\":18.130800180000001,\"4394\":15.568248499999999,\"4395\":14.94754723,\"4396\":null,\"4397\":18.30365248,\"4398\":19.315793960000001,\"4399\":17.810804730000001,\"4400\":null,\"4401\":null,\"4402\":null,\"4403\":null,\"4404\":null,\"4405\":null,\"4406\":15.64669087,\"4407\":null,\"4408\":null,\"4409\":null,\"4410\":null,\"4411\":15.41725443,\"4412\":null,\"4413\":null,\"4414\":null,\"4415\":null,\"4416\":25.158308479999999,\"4417\":13.19920817,\"4418\":17.609670659999999,\"4419\":18.962097020000002,\"4420\":18.053019899999999,\"4421\":17.041745209999998,\"4422\":null,\"4423\":16.01528158,\"4424\":15.82703888,\"4425\":13.740467089999999,\"4426\":18.651788289999999,\"4427\":null,\"4428\":null,\"4429\":15.56619034,\"4430\":null,\"4431\":19.26374556,\"4432\":null,\"4433\":17.375696059999999,\"4434\":null,\"4435\":null,\"4436\":null,\"4437\":null,\"4438\":15.76126146,\"4439\":18.804356160000001,\"4440\":null,\"4441\":null,\"4442\":null,\"4443\":null,\"4444\":null,\"4445\":null,\"4446\":null,\"4447\":null,\"4448\":null,\"4449\":null,\"4450\":null,\"4451\":null,\"4452\":22.897361199999999,\"4453\":16.833290399999999,\"4454\":null,\"4455\":16.822897189999999,\"4456\":13.19233665,\"4457\":17.999216820000001,\"4458\":17.71982981,\"4459\":15.315961270000001,\"4460\":17.657403989999999,\"4461\":17.387331159999999,\"4462\":null,\"4463\":16.285457560000001,\"4464\":16.583565589999999,\"4465\":18.573902480000001,\"4466\":null,\"4467\":null,\"4468\":13.434937,\"4469\":null,\"4470\":20.456866420000001,\"4471\":null,\"4472\":20.245128059999999,\"4473\":18.790933800000001,\"4474\":19.51720207,\"4475\":13.12390154,\"4476\":null,\"4477\":13.86561085,\"4478\":14.829708139999999,\"4479\":null,\"4480\":22.101715769999998,\"4481\":24.4233321,\"4482\":null,\"4483\":16.17572633,\"4484\":18.522628950000001,\"4485\":null,\"4486\":null,\"4487\":null,\"4488\":17.986928949999999,\"4489\":null,\"4490\":null,\"4491\":null,\"4492\":21.925435090000001,\"4493\":18.403891489999999,\"4494\":null,\"4495\":null,\"4496\":14.420146620000001,\"4497\":null,\"4498\":17.123804010000001,\"4499\":16.247765730000001,\"4500\":null,\"4501\":20.360766529999999,\"4502\":null,\"4503\":17.384375339999998,\"4504\":19.046619830000001,\"4505\":null,\"4506\":19.452223289999999,\"4507\":16.36163943,\"4508\":15.61330295,\"4509\":16.964827289999999,\"4510\":14.70967271,\"4511\":null,\"4512\":null,\"4513\":15.550638129999999,\"4514\":21.857601460000002,\"4515\":15.52229623,\"4516\":null,\"4517\":null,\"4518\":17.07787815,\"4519\":14.25464777,\"4520\":19.038363140000001,\"4521\":null,\"4522\":13.48975802,\"4523\":null,\"4524\":13.067553220000001,\"4525\":17.984309939999999,\"4526\":21.994345509999999,\"4527\":null,\"4528\":null,\"4529\":14.50138548,\"4530\":null,\"4531\":16.921442379999998,\"4532\":null,\"4533\":null,\"4534\":11.23147874,\"4535\":19.642612799999998,\"4536\":13.314988939999999,\"4537\":null,\"4538\":15.21220233,\"4539\":14.773860620000001,\"4540\":null,\"4541\":19.05919991,\"4542\":null,\"4543\":null,\"4544\":14.145043210000001,\"4545\":14.465569739999999,\"4546\":17.219915839999999,\"4547\":21.992375859999999,\"4548\":null,\"4549\":null,\"4550\":14.035330800000001,\"4551\":null,\"4552\":18.803699479999999,\"4553\":17.33512146,\"4554\":null,\"4555\":null,\"4556\":null,\"4557\":null,\"4558\":null,\"4559\":null,\"4560\":null,\"4561\":null,\"4562\":18.653682020000002,\"4563\":16.415540740000001,\"4564\":15.84792021,\"4565\":20.171503520000002,\"4566\":18.560712299999999,\"4567\":17.61927537,\"4568\":null,\"4569\":null,\"4570\":17.224843440000001,\"4571\":13.60809545,\"4572\":18.623359449999999,\"4573\":19.608038520000001,\"4574\":null,\"4575\":null,\"4576\":19.384625060000001,\"4577\":16.36642135,\"4578\":17.38867857,\"4579\":18.57773968,\"4580\":17.674578929999999,\"4581\":null,\"4582\":17.15423728,\"4583\":18.13293887,\"4584\":18.330440379999999,\"4585\":15.219935230000001,\"4586\":17.575686789999999,\"4587\":15.300038669999999,\"4588\":18.100182709999999,\"4589\":16.726622710000001,\"4590\":17.161204779999998,\"4591\":15.31930584,\"4592\":17.78134726,\"4593\":15.80278041,\"4594\":14.721024870000001,\"4595\":17.062042600000002,\"4596\":15.89111451,\"4597\":null,\"4598\":18.09340963,\"4599\":16.917567900000002,\"4600\":15.653986550000001,\"4601\":17.22888743,\"4602\":null,\"4603\":null,\"4604\":null,\"4605\":null,\"4606\":null,\"4607\":18.92408649,\"4608\":null,\"4609\":17.245333219999999,\"4610\":16.543344399999999,\"4611\":15.50254316,\"4612\":16.964245040000002,\"4613\":16.455256810000002,\"4614\":16.053295200000001,\"4615\":null,\"4616\":22.213618019999998,\"4617\":16.795641280000002,\"4618\":null,\"4619\":null,\"4620\":19.965674549999999,\"4621\":18.452944890000001,\"4622\":17.135751160000002,\"4623\":17.343012049999999,\"4624\":null,\"4625\":22.350838549999999,\"4626\":17.448696219999999,\"4627\":null,\"4628\":20.62604632,\"4629\":19.38789513,\"4630\":null,\"4631\":null,\"4632\":19.146235959999998,\"4633\":17.574355950000001,\"4634\":null,\"4635\":18.836868200000001,\"4636\":15.789436029999999,\"4637\":18.24444815,\"4638\":null,\"4639\":18.21435636,\"4640\":15.579356669999999,\"4641\":17.516947829999999,\"4642\":20.520786300000001,\"4643\":15.81291914,\"4644\":null,\"4645\":21.417663959999999,\"4646\":null,\"4647\":19.930063839999999,\"4648\":18.763602689999999,\"4649\":20.452706150000001,\"4650\":null,\"4651\":16.395877850000002,\"4652\":17.57536649,\"4653\":null,\"4654\":null,\"4655\":18.501359050000001,\"4656\":19.295551270000001,\"4657\":null,\"4658\":15.93407247,\"4659\":null,\"4660\":19.59743065,\"4661\":16.990711780000002,\"4662\":null,\"4663\":null,\"4664\":20.544786389999999,\"4665\":17.51729478,\"4666\":20.89897204,\"4667\":18.89411162,\"4668\":18.38939092,\"4669\":19.318346640000001,\"4670\":18.606403589999999,\"4671\":19.098806540000002,\"4672\":17.091125309999999,\"4673\":19.000575829999999,\"4674\":20.064643419999999,\"4675\":17.699939329999999,\"4676\":14.29138603,\"4677\":16.748820670000001,\"4678\":16.62845119,\"4679\":20.328886069999999,\"4680\":16.075287209999999,\"4681\":16.952992930000001,\"4682\":15.73459072,\"4683\":19.296657530000001,\"4684\":15.128209,\"4685\":null,\"4686\":null,\"4687\":15.99031343,\"4688\":15.2062641,\"4689\":null,\"4690\":null,\"4691\":15.436147350000001,\"4692\":null,\"4693\":17.773889659999998,\"4694\":15.98556322,\"4695\":null,\"4696\":null,\"4697\":25.267214389999999,\"4698\":20.956953609999999,\"4699\":16.11499877,\"4700\":17.402041189999998,\"4701\":22.077387850000001,\"4702\":24.394602930000001,\"4703\":null,\"4704\":null,\"4705\":null,\"4706\":22.420102480000001,\"4707\":17.427758019999999,\"4708\":17.515087699999999,\"4709\":18.405176189999999,\"4710\":17.661420190000001,\"4711\":16.544722480000001,\"4712\":15.6942789,\"4713\":17.294424849999999,\"4714\":17.77840848,\"4715\":18.255853049999999,\"4716\":19.773865220000001,\"4717\":18.604834100000002,\"4718\":17.402686939999999,\"4719\":18.572950809999998,\"4720\":17.51367338,\"4721\":19.7468279,\"4722\":null,\"4723\":16.66452671,\"4724\":16.460591090000001,\"4725\":null,\"4726\":19.12919789,\"4727\":15.720660799999999,\"4728\":null,\"4729\":22.082005670000001,\"4730\":17.740910830000001,\"4731\":19.407364149999999,\"4732\":15.14847082,\"4733\":17.694759399999999,\"4734\":null,\"4735\":16.50465921,\"4736\":null,\"4737\":13.91527318,\"4738\":null,\"4739\":13.19920817,\"4740\":18.383157780000001,\"4741\":16.86828968,\"4742\":18.134651470000001,\"4743\":null,\"4744\":null,\"4745\":15.706319710000001,\"4746\":17.344224560000001,\"4747\":null,\"4748\":14.10349746,\"4749\":null,\"4750\":18.011325429999999,\"4751\":null,\"4752\":18.388213830000002,\"4753\":20.027654569999999,\"4754\":20.0076787,\"4755\":20.361134849999999,\"4756\":null,\"4757\":null,\"4758\":14.587716110000001,\"4759\":20.032001080000001,\"4760\":17.338501300000001,\"4761\":21.191959820000001,\"4762\":17.693038300000001,\"4763\":null,\"4764\":null,\"4765\":null,\"4766\":19.174363870000001,\"4767\":18.542362600000001,\"4768\":null,\"4769\":null,\"4770\":17.545087729999999,\"4771\":22.407244120000001,\"4772\":null,\"4773\":null,\"4774\":null,\"4775\":14.932506699999999,\"4776\":21.428489559999999,\"4777\":21.074779670000002,\"4778\":20.614929069999999,\"4779\":19.34999127,\"4780\":22.027360699999999,\"4781\":22.17201313,\"4782\":20.77821119,\"4783\":21.97624948,\"4784\":21.212664180000001,\"4785\":20.65813649,\"4786\":19.827318940000001,\"4787\":20.526856859999999,\"4788\":21.389525979999998,\"4789\":19.903436639999999,\"4790\":16.856724839999998,\"4791\":18.62404875,\"4792\":21.989262159999999,\"4793\":22.41060203,\"4794\":21.319649739999999,\"4795\":null,\"4796\":20.66302391,\"4797\":19.897475440000001,\"4798\":18.735995760000002,\"4799\":20.08109039,\"4800\":18.16633268,\"4801\":20.78269718,\"4802\":19.69933095,\"4803\":19.639566120000001,\"4804\":20.174188650000001,\"4805\":20.689985889999999,\"4806\":20.470100349999999,\"4807\":20.000871759999999,\"4808\":21.330834589999998,\"4809\":20.475644639999999,\"4810\":19.976843219999999,\"4811\":20.301501859999998,\"4812\":18.177412270000001,\"4813\":20.904073790000002,\"4814\":20.562911979999999,\"4815\":20.958528179999998,\"4816\":19.238224580000001,\"4817\":17.196548490000001,\"4818\":21.529328150000001,\"4819\":19.342582369999999,\"4820\":19.971278219999998,\"4821\":17.65310311,\"4822\":14.60347655,\"4823\":22.257575620000001,\"4824\":13.968187800000001,\"4825\":null,\"4826\":21.189195730000002,\"4827\":null,\"4828\":16.221142149999999,\"4829\":null,\"4830\":14.264500630000001,\"4831\":null,\"4832\":null,\"4833\":null,\"4834\":18.58612162,\"4835\":16.077957659999999,\"4836\":20.836801260000001,\"4837\":null,\"4838\":null,\"4839\":17.93016708,\"4840\":16.815265740000001,\"4841\":21.33728464,\"4842\":16.04948787,\"4843\":null,\"4844\":14.07476745,\"4845\":21.59323534,\"4846\":null,\"4847\":null,\"4848\":18.281554920000001,\"4849\":19.01238803,\"4850\":null,\"4851\":17.236303929999998,\"4852\":20.180956599999998,\"4853\":14.715333129999999,\"4854\":null,\"4855\":16.325303269999999,\"4856\":null,\"4857\":null,\"4858\":null,\"4859\":14.84420871,\"4860\":13.19920817,\"4861\":null,\"4862\":15.275443859999999,\"4863\":17.843291969999999,\"4864\":17.970203640000001,\"4865\":18.970490680000001,\"4866\":16.069929399999999,\"4867\":null,\"4868\":13.086866580000001,\"4869\":16.625215140000002,\"4870\":17.166432539999999,\"4871\":18.32372256,\"4872\":17.01164219,\"4873\":19.889462770000002,\"4874\":19.65480131,\"4875\":null,\"4876\":null,\"4877\":18.653809630000001,\"4878\":null,\"4879\":null,\"4880\":null,\"4881\":null,\"4882\":null,\"4883\":null,\"4884\":17.548774699999999,\"4885\":null,\"4886\":null,\"4887\":16.86649427,\"4888\":19.959989839999999,\"4889\":20.395265760000001,\"4890\":null,\"4891\":17.281702859999999,\"4892\":17.419015290000001,\"4893\":null,\"4894\":21.245772200000001,\"4895\":19.08631926,\"4896\":14.44560098,\"4897\":null,\"4898\":15.39306234,\"4899\":16.279645630000001,\"4900\":15.85078069,\"4901\":14.692953210000001,\"4902\":null,\"4903\":19.399043720000002,\"4904\":17.537128790000001,\"4905\":18.73487064,\"4906\":15.967432260000001,\"4907\":14.42854457,\"4908\":20.473406579999999,\"4909\":17.102523560000002,\"4910\":20.647314739999999,\"4911\":null,\"4912\":16.909526840000002,\"4913\":17.78843118,\"4914\":17.505981899999998,\"4915\":22.8225555,\"4916\":15.48211981,\"4917\":17.98850672,\"4918\":18.955595330000001,\"4919\":null,\"4920\":18.343536019999998,\"4921\":null,\"4922\":null,\"4923\":16.709615209999999,\"4924\":null,\"4925\":null,\"4926\":18.000404379999999,\"4927\":null,\"4928\":17.996363559999999,\"4929\":null,\"4930\":null,\"4931\":15.69099606,\"4932\":15.148099240000001,\"4933\":null,\"4934\":17.168538779999999,\"4935\":14.44907224,\"4936\":15.629005680000001,\"4937\":null,\"4938\":17.854628770000002,\"4939\":18.340592440000002,\"4940\":null,\"4941\":18.205211330000001,\"4942\":14.75087707,\"4943\":18.664997849999999,\"4944\":17.354403940000001,\"4945\":13.98190252,\"4946\":null,\"4947\":18.347849929999999,\"4948\":null,\"4949\":null,\"4950\":19.936034979999999,\"4951\":19.849430760000001,\"4952\":null,\"4953\":18.089162559999998,\"4954\":null,\"4955\":18.464601519999999,\"4956\":17.890078549999998,\"4957\":19.420366059999999,\"4958\":18.76624082,\"4959\":17.40160457,\"4960\":18.613864329999998,\"4961\":17.457168289999998,\"4962\":20.089319549999999,\"4963\":19.2135493,\"4964\":null,\"4965\":20.05574975,\"4966\":19.241085250000001,\"4967\":null,\"4968\":23.195493020000001,\"4969\":17.513266519999998,\"4970\":null,\"4971\":15.311242119999999,\"4972\":null,\"4973\":18.669063810000001,\"4974\":21.50808163,\"4975\":null,\"4976\":null,\"4977\":16.435794019999999,\"4978\":null,\"4979\":null,\"4980\":null,\"4981\":null,\"4982\":null,\"4983\":15.722481999999999,\"4984\":19.005875360000001,\"4985\":19.526316510000001,\"4986\":null,\"4987\":17.086004429999999,\"4988\":13.19920817,\"4989\":null,\"4990\":16.592151699999999,\"4991\":14.545324539999999,\"4992\":null,\"4993\":15.42300208,\"4994\":null,\"4995\":null,\"4996\":24.476398379999999,\"4997\":20.05971181,\"4998\":16.461408290000001,\"4999\":15.550304329999999,\"5000\":18.776282869999999,\"5001\":19.482037630000001,\"5002\":18.07157681,\"5003\":18.721467690000001,\"5004\":null,\"5005\":null,\"5006\":19.7215384,\"5007\":14.94388666,\"5008\":14.33275452,\"5009\":11.75000314,\"5010\":16.725600889999999,\"5011\":17.378022319999999,\"5012\":22.900181100000001,\"5013\":null,\"5014\":17.176021670000001,\"5015\":null,\"5016\":16.73922636,\"5017\":null,\"5018\":14.855878069999999,\"5019\":13.19920817,\"5020\":14.762567150000001,\"5021\":null,\"5022\":null,\"5023\":null,\"5024\":18.25670096,\"5025\":15.046355399999999,\"5026\":null,\"5027\":19.793480970000001,\"5028\":null,\"5029\":14.07867532,\"5030\":18.08253521,\"5031\":null,\"5032\":14.90578138,\"5033\":null,\"5034\":null,\"5035\":null,\"5036\":null,\"5037\":null,\"5038\":17.501688479999999,\"5039\":14.683385380000001,\"5040\":null,\"5041\":15.49905152,\"5042\":null,\"5043\":14.771281610000001,\"5044\":14.5231537,\"5045\":null,\"5046\":null,\"5047\":19.693228609999998,\"5048\":15.87436589,\"5049\":null,\"5050\":17.25569295,\"5051\":12.959156180000001,\"5052\":14.48061613,\"5053\":13.41509391,\"5054\":null,\"5055\":null,\"5056\":13.19920817,\"5057\":null,\"5058\":null,\"5059\":13.19920817,\"5060\":null,\"5061\":null,\"5062\":null,\"5063\":14.22480052,\"5064\":15.87478267,\"5065\":16.831176790000001,\"5066\":null,\"5067\":null,\"5068\":16.043509579999998,\"5069\":null,\"5070\":18.849028520000001,\"5071\":17.230453260000001,\"5072\":null,\"5073\":15.262557899999999,\"5074\":14.56350063,\"5075\":null,\"5076\":16.85423578,\"5077\":14.59569982,\"5078\":null,\"5079\":null,\"5080\":null,\"5081\":null,\"5082\":null,\"5083\":null,\"5084\":20.08590057,\"5085\":18.40080356,\"5086\":15.50003553,\"5087\":null,\"5088\":null,\"5089\":15.66452647,\"5090\":14.61516123,\"5091\":null,\"5092\":15.79667156,\"5093\":18.56678059,\"5094\":15.201192860000001,\"5095\":17.638479749999998,\"5096\":null,\"5097\":15.99863202,\"5098\":15.25551491,\"5099\":null,\"5100\":null,\"5101\":null,\"5102\":null,\"5103\":null,\"5104\":null,\"5105\":null,\"5106\":null,\"5107\":17.137585789999999,\"5108\":null,\"5109\":13.98652057,\"5110\":19.487681980000001,\"5111\":16.120713080000002,\"5112\":18.20798624,\"5113\":19.439514920000001,\"5114\":18.696806259999999,\"5115\":17.315668129999999,\"5116\":15.92496225,\"5117\":null,\"5118\":null,\"5119\":null,\"5120\":15.5810107,\"5121\":null,\"5122\":13.93789701,\"5123\":null,\"5124\":null,\"5125\":null,\"5126\":19.112131909999999,\"5127\":null,\"5128\":null,\"5129\":null,\"5130\":null,\"5131\":19.08205139,\"5132\":15.010702309999999,\"5133\":null,\"5134\":null,\"5135\":null,\"5136\":null,\"5137\":null,\"5138\":17.351594649999999,\"5139\":null,\"5140\":null,\"5141\":16.43200496,\"5142\":20.242186920000002,\"5143\":13.162234529999999,\"5144\":16.61647782,\"5145\":19.896554470000002,\"5146\":null,\"5147\":15.45831209,\"5148\":18.15736601,\"5149\":18.365122960000001,\"5150\":17.598182349999998,\"5151\":14.811985399999999,\"5152\":19.165802509999999,\"5153\":18.61927623,\"5154\":17.805453480000001,\"5155\":null,\"5156\":null,\"5157\":18.411896980000002,\"5158\":14.505017479999999,\"5159\":16.65562108,\"5160\":null,\"5161\":null,\"5162\":null,\"5163\":15.64158393,\"5164\":null,\"5165\":null,\"5166\":null,\"5167\":null,\"5168\":null,\"5169\":null,\"5170\":null,\"5171\":19.14397572,\"5172\":16.427865350000001,\"5173\":18.157283490000001,\"5174\":null,\"5175\":null,\"5176\":null,\"5177\":16.16136492,\"5178\":16.944105709999999,\"5179\":17.36461576,\"5180\":null,\"5181\":16.06974207,\"5182\":15.531842040000001,\"5183\":null,\"5184\":null,\"5185\":null,\"5186\":17.495250370000001,\"5187\":null,\"5188\":16.707145860000001,\"5189\":17.507786079999999,\"5190\":14.815155730000001,\"5191\":null,\"5192\":13.05812875,\"5193\":17.69753043,\"5194\":15.34902909,\"5195\":null,\"5196\":null,\"5197\":13.64283075,\"5198\":21.712340059999999,\"5199\":17.26379051,\"5200\":null,\"5201\":21.31853319,\"5202\":null,\"5203\":17.110000580000001,\"5204\":null,\"5205\":17.90368351,\"5206\":18.849591650000001,\"5207\":null,\"5208\":null,\"5209\":null,\"5210\":null,\"5211\":20.600383269999998,\"5212\":18.720885259999999,\"5213\":18.702653099999999,\"5214\":18.121541489999998,\"5215\":17.005619429999999,\"5216\":19.45949976,\"5217\":19.616861279999998,\"5218\":null,\"5219\":15.131294840000001,\"5220\":18.279117500000002,\"5221\":18.952741280000002,\"5222\":21.488559080000002,\"5223\":22.23827906,\"5224\":23.324973029999999,\"5225\":23.350773369999999,\"5226\":13.19920817,\"5227\":23.516877310000002,\"5228\":21.073252960000001,\"5229\":18.980435109999998,\"5230\":22.999129230000001,\"5231\":21.13854254,\"5232\":16.495839849999999,\"5233\":20.403193309999999,\"5234\":14.29775388,\"5235\":14.84932313,\"5236\":17.7915958,\"5237\":23.140434339999999,\"5238\":20.759539570000001,\"5239\":18.775437650000001,\"5240\":18.528858830000001,\"5241\":16.688273680000002,\"5242\":20.342972020000001,\"5243\":18.44875609,\"5244\":17.771608430000001,\"5245\":23.261562999999999,\"5246\":19.568077110000001,\"5247\":17.84555456,\"5248\":16.56446996,\"5249\":18.20474587,\"5250\":19.545116870000001,\"5251\":null,\"5252\":19.726494039999999,\"5253\":21.78325881,\"5254\":20.819215960000001,\"5255\":null,\"5256\":21.54341217,\"5257\":19.9287864,\"5258\":22.587032600000001,\"5259\":21.565475549999999,\"5260\":24.143502850000001,\"5261\":15.04854892,\"5262\":19.182755360000002,\"5263\":20.631886439999999,\"5264\":22.198256220000001,\"5265\":22.93372913,\"5266\":25.267576810000001,\"5267\":null,\"5268\":null,\"5269\":14.30286557,\"5270\":null,\"5271\":15.9464901,\"5272\":16.644632600000001,\"5273\":18.922601950000001,\"5274\":17.585987899999999,\"5275\":16.426626580000001,\"5276\":18.458455130000001,\"5277\":19.030032389999999,\"5278\":15.800397050000001,\"5279\":19.276573259999999,\"5280\":22.362668419999999,\"5281\":22.318554169999999,\"5282\":21.663169320000002,\"5283\":19.42729503,\"5284\":21.051422420000002,\"5285\":20.848001589999999,\"5286\":20.622920839999999,\"5287\":21.143780159999999,\"5288\":22.195879720000001,\"5289\":null,\"5290\":19.189761189999999,\"5291\":19.803662710000001,\"5292\":18.244553589999999,\"5293\":21.208386919999999,\"5294\":22.50494204,\"5295\":22.980370400000002,\"5296\":16.614050769999999,\"5297\":18.57608201,\"5298\":16.668167660000002,\"5299\":22.585279119999999,\"5300\":9.916018275000001,\"5301\":21.206418580000001,\"5302\":18.50640653,\"5303\":20.56541898,\"5304\":14.1170706,\"5305\":16.96126838,\"5306\":22.058695480000001,\"5307\":17.793246119999999,\"5308\":15.092020160000001,\"5309\":17.921548999999999,\"5310\":19.634302949999999,\"5311\":16.083648920000002,\"5312\":18.084065110000001,\"5313\":22.946507050000001,\"5314\":24.041489800000001,\"5315\":21.719047020000001,\"5316\":23.223330619999999,\"5317\":19.083305419999999,\"5318\":15.685299519999999,\"5319\":null,\"5320\":null,\"5321\":15.08677774,\"5322\":null,\"5323\":null,\"5324\":null,\"5325\":15.65785181,\"5326\":null,\"5327\":21.36404709,\"5328\":20.700645850000001,\"5329\":14.99105072,\"5330\":15.506862659999999,\"5331\":null,\"5332\":17.15050926,\"5333\":18.355830910000002,\"5334\":null,\"5335\":null,\"5336\":null,\"5337\":null,\"5338\":16.058054689999999,\"5339\":13.19920817,\"5340\":null,\"5341\":null,\"5342\":null,\"5343\":null,\"5344\":16.397559690000001,\"5345\":null,\"5346\":null,\"5347\":null,\"5348\":null,\"5349\":null,\"5350\":19.03634886,\"5351\":18.144631499999999,\"5352\":18.68791268,\"5353\":null,\"5354\":19.61645059,\"5355\":19.70823159,\"5356\":16.161807979999999,\"5357\":16.34242162,\"5358\":null,\"5359\":null,\"5360\":17.710404749999999,\"5361\":null,\"5362\":18.59085585,\"5363\":13.776535239999999,\"5364\":18.931622919999999,\"5365\":13.69690217,\"5366\":13.65452962,\"5367\":null,\"5368\":14.87094819,\"5369\":22.014869340000001,\"5370\":21.892928550000001,\"5371\":16.906009569999998,\"5372\":15.74319959,\"5373\":13.93361629,\"5374\":null,\"5375\":null,\"5376\":null,\"5377\":13.97141012,\"5378\":21.364317440000001,\"5379\":21.495914419999998,\"5380\":null,\"5381\":19.366780299999998,\"5382\":18.083207720000001,\"5383\":21.87612669,\"5384\":20.075711699999999,\"5385\":null,\"5386\":null,\"5387\":null,\"5388\":18.824588980000002,\"5389\":17.717098109999998,\"5390\":null,\"5391\":null,\"5392\":19.596669479999999,\"5393\":15.71743422,\"5394\":14.2546043,\"5395\":null,\"5396\":null,\"5397\":18.210304369999999,\"5398\":14.81464965,\"5399\":19.348072040000002,\"5400\":17.594293929999999,\"5401\":null,\"5402\":null,\"5403\":null,\"5404\":null,\"5405\":16.245670990000001,\"5406\":16.289701990000001,\"5407\":19.069340230000002,\"5408\":19.371721390000001,\"5409\":null,\"5410\":22.102569599999999,\"5411\":null,\"5412\":null,\"5413\":16.723065089999999,\"5414\":16.372978719999999,\"5415\":16.22094452,\"5416\":null,\"5417\":21.23687876,\"5418\":17.25042676,\"5419\":18.528386399999999,\"5420\":null,\"5421\":null,\"5422\":null,\"5423\":null,\"5424\":null,\"5425\":null,\"5426\":null,\"5427\":null,\"5428\":17.05162442,\"5429\":null,\"5430\":null,\"5431\":null,\"5432\":null,\"5433\":null,\"5434\":17.465374199999999,\"5435\":null,\"5436\":null,\"5437\":17.21543651,\"5438\":17.612762050000001,\"5439\":null,\"5440\":14.82813829,\"5441\":16.380023810000001,\"5442\":null,\"5443\":null,\"5444\":16.109849449999999,\"5445\":null,\"5446\":null,\"5447\":15.801388429999999,\"5448\":15.42675519,\"5449\":17.847717379999999,\"5450\":19.013719210000001,\"5451\":17.960459610000001,\"5452\":17.817926960000001,\"5453\":18.400764429999999,\"5454\":17.393344809999999,\"5455\":null,\"5456\":null,\"5457\":null,\"5458\":null,\"5459\":18.095787090000002,\"5460\":15.06092469,\"5461\":null,\"5462\":null,\"5463\":null,\"5464\":null,\"5465\":null,\"5466\":null,\"5467\":null,\"5468\":null,\"5469\":null,\"5470\":null,\"5471\":null,\"5472\":null,\"5473\":null,\"5474\":null,\"5475\":19.528453979999998,\"5476\":16.912938390000001,\"5477\":19.12919801,\"5478\":16.658203539999999,\"5479\":18.016375069999999,\"5480\":16.458143339999999,\"5481\":18.940767340000001,\"5482\":18.356725569999998,\"5483\":15.05892877,\"5484\":18.119902740000001,\"5485\":18.664927079999998,\"5486\":18.448549069999999,\"5487\":null,\"5488\":null,\"5489\":null,\"5490\":null,\"5491\":null,\"5492\":null,\"5493\":17.57860119,\"5494\":null,\"5495\":21.328823440000001,\"5496\":null,\"5497\":null,\"5498\":null,\"5499\":null,\"5500\":null,\"5501\":17.147054180000001,\"5502\":null,\"5503\":null,\"5504\":null,\"5505\":null,\"5506\":null,\"5507\":null,\"5508\":null,\"5509\":null,\"5510\":null,\"5511\":null,\"5512\":null,\"5513\":null,\"5514\":17.32090895,\"5515\":15.10836192,\"5516\":15.33061245,\"5517\":14.96465939,\"5518\":18.208765249999999,\"5519\":null,\"5520\":12.717455749999999,\"5521\":15.913197179999999,\"5522\":15.3177045,\"5523\":17.29363463,\"5524\":21.178731840000001,\"5525\":null,\"5526\":20.261773649999999,\"5527\":null,\"5528\":18.54576337,\"5529\":20.523236910000001,\"5530\":null,\"5531\":16.421540960000002,\"5532\":null,\"5533\":16.48840289,\"5534\":null,\"5535\":17.1896466,\"5536\":17.64080701,\"5537\":null,\"5538\":null,\"5539\":null,\"5540\":18.425590410000002,\"5541\":19.448733440000002,\"5542\":15.37377714,\"5543\":16.80384668,\"5544\":13.19920817,\"5545\":null,\"5546\":18.875375099999999,\"5547\":15.81892238,\"5548\":12.96429693,\"5549\":17.687009809999999,\"5550\":15.52023022,\"5551\":19.034586600000001,\"5552\":19.042984359999998,\"5553\":16.36784454,\"5554\":13.43330563,\"5555\":16.360250659999998,\"5556\":20.84505038,\"5557\":14.187221299999999,\"5558\":13.96290664,\"5559\":null,\"5560\":null,\"5561\":null,\"5562\":null,\"5563\":null,\"5564\":null,\"5565\":null,\"5566\":null,\"5567\":null,\"5568\":null,\"5569\":null,\"5570\":null,\"5571\":null,\"5572\":19.59227503,\"5573\":16.273240340000001,\"5574\":14.884386859999999,\"5575\":17.211020779999998,\"5576\":20.526738590000001,\"5577\":15.40767106,\"5578\":17.84468755,\"5579\":null,\"5580\":16.008752220000002,\"5581\":null,\"5582\":15.238035480000001,\"5583\":17.05097168,\"5584\":17.428122890000001,\"5585\":18.878612929999999,\"5586\":17.457173860000001,\"5587\":16.703517309999999,\"5588\":null,\"5589\":16.522276819999998,\"5590\":18.158884149999999,\"5591\":17.01323262,\"5592\":15.63148853,\"5593\":19.771778489999999,\"5594\":15.09456282,\"5595\":17.329052390000001,\"5596\":14.825316150000001,\"5597\":null,\"5598\":14.58983089,\"5599\":20.510233830000001,\"5600\":null,\"5601\":null,\"5602\":null,\"5603\":null,\"5604\":13.24565147,\"5605\":null,\"5606\":null,\"5607\":15.55276797,\"5608\":null,\"5609\":13.11008956,\"5610\":14.27637268,\"5611\":null,\"5612\":16.721578300000001,\"5613\":17.25933203,\"5614\":null,\"5615\":14.24987194,\"5616\":null,\"5617\":null,\"5618\":null,\"5619\":12.978505,\"5620\":18.019014510000002,\"5621\":22.743929349999998,\"5622\":18.133685830000001,\"5623\":17.153844920000001,\"5624\":null,\"5625\":14.221343060000001,\"5626\":null,\"5627\":null,\"5628\":null,\"5629\":null,\"5630\":null,\"5631\":14.45049069,\"5632\":15.64822629,\"5633\":13.476837550000001,\"5634\":null,\"5635\":null,\"5636\":null,\"5637\":null,\"5638\":null,\"5639\":null,\"5640\":19.278271149999998,\"5641\":null,\"5642\":null,\"5643\":null,\"5644\":null,\"5645\":null,\"5646\":null,\"5647\":null,\"5648\":null,\"5649\":null,\"5650\":null,\"5651\":null,\"5652\":null,\"5653\":null,\"5654\":null,\"5655\":null,\"5656\":null,\"5657\":null,\"5658\":19.55587586,\"5659\":null,\"5660\":null,\"5661\":null,\"5662\":null,\"5663\":null,\"5664\":null,\"5665\":null,\"5666\":null,\"5667\":null,\"5668\":null,\"5669\":null,\"5670\":null,\"5671\":null,\"5672\":null,\"5673\":null,\"5674\":null,\"5675\":null,\"5676\":null,\"5677\":15.125171249999999,\"5678\":null,\"5679\":13.539007160000001,\"5680\":null,\"5681\":null,\"5682\":null,\"5683\":16.55351336,\"5684\":null,\"5685\":null,\"5686\":null,\"5687\":15.10453946,\"5688\":14.91776511,\"5689\":null,\"5690\":null,\"5691\":null,\"5692\":null,\"5693\":null,\"5694\":null,\"5695\":null,\"5696\":null,\"5697\":null,\"5698\":null,\"5699\":null,\"5700\":null,\"5701\":null,\"5702\":null,\"5703\":null,\"5704\":null,\"5705\":null,\"5706\":null,\"5707\":null,\"5708\":null,\"5709\":null,\"5710\":14.84380206,\"5711\":null,\"5712\":null,\"5713\":14.332880469999999,\"5714\":null,\"5715\":19.083566900000001,\"5716\":null,\"5717\":null,\"5718\":null,\"5719\":null,\"5720\":null,\"5721\":null,\"5722\":16.026902580000002,\"5723\":null,\"5724\":14.03986334,\"5725\":null,\"5726\":null,\"5727\":null,\"5728\":null,\"5729\":null,\"5730\":null,\"5731\":15.527074430000001,\"5732\":null,\"5733\":16.353333559999999,\"5734\":17.859479489999998,\"5735\":null,\"5736\":14.577352940000001,\"5737\":null,\"5738\":21.275638470000001,\"5739\":12.113567229999999,\"5740\":null,\"5741\":null,\"5742\":null,\"5743\":null,\"5744\":13.963485390000001,\"5745\":null,\"5746\":null,\"5747\":null,\"5748\":null,\"5749\":null,\"5750\":20.484941760000002,\"5751\":null,\"5752\":15.164387270000001,\"5753\":null,\"5754\":null,\"5755\":16.184054929999998,\"5756\":14.79181221,\"5757\":null,\"5758\":18.852048270000001,\"5759\":17.450713650000001,\"5760\":16.101917050000001,\"5761\":null,\"5762\":null,\"5763\":15.78990037,\"5764\":15.342104190000001,\"5765\":14.13241785,\"5766\":15.275156369999999,\"5767\":14.98151944,\"5768\":null,\"5769\":null,\"5770\":null,\"5771\":null,\"5772\":14.380787959999999,\"5773\":15.82333218,\"5774\":20.725146800000001,\"5775\":16.910649119999999,\"5776\":19.454286830000001,\"5777\":null,\"5778\":null,\"5779\":13.19920817,\"5780\":15.77748422,\"5781\":15.16784889,\"5782\":13.57968713,\"5783\":null,\"5784\":13.30992908,\"5785\":17.632908149999999,\"5786\":null,\"5787\":null,\"5788\":null,\"5789\":null,\"5790\":null,\"5791\":15.91295506,\"5792\":null,\"5793\":null,\"5794\":null,\"5795\":null,\"5796\":null,\"5797\":18.833361719999999,\"5798\":13.19920817,\"5799\":16.349369020000001,\"5800\":14.982078919999999,\"5801\":16.09992514,\"5802\":14.70383009,\"5803\":18.011422410000002,\"5804\":17.129695030000001,\"5805\":null,\"5806\":18.993751700000001,\"5807\":21.05735589,\"5808\":null,\"5809\":null,\"5810\":null,\"5811\":17.61686619,\"5812\":18.827721700000002,\"5813\":20.965206120000001,\"5814\":19.07898788,\"5815\":17.963871350000002,\"5816\":null,\"5817\":18.740050409999998,\"5818\":13.62731705,\"5819\":16.28170618,\"5820\":null,\"5821\":14.78133776,\"5822\":17.036996640000002,\"5823\":18.953414649999999,\"5824\":null,\"5825\":null,\"5826\":14.77993038,\"5827\":18.304577859999998,\"5828\":20.274474690000002,\"5829\":19.007724410000002,\"5830\":20.168860309999999,\"5831\":17.37266318,\"5832\":null,\"5833\":16.79126772,\"5834\":17.602339749999999,\"5835\":17.166240210000002,\"5836\":17.596408650000001,\"5837\":18.97662365,\"5838\":18.490684089999998,\"5839\":null,\"5840\":null,\"5841\":18.49735231,\"5842\":16.44383526,\"5843\":null,\"5844\":20.163447659999999,\"5845\":12.80088228,\"5846\":16.944807600000001,\"5847\":null,\"5848\":15.68507149,\"5849\":17.017429790000001,\"5850\":14.60378496,\"5851\":17.69363865,\"5852\":19.49345697,\"5853\":19.205500109999999,\"5854\":17.979554709999999,\"5855\":16.024784060000002,\"5856\":16.292527849999999,\"5857\":null,\"5858\":22.77943393,\"5859\":16.059451800000002,\"5860\":null,\"5861\":null,\"5862\":20.598910369999999,\"5863\":null,\"5864\":17.667130719999999,\"5865\":null,\"5866\":17.254180470000001,\"5867\":14.556451300000001,\"5868\":15.364579089999999,\"5869\":null,\"5870\":null,\"5871\":null,\"5872\":null,\"5873\":17.44982435,\"5874\":18.8637768,\"5875\":19.516670399999999,\"5876\":18.314720860000001,\"5877\":14.8966584,\"5878\":null,\"5879\":null,\"5880\":17.592334770000001,\"5881\":17.7816391,\"5882\":16.512247930000001,\"5883\":14.13675658,\"5884\":14.0438926,\"5885\":18.292908090000001,\"5886\":null,\"5887\":null,\"5888\":null,\"5889\":19.63686122,\"5890\":16.646770249999999,\"5891\":18.609997960000001,\"5892\":17.226080039999999,\"5893\":14.14508491,\"5894\":16.519539470000002,\"5895\":null,\"5896\":null,\"5897\":13.19920817,\"5898\":17.543095829999999,\"5899\":null,\"5900\":null,\"5901\":14.19059036,\"5902\":13.61137518,\"5903\":null,\"5904\":null,\"5905\":null,\"5906\":null,\"5907\":null,\"5908\":null,\"5909\":20.783663610000001,\"5910\":15.926574199999999,\"5911\":null,\"5912\":null,\"5913\":19.94896954,\"5914\":18.423611009999998,\"5915\":15.61682574,\"5916\":null,\"5917\":null,\"5918\":null,\"5919\":null,\"5920\":13.19920817,\"5921\":null,\"5922\":19.867508659999999,\"5923\":18.42119224,\"5924\":null,\"5925\":null,\"5926\":null,\"5927\":null,\"5928\":null,\"5929\":null,\"5930\":null,\"5931\":14.96832964,\"5932\":13.126782199999999,\"5933\":null,\"5934\":18.152565410000001,\"5935\":22.396507889999999,\"5936\":23.538877370000002,\"5937\":null,\"5938\":19.676626500000001,\"5939\":18.104572189999999,\"5940\":18.15888382,\"5941\":19.705418160000001,\"5942\":17.90642119,\"5943\":17.202801740000002,\"5944\":null,\"5945\":null,\"5946\":null,\"5947\":null,\"5948\":16.551392079999999,\"5949\":16.145399900000001,\"5950\":null,\"5951\":13.19920817,\"5952\":18.021185800000001,\"5953\":17.508753769999998,\"5954\":null,\"5955\":null,\"5956\":14.2546043,\"5957\":15.728966229999999,\"5958\":null,\"5959\":15.226830079999999,\"5960\":19.20846512,\"5961\":21.78112947,\"5962\":13.19920817,\"5963\":15.140043410000001,\"5964\":14.39278073,\"5965\":18.625841479999998,\"5966\":15.87500889,\"5967\":null,\"5968\":null,\"5969\":null,\"5970\":null,\"5971\":20.465711850000002,\"5972\":17.872333390000001,\"5973\":19.437351899999999,\"5974\":16.296912429999999,\"5975\":17.2788313,\"5976\":null,\"5977\":null,\"5978\":null,\"5979\":14.68143704,\"5980\":null,\"5981\":15.597028829999999,\"5982\":null,\"5983\":17.993265480000002,\"5984\":16.32279115,\"5985\":17.846272429999999,\"5986\":null,\"5987\":null,\"5988\":null,\"5989\":15.617509910000001,\"5990\":18.05519645,\"5991\":21.23127276,\"5992\":17.521478609999999,\"5993\":19.15720417,\"5994\":18.167840600000002,\"5995\":18.24791373,\"5996\":17.84065128,\"5997\":15.260148969999999,\"5998\":14.45891827,\"5999\":null,\"6000\":14.56834018,\"6001\":null,\"6002\":null,\"6003\":23.640958430000001,\"6004\":18.633657490000001,\"6005\":null,\"6006\":null,\"6007\":12.19725652,\"6008\":null,\"6009\":17.444385449999999,\"6010\":null,\"6011\":20.397768899999999,\"6012\":null,\"6013\":16.97070965,\"6014\":16.35260031,\"6015\":16.28821503,\"6016\":22.70968568,\"6017\":16.55942288,\"6018\":null,\"6019\":null,\"6020\":null,\"6021\":20.480854789999999,\"6022\":null,\"6023\":17.091688340000001,\"6024\":16.91669284,\"6025\":17.97222313,\"6026\":17.738975119999999,\"6027\":null,\"6028\":null,\"6029\":null,\"6030\":19.092441619999999,\"6031\":null,\"6032\":null,\"6033\":null,\"6034\":null,\"6035\":null,\"6036\":null,\"6037\":14.08038393,\"6038\":16.74816981,\"6039\":null,\"6040\":15.42004004,\"6041\":null,\"6042\":17.22188847,\"6043\":17.955400350000002,\"6044\":15.50655458,\"6045\":15.790138089999999,\"6046\":17.793290089999999,\"6047\":17.370955510000002,\"6048\":23.155724339999999,\"6049\":15.134569770000001,\"6050\":null,\"6051\":null,\"6052\":14.05501999,\"6053\":15.58185958,\"6054\":null,\"6055\":null,\"6056\":20.22001611,\"6057\":null,\"6058\":18.611139479999998,\"6059\":null,\"6060\":16.950065840000001,\"6061\":13.94510749,\"6062\":13.19920817,\"6063\":null,\"6064\":null,\"6065\":null,\"6066\":20.44939776,\"6067\":null,\"6068\":null,\"6069\":17.180477079999999,\"6070\":18.155560730000001,\"6071\":18.11932096,\"6072\":null,\"6073\":null,\"6074\":null,\"6075\":null,\"6076\":null,\"6077\":null,\"6078\":null,\"6079\":null,\"6080\":12.96525235,\"6081\":null,\"6082\":null,\"6083\":15.11986295,\"6084\":18.91736762,\"6085\":20.078839479999999,\"6086\":null,\"6087\":14.98385238,\"6088\":null,\"6089\":16.38135608,\"6090\":17.311682210000001,\"6091\":20.309727599999999,\"6092\":null,\"6093\":15.0958244,\"6094\":null,\"6095\":null,\"6096\":13.26369279,\"6097\":null,\"6098\":null,\"6099\":17.136332809999999,\"6100\":null,\"6101\":null,\"6102\":null,\"6103\":18.561081789999999,\"6104\":null,\"6105\":15.429257939999999,\"6106\":14.309164389999999,\"6107\":11.811408869999999,\"6108\":17.113676439999999,\"6109\":18.399798690000001,\"6110\":null,\"6111\":null,\"6112\":null,\"6113\":null,\"6114\":null,\"6115\":null,\"6116\":null,\"6117\":null,\"6118\":17.172886479999999,\"6119\":null,\"6120\":null,\"6121\":null,\"6122\":null,\"6123\":null,\"6124\":null,\"6125\":null,\"6126\":null,\"6127\":14.79800579,\"6128\":null,\"6129\":16.74013158,\"6130\":null,\"6131\":13.19920817,\"6132\":14.35828783,\"6133\":14.85139281,\"6134\":24.53059064,\"6135\":23.601285059999999,\"6136\":null,\"6137\":17.245570149999999,\"6138\":15.706309490000001,\"6139\":17.885923300000002,\"6140\":13.663913920000001,\"6141\":null,\"6142\":16.896980039999999,\"6143\":null,\"6144\":null,\"6145\":null,\"6146\":null,\"6147\":17.596880980000002,\"6148\":15.180809460000001,\"6149\":18.962991469999999,\"6150\":22.752337650000001,\"6151\":14.92354516,\"6152\":18.360692010000001,\"6153\":13.233935260000001,\"6154\":19.996200049999999,\"6155\":null,\"6156\":13.173704620000001,\"6157\":17.660449150000002,\"6158\":19.044066579999999,\"6159\":15.106353349999999,\"6160\":18.850146779999999,\"6161\":null,\"6162\":14.1863872,\"6163\":17.507373350000002,\"6164\":17.721853629999998,\"6165\":13.19920817,\"6166\":null,\"6167\":20.044581099999998,\"6168\":16.934518220000001,\"6169\":18.83476567,\"6170\":22.087067390000001,\"6171\":19.903466569999999,\"6172\":18.034444870000002,\"6173\":20.03124017,\"6174\":19.88160877,\"6175\":null,\"6176\":16.832641890000002,\"6177\":19.352349459999999,\"6178\":19.449781399999999,\"6179\":null,\"6180\":14.99600652,\"6181\":null,\"6182\":16.157200419999999,\"6183\":null,\"6184\":null,\"6185\":19.00692673,\"6186\":18.037920010000001,\"6187\":15.781837660000001,\"6188\":20.09973037,\"6189\":15.18841158,\"6190\":17.044464019999999,\"6191\":16.840098950000002,\"6192\":null,\"6193\":null,\"6194\":13.77181534,\"6195\":null,\"6196\":17.154409279999999,\"6197\":21.51849064,\"6198\":17.847169059999999,\"6199\":null,\"6200\":15.86133418,\"6201\":17.205211630000001,\"6202\":17.931320110000002,\"6203\":14.09856259,\"6204\":null,\"6205\":null,\"6206\":null,\"6207\":13.19920817,\"6208\":15.905394749999999,\"6209\":null,\"6210\":18.95264452,\"6211\":null,\"6212\":null,\"6213\":null,\"6214\":null,\"6215\":null,\"6216\":16.583566040000001,\"6217\":16.349730059999999,\"6218\":null,\"6219\":null,\"6220\":null,\"6221\":null,\"6222\":null,\"6223\":15.572848240000001,\"6224\":null,\"6225\":null,\"6226\":null,\"6227\":12.647207160000001,\"6228\":13.19920817,\"6229\":null,\"6230\":19.560847389999999,\"6231\":null,\"6232\":14.23780206,\"6233\":19.840953259999999,\"6234\":14.462220909999999,\"6235\":null,\"6236\":null,\"6237\":17.98507257,\"6238\":13.19920817,\"6239\":null,\"6240\":null,\"6241\":14.685603909999999,\"6242\":null,\"6243\":17.932654660000001,\"6244\":null,\"6245\":21.439740860000001,\"6246\":null,\"6247\":13.59320539,\"6248\":18.420814329999999,\"6249\":16.667584269999999,\"6250\":null,\"6251\":null,\"6252\":null,\"6253\":null,\"6254\":null,\"6255\":null,\"6256\":null,\"6257\":16.04000782,\"6258\":null,\"6259\":16.476733790000001,\"6260\":null,\"6261\":19.50719479,\"6262\":12.09800516,\"6263\":18.123862030000002,\"6264\":19.771674220000001,\"6265\":17.71615096,\"6266\":14.97813097,\"6267\":15.108459,\"6268\":17.813011110000002,\"6269\":19.767582610000002,\"6270\":null,\"6271\":18.13281242,\"6272\":null,\"6273\":null,\"6274\":null,\"6275\":null,\"6276\":null,\"6277\":null,\"6278\":null,\"6279\":null,\"6280\":null,\"6281\":null,\"6282\":null,\"6283\":null,\"6284\":null,\"6285\":null,\"6286\":null,\"6287\":null,\"6288\":null,\"6289\":null,\"6290\":null,\"6291\":18.819737669999998,\"6292\":17.605825750000001,\"6293\":16.540724780000001,\"6294\":13.99594065,\"6295\":18.626115980000002,\"6296\":null,\"6297\":19.631240999999999,\"6298\":22.141203829999998,\"6299\":null,\"6300\":16.34243498,\"6301\":18.45599936,\"6302\":14.327301240000001,\"6303\":null,\"6304\":null,\"6305\":21.44737134,\"6306\":16.355257689999998,\"6307\":18.2486958,\"6308\":null,\"6309\":null,\"6310\":null,\"6311\":null,\"6312\":null,\"6313\":null,\"6314\":null,\"6315\":null,\"6316\":null,\"6317\":15.474211009999999,\"6318\":null,\"6319\":null,\"6320\":null,\"6321\":null,\"6322\":null,\"6323\":14.981249890000001,\"6324\":16.199615850000001,\"6325\":13.64413394,\"6326\":null,\"6327\":null,\"6328\":null,\"6329\":null,\"6330\":null,\"6331\":null,\"6332\":null,\"6333\":null,\"6334\":null,\"6335\":null,\"6336\":null,\"6337\":null,\"6338\":null,\"6339\":null,\"6340\":null,\"6341\":null,\"6342\":null,\"6343\":14.53387964,\"6344\":null,\"6345\":null,\"6346\":null,\"6347\":null,\"6348\":null,\"6349\":null,\"6350\":null,\"6351\":null,\"6352\":null,\"6353\":null,\"6354\":null,\"6355\":null,\"6356\":null,\"6357\":null,\"6358\":null,\"6359\":null,\"6360\":null,\"6361\":null,\"6362\":null,\"6363\":null,\"6364\":null,\"6365\":null,\"6366\":null,\"6367\":19.00724666,\"6368\":null,\"6369\":13.19920817,\"6370\":null,\"6371\":16.028599499999999,\"6372\":null,\"6373\":null,\"6374\":null,\"6375\":null,\"6376\":null,\"6377\":null,\"6378\":18.239461559999999,\"6379\":null,\"6380\":null,\"6381\":13.19920817,\"6382\":null,\"6383\":null,\"6384\":null,\"6385\":null,\"6386\":null,\"6387\":13.69861351,\"6388\":null,\"6389\":15.92224105,\"6390\":19.182350169999999,\"6391\":18.6790789,\"6392\":24.25064923,\"6393\":23.496336360000001,\"6394\":null,\"6395\":null,\"6396\":null,\"6397\":null,\"6398\":null,\"6399\":null,\"6400\":null,\"6401\":15.99044308,\"6402\":15.3440043,\"6403\":null,\"6404\":null,\"6405\":null,\"6406\":null,\"6407\":null,\"6408\":18.8043005,\"6409\":18.499638969999999,\"6410\":21.436473800000002,\"6411\":16.34245207,\"6412\":19.576910389999998,\"6413\":null,\"6414\":null,\"6415\":15.214495400000001,\"6416\":16.46524011,\"6417\":17.81862993,\"6418\":17.76365745,\"6419\":15.5531007,\"6420\":17.962874370000002,\"6421\":17.770785440000001,\"6422\":null,\"6423\":null,\"6424\":19.85703148,\"6425\":null,\"6426\":null,\"6427\":null,\"6428\":null,\"6429\":16.131295699999999,\"6430\":null,\"6431\":null,\"6432\":16.039750819999998,\"6433\":null,\"6434\":null,\"6435\":null,\"6436\":21.402219120000002,\"6437\":null,\"6438\":null,\"6439\":null,\"6440\":null,\"6441\":null,\"6442\":20.46183327,\"6443\":null,\"6444\":15.701105050000001,\"6445\":null,\"6446\":15.28948928,\"6447\":18.35112041,\"6448\":18.605696439999999,\"6449\":17.624067320000002,\"6450\":14.4197221,\"6451\":null,\"6452\":20.535714729999999,\"6453\":19.579029649999999,\"6454\":23.4461795,\"6455\":null,\"6456\":24.257075950000001,\"6457\":21.78178918,\"6458\":13.19920817,\"6459\":23.58427387,\"6460\":24.983696349999999,\"6461\":18.72822326,\"6462\":null,\"6463\":19.114996860000002,\"6464\":16.615100699999999,\"6465\":null,\"6466\":19.07908127,\"6467\":null,\"6468\":null,\"6469\":19.69133604,\"6470\":12.988145449999999,\"6471\":null,\"6472\":null,\"6473\":null,\"6474\":null,\"6475\":16.0673727,\"6476\":16.91943311,\"6477\":14.87141781,\"6478\":null,\"6479\":14.189471060000001,\"6480\":null,\"6481\":16.692514719999998,\"6482\":null,\"6483\":13.19920817,\"6484\":17.6963857,\"6485\":15.79530317,\"6486\":14.21317224,\"6487\":null,\"6488\":18.53695819,\"6489\":16.085686930000001,\"6490\":19.35372156,\"6491\":18.148859890000001,\"6492\":null,\"6493\":null,\"6494\":13.90521706,\"6495\":15.44983935,\"6496\":null,\"6497\":null,\"6498\":null,\"6499\":25.647543880000001,\"6500\":15.49253195,\"6501\":17.498556099999998,\"6502\":13.914039989999999,\"6503\":19.629046590000002,\"6504\":18.217044730000001,\"6505\":null,\"6506\":20.983711629999998,\"6507\":13.19920817,\"6508\":15.5809415,\"6509\":15.468410479999999,\"6510\":null,\"6511\":null,\"6512\":17.8707569,\"6513\":13.98652057,\"6514\":null,\"6515\":16.67593261,\"6516\":null,\"6517\":18.096293599999999,\"6518\":null,\"6519\":18.371022679999999,\"6520\":16.921946569999999,\"6521\":18.737290860000002,\"6522\":20.785218050000001,\"6523\":13.27980692,\"6524\":17.404833379999999,\"6525\":16.693337679999999,\"6526\":15.59126363,\"6527\":18.777809220000002,\"6528\":16.221671279999999,\"6529\":null,\"6530\":19.276977649999999,\"6531\":20.98676889,\"6532\":14.97530649,\"6533\":16.713882600000002,\"6534\":null,\"6535\":12.37626648,\"6536\":18.15083413,\"6537\":17.457120840000002,\"6538\":16.84653905,\"6539\":null,\"6540\":null,\"6541\":null,\"6542\":18.203298329999999,\"6543\":19.242966590000002,\"6544\":15.50227658,\"6545\":null,\"6546\":18.716164209999999,\"6547\":16.13043673,\"6548\":18.027941169999998,\"6549\":null,\"6550\":16.235665130000001,\"6551\":16.898107159999999,\"6552\":18.35746288,\"6553\":16.089049639999999,\"6554\":null,\"6555\":15.378092560000001,\"6556\":19.263003510000001,\"6557\":20.144539479999999,\"6558\":null,\"6559\":20.091621249999999,\"6560\":null,\"6561\":20.424229149999999,\"6562\":15.602695799999999,\"6563\":null,\"6564\":15.688952670000001,\"6565\":null,\"6566\":15.8053755,\"6567\":18.884931470000002,\"6568\":18.233787580000001,\"6569\":15.86888559,\"6570\":null,\"6571\":null,\"6572\":20.64306328,\"6573\":16.696231340000001,\"6574\":20.967904870000002,\"6575\":null,\"6576\":null,\"6577\":null,\"6578\":null,\"6579\":19.644785240000001,\"6580\":16.044774910000001,\"6581\":18.003179039999999,\"6582\":18.260273099999999,\"6583\":16.53002481,\"6584\":18.58313373,\"6585\":18.158103270000002,\"6586\":16.529484020000002,\"6587\":16.158496029999998,\"6588\":null,\"6589\":14.14508491,\"6590\":21.291014069999999,\"6591\":19.196656099999998,\"6592\":16.399872680000001,\"6593\":15.547277429999999,\"6594\":19.76183601,\"6595\":null,\"6596\":17.722118699999999,\"6597\":null,\"6598\":16.906110099999999,\"6599\":24.107931480000001,\"6600\":25.04384645,\"6601\":22.849368439999999,\"6602\":18.305759779999999,\"6603\":20.822510699999999,\"6604\":22.815389499999998,\"6605\":21.383832429999998,\"6606\":15.4043551,\"6607\":18.962589699999999,\"6608\":17.020467490000001,\"6609\":17.95531532,\"6610\":14.990054860000001,\"6611\":null,\"6612\":17.166933190000002,\"6613\":14.68337088,\"6614\":null,\"6615\":15.22816817,\"6616\":null,\"6617\":16.511788429999999,\"6618\":null,\"6619\":20.694853510000002,\"6620\":19.11365936,\"6621\":null,\"6622\":null,\"6623\":null,\"6624\":19.029567230000001,\"6625\":16.818234010000001,\"6626\":21.657929960000001,\"6627\":null,\"6628\":null,\"6629\":14.83710134,\"6630\":null,\"6631\":null,\"6632\":18.05257761,\"6633\":18.4702558,\"6634\":18.51077488,\"6635\":14.42563239,\"6636\":20.350342090000002,\"6637\":null,\"6638\":16.418402910000001,\"6639\":20.392090700000001,\"6640\":null,\"6641\":19.175728370000002,\"6642\":20.790610489999999,\"6643\":null,\"6644\":14.651237330000001,\"6645\":null,\"6646\":null,\"6647\":null,\"6648\":17.33981592,\"6649\":null,\"6650\":null,\"6651\":19.63084769,\"6652\":17.94735189,\"6653\":22.990181230000001,\"6654\":20.764311500000002,\"6655\":17.568418430000001,\"6656\":19.534497829999999,\"6657\":19.514301719999999,\"6658\":18.70944639,\"6659\":null,\"6660\":19.46470811,\"6661\":null,\"6662\":16.915502910000001,\"6663\":null,\"6664\":17.741581020000002,\"6665\":15.56351826,\"6666\":13.19920817,\"6667\":13.19920817,\"6668\":null,\"6669\":19.303498309999998,\"6670\":19.941231250000001,\"6671\":null,\"6672\":null,\"6673\":20.691523409999998,\"6674\":19.964814690000001,\"6675\":21.332181940000002,\"6676\":20.246213040000001,\"6677\":20.757953619999998,\"6678\":18.725973360000001,\"6679\":19.230460529999998,\"6680\":17.705856350000001,\"6681\":19.498610339999999,\"6682\":19.186418010000001,\"6683\":17.196606939999999,\"6684\":17.022178010000001,\"6685\":null,\"6686\":18.41481186,\"6687\":17.635180989999998,\"6688\":19.716308470000001,\"6689\":18.994554059999999,\"6690\":18.857111029999999,\"6691\":18.71170622,\"6692\":18.01473464,\"6693\":null,\"6694\":null,\"6695\":17.031652439999998,\"6696\":17.6036106,\"6697\":17.607545259999998,\"6698\":16.41678671,\"6699\":16.89056257,\"6700\":17.196293359999999,\"6701\":20.026749680000002,\"6702\":16.687596939999999,\"6703\":18.166998499999998,\"6704\":null,\"6705\":15.08683289,\"6706\":19.94994513,\"6707\":null,\"6708\":15.87971055,\"6709\":19.036879200000001,\"6710\":12.98531483,\"6711\":20.86999698,\"6712\":21.227435079999999,\"6713\":16.356675460000002,\"6714\":20.403125280000001,\"6715\":17.12991632,\"6716\":15.39802716,\"6717\":18.709163029999999,\"6718\":18.829809560000001,\"6719\":17.043081430000001,\"6720\":20.005930240000001,\"6721\":null,\"6722\":21.0007859,\"6723\":16.182322020000001,\"6724\":null,\"6725\":21.579527469999999,\"6726\":null,\"6727\":14.4457203,\"6728\":null,\"6729\":14.70272922,\"6730\":null,\"6731\":null,\"6732\":null,\"6733\":null,\"6734\":15.63996098,\"6735\":17.202431600000001,\"6736\":15.289980330000001,\"6737\":19.648394809999999,\"6738\":18.029917600000001,\"6739\":15.56777825,\"6740\":18.924295709999999,\"6741\":20.58030209,\"6742\":18.955567949999999,\"6743\":null,\"6744\":16.922996810000001,\"6745\":19.432814929999999,\"6746\":17.63339379,\"6747\":17.231052680000001,\"6748\":14.22297343,\"6749\":14.63379155,\"6750\":null,\"6751\":null,\"6752\":null,\"6753\":null,\"6754\":null,\"6755\":null,\"6756\":13.19920817,\"6757\":null,\"6758\":null,\"6759\":null,\"6760\":null,\"6761\":null,\"6762\":null,\"6763\":16.304805810000001,\"6764\":17.174467629999999,\"6765\":17.492390839999999,\"6766\":19.5822389,\"6767\":14.239035550000001,\"6768\":null,\"6769\":null,\"6770\":20.46993938,\"6771\":null,\"6772\":18.146830919999999,\"6773\":18.007436389999999,\"6774\":17.794839540000002,\"6775\":22.269360410000001,\"6776\":19.986023530000001,\"6777\":19.306855970000001,\"6778\":null,\"6779\":14.36023945,\"6780\":18.7706296,\"6781\":16.793388490000002,\"6782\":14.448006489999999,\"6783\":null,\"6784\":16.55883446,\"6785\":null,\"6786\":20.04555276,\"6787\":null,\"6788\":null,\"6789\":null,\"6790\":15.72176148,\"6791\":null,\"6792\":18.64375368,\"6793\":15.955421810000001,\"6794\":20.820937700000002,\"6795\":null,\"6796\":18.37441484,\"6797\":17.874321389999999,\"6798\":18.627358390000001,\"6799\":null,\"6800\":null,\"6801\":14.31900804,\"6802\":null,\"6803\":16.02459786,\"6804\":null,\"6805\":null,\"6806\":null,\"6807\":15.604828749999999,\"6808\":15.31020247,\"6809\":15.4321711,\"6810\":null,\"6811\":17.08785902,\"6812\":15.11892203,\"6813\":null,\"6814\":null,\"6815\":null,\"6816\":null,\"6817\":null,\"6818\":null,\"6819\":null,\"6820\":null,\"6821\":21.42350047,\"6822\":null,\"6823\":15.489766510000001,\"6824\":19.063719219999999,\"6825\":19.59914289,\"6826\":18.299849030000001,\"6827\":null,\"6828\":19.97514537,\"6829\":21.546307949999999,\"6830\":23.07900777,\"6831\":15.56386408,\"6832\":null,\"6833\":null,\"6834\":null,\"6835\":null,\"6836\":null,\"6837\":null,\"6838\":20.45889017,\"6839\":18.05948639,\"6840\":null,\"6841\":null,\"6842\":null,\"6843\":null,\"6844\":null,\"6845\":15.46619579,\"6846\":null,\"6847\":20.574667779999999,\"6848\":16.757916430000002,\"6849\":16.52591662,\"6850\":15.3883451,\"6851\":19.607911470000001,\"6852\":20.224763800000002,\"6853\":15.27065425,\"6854\":16.71405832,\"6855\":18.622043340000001,\"6856\":13.95316744,\"6857\":15.91900964,\"6858\":19.612311040000002,\"6859\":17.356227759999999,\"6860\":17.859792980000002,\"6861\":14.857393119999999,\"6862\":null,\"6863\":13.40413729,\"6864\":17.913663119999999,\"6865\":null,\"6866\":18.982731090000002,\"6867\":17.74089566,\"6868\":17.804313530000002,\"6869\":17.96530125,\"6870\":17.84190503,\"6871\":null,\"6872\":null,\"6873\":null,\"6874\":14.36644111,\"6875\":null,\"6876\":null,\"6877\":19.483550730000001,\"6878\":null,\"6879\":null,\"6880\":18.305333189999999,\"6881\":null,\"6882\":null,\"6883\":13.19920817,\"6884\":19.579262929999999,\"6885\":null,\"6886\":15.037701009999999,\"6887\":18.1502479,\"6888\":null,\"6889\":10.37658952,\"6890\":13.76778302,\"6891\":15.132505480000001,\"6892\":17.061372980000002,\"6893\":17.581692069999999,\"6894\":18.68707581,\"6895\":16.723552529999999,\"6896\":17.644481500000001,\"6897\":null,\"6898\":null,\"6899\":null,\"6900\":15.76034201,\"6901\":22.103038399999999,\"6902\":18.010811369999999,\"6903\":18.067370830000002,\"6904\":14.78951333,\"6905\":16.110855650000001,\"6906\":null,\"6907\":16.920079009999998,\"6908\":null,\"6909\":null,\"6910\":17.3505237,\"6911\":null,\"6912\":16.121860850000001,\"6913\":18.929757420000001,\"6914\":16.382026379999999,\"6915\":19.638563730000001,\"6916\":18.82827962,\"6917\":15.3053094,\"6918\":null,\"6919\":null,\"6920\":15.755820849999999,\"6921\":16.502716209999999,\"6922\":18.526765470000001,\"6923\":17.07362552,\"6924\":15.87206228,\"6925\":null,\"6926\":17.879551889999998,\"6927\":17.95084976,\"6928\":15.09975114,\"6929\":14.76049369,\"6930\":18.996053289999999,\"6931\":17.130766189999999,\"6932\":15.477604449999999,\"6933\":13.19920817,\"6934\":null,\"6935\":20.937363189999999,\"6936\":14.99960847,\"6937\":null,\"6938\":18.068827760000001,\"6939\":null,\"6940\":16.468512690000001,\"6941\":16.2896514,\"6942\":12.550534109999999,\"6943\":15.56058092,\"6944\":13.77040832,\"6945\":14.233565759999999,\"6946\":null,\"6947\":null,\"6948\":13.184827759999999,\"6949\":18.822752399999999,\"6950\":17.903910929999998,\"6951\":15.104919949999999,\"6952\":null,\"6953\":13.19920817,\"6954\":17.197619379999999,\"6955\":14.977570999999999,\"6956\":15.16025643,\"6957\":15.0236096,\"6958\":null,\"6959\":14.97038133,\"6960\":13.7836029,\"6961\":16.905226949999999,\"6962\":null,\"6963\":19.10527085,\"6964\":null,\"6965\":19.979683080000001,\"6966\":17.875565040000002,\"6967\":20.046196800000001,\"6968\":18.065101349999999,\"6969\":18.986568869999999,\"6970\":20.422932400000001,\"6971\":null,\"6972\":15.95652969,\"6973\":16.202002239999999,\"6974\":16.10634567,\"6975\":19.670876889999999,\"6976\":21.52604139,\"6977\":17.407210880000001,\"6978\":17.154080910000001,\"6979\":null,\"6980\":null,\"6981\":16.62268606,\"6982\":14.65200536,\"6983\":17.474616180000002,\"6984\":22.41530092,\"6985\":null,\"6986\":null,\"6987\":22.048568,\"6988\":20.481264,\"6989\":null,\"6990\":null,\"6991\":null,\"6992\":null,\"6993\":null,\"6994\":null,\"6995\":null,\"6996\":null,\"6997\":null,\"6998\":null,\"6999\":null,\"7000\":15.53450728,\"7001\":18.232289489999999,\"7002\":null,\"7003\":null,\"7004\":16.210924240000001,\"7005\":19.39620077,\"7006\":null,\"7007\":17.820611249999999,\"7008\":12.717085880000001,\"7009\":17.378353050000001,\"7010\":18.012727730000002,\"7011\":23.165061779999998,\"7012\":23.456781450000001,\"7013\":23.56754063,\"7014\":20.850149609999999,\"7015\":22.329752849999998,\"7016\":25.095918709999999,\"7017\":13.55964535,\"7018\":null,\"7019\":null,\"7020\":15.040197020000001,\"7021\":null,\"7022\":null,\"7023\":null,\"7024\":null,\"7025\":null,\"7026\":null,\"7027\":null,\"7028\":null,\"7029\":null,\"7030\":16.851429530000001,\"7031\":null,\"7032\":null,\"7033\":19.841647930000001,\"7034\":16.77348546,\"7035\":17.030657519999998,\"7036\":12.58257521,\"7037\":null,\"7038\":null,\"7039\":null,\"7040\":16.092070369999998,\"7041\":17.527773459999999,\"7042\":16.110900669999999,\"7043\":null,\"7044\":null,\"7045\":null,\"7046\":null,\"7047\":15.439085889999999,\"7048\":null,\"7049\":15.992273750000001,\"7050\":null,\"7051\":null,\"7052\":null,\"7053\":null,\"7054\":null,\"7055\":null,\"7056\":null,\"7057\":15.16195396,\"7058\":null,\"7059\":null,\"7060\":13.19646927,\"7061\":null,\"7062\":16.124823379999999,\"7063\":null,\"7064\":null,\"7065\":16.82644346,\"7066\":17.894469170000001,\"7067\":null,\"7068\":null,\"7069\":14.44754796,\"7070\":null,\"7071\":null,\"7072\":null,\"7073\":14.94017457,\"7074\":null,\"7075\":15.08399679,\"7076\":null,\"7077\":null,\"7078\":null,\"7079\":null,\"7080\":null,\"7081\":null,\"7082\":null,\"7083\":null,\"7084\":null,\"7085\":18.051745539999999,\"7086\":null,\"7087\":null,\"7088\":16.409771259999999,\"7089\":null,\"7090\":13.31348118,\"7091\":null,\"7092\":null,\"7093\":null,\"7094\":null,\"7095\":13.50199439,\"7096\":null,\"7097\":null,\"7098\":null,\"7099\":11.81132678,\"7100\":null,\"7101\":null,\"7102\":null,\"7103\":null,\"7104\":null,\"7105\":null,\"7106\":null,\"7107\":null,\"7108\":null,\"7109\":null,\"7110\":null,\"7111\":null,\"7112\":14.826883860000001,\"7113\":15.4574622,\"7114\":null,\"7115\":17.763989080000002,\"7116\":null,\"7117\":null,\"7118\":null,\"7119\":null,\"7120\":14.1398285,\"7121\":null,\"7122\":null,\"7123\":14.03711595,\"7124\":null,\"7125\":null,\"7126\":null,\"7127\":null,\"7128\":15.208422580000001,\"7129\":16.50478154,\"7130\":null,\"7131\":null,\"7132\":19.636812979999998,\"7133\":14.97618991,\"7134\":14.831323660000001,\"7135\":18.40604553,\"7136\":18.969854510000001,\"7137\":15.81012699,\"7138\":17.558364959999999,\"7139\":21.2180763,\"7140\":17.333783740000001,\"7141\":null},\"EGF_90min_FR1_Rep4\":{\"0\":null,\"1\":18.02914196,\"2\":null,\"3\":18.606490170000001,\"4\":18.378068689999999,\"5\":18.148965560000001,\"6\":16.55449509,\"7\":20.820167680000001,\"8\":15.86148504,\"9\":19.224241459999998,\"10\":19.27270729,\"11\":null,\"12\":null,\"13\":null,\"14\":null,\"15\":22.464374249999999,\"16\":null,\"17\":null,\"18\":null,\"19\":14.45211306,\"20\":null,\"21\":null,\"22\":null,\"23\":17.7811725,\"24\":21.148414320000001,\"25\":18.768347469999998,\"26\":18.19532877,\"27\":null,\"28\":null,\"29\":null,\"30\":null,\"31\":null,\"32\":19.582484539999999,\"33\":null,\"34\":13.10178048,\"35\":null,\"36\":null,\"37\":null,\"38\":null,\"39\":14.68219756,\"40\":17.068564120000001,\"41\":null,\"42\":18.60331764,\"43\":18.124516509999999,\"44\":15.23064521,\"45\":15.59359265,\"46\":15.63435042,\"47\":null,\"48\":18.507584390000002,\"49\":null,\"50\":18.390087609999998,\"51\":null,\"52\":15.07934798,\"53\":13.10178048,\"54\":null,\"55\":20.979865780000001,\"56\":null,\"57\":null,\"58\":null,\"59\":null,\"60\":13.10223057,\"61\":null,\"62\":null,\"63\":null,\"64\":18.374693069999999,\"65\":16.00979766,\"66\":13.39406391,\"67\":null,\"68\":19.450435460000001,\"69\":19.04736514,\"70\":null,\"71\":19.29681596,\"72\":null,\"73\":16.556917129999999,\"74\":24.13714835,\"75\":19.787118339999999,\"76\":null,\"77\":null,\"78\":19.347044400000002,\"79\":null,\"80\":21.79067654,\"81\":null,\"82\":null,\"83\":null,\"84\":15.18174099,\"85\":20.833638659999998,\"86\":null,\"87\":null,\"88\":null,\"89\":null,\"90\":17.275839220000002,\"91\":17.33694328,\"92\":15.24697866,\"93\":14.866610850000001,\"94\":16.42862379,\"95\":25.40605249,\"96\":null,\"97\":15.69499478,\"98\":18.598336700000001,\"99\":null,\"100\":19.65163926,\"101\":17.200695159999999,\"102\":23.081950169999999,\"103\":16.463421069999999,\"104\":17.960571860000002,\"105\":15.09794059,\"106\":21.28700679,\"107\":21.038432069999999,\"108\":null,\"109\":18.052039010000001,\"110\":16.215399049999998,\"111\":16.106730580000001,\"112\":null,\"113\":17.26518695,\"114\":18.25750729,\"115\":12.007333210000001,\"116\":13.869022640000001,\"117\":null,\"118\":null,\"119\":null,\"120\":null,\"121\":null,\"122\":15.25412964,\"123\":null,\"124\":null,\"125\":null,\"126\":null,\"127\":null,\"128\":null,\"129\":19.101560079999999,\"130\":17.17683134,\"131\":14.96433336,\"132\":null,\"133\":null,\"134\":null,\"135\":19.59233364,\"136\":18.839589579999998,\"137\":null,\"138\":20.326444550000002,\"139\":null,\"140\":14.90558946,\"141\":null,\"142\":17.01344778,\"143\":19.66826112,\"144\":19.964583139999998,\"145\":22.878898880000001,\"146\":18.571146890000001,\"147\":null,\"148\":18.44357385,\"149\":null,\"150\":null,\"151\":13.3207956,\"152\":null,\"153\":null,\"154\":14.742902170000001,\"155\":null,\"156\":15.32881373,\"157\":18.297893609999999,\"158\":16.236925150000001,\"159\":null,\"160\":15.69466503,\"161\":20.212737130000001,\"162\":null,\"163\":null,\"164\":14.912997669999999,\"165\":null,\"166\":null,\"167\":null,\"168\":null,\"169\":null,\"170\":14.490704900000001,\"171\":14.857010000000001,\"172\":15.34596676,\"173\":21.575655909999998,\"174\":18.356359080000001,\"175\":14.97772176,\"176\":null,\"177\":null,\"178\":20.557342559999999,\"179\":16.32798927,\"180\":22.588504090000001,\"181\":null,\"182\":16.074004380000002,\"183\":null,\"184\":16.669929320000001,\"185\":21.16699852,\"186\":22.24049084,\"187\":20.124921929999999,\"188\":20.856591689999998,\"189\":19.120897840000001,\"190\":null,\"191\":null,\"192\":15.47993471,\"193\":null,\"194\":14.55539735,\"195\":15.701858550000001,\"196\":17.55942962,\"197\":18.674994850000001,\"198\":null,\"199\":15.526819789999999,\"200\":15.452711259999999,\"201\":16.011974540000001,\"202\":16.590026309999999,\"203\":21.51738623,\"204\":19.569488539999998,\"205\":18.49620496,\"206\":19.71017384,\"207\":19.05062058,\"208\":17.873127109999999,\"209\":20.991956200000001,\"210\":18.62643872,\"211\":15.094911270000001,\"212\":null,\"213\":16.59611949,\"214\":18.81559511,\"215\":null,\"216\":null,\"217\":null,\"218\":null,\"219\":null,\"220\":16.81141191,\"221\":null,\"222\":null,\"223\":null,\"224\":null,\"225\":null,\"226\":20.548967810000001,\"227\":19.050372039999999,\"228\":25.880125759999998,\"229\":20.76480879,\"230\":null,\"231\":null,\"232\":null,\"233\":null,\"234\":null,\"235\":null,\"236\":null,\"237\":null,\"238\":null,\"239\":null,\"240\":null,\"241\":14.79243628,\"242\":11.69095566,\"243\":15.521339429999999,\"244\":null,\"245\":null,\"246\":19.818527700000001,\"247\":19.78945229,\"248\":20.784599889999999,\"249\":null,\"250\":null,\"251\":17.080572920000002,\"252\":null,\"253\":14.29554911,\"254\":12.14915304,\"255\":15.18694268,\"256\":null,\"257\":null,\"258\":14.656478809999999,\"259\":null,\"260\":16.407477289999999,\"261\":null,\"262\":12.59089498,\"263\":18.080524830000002,\"264\":null,\"265\":17.983521450000001,\"266\":null,\"267\":13.10178048,\"268\":17.621952319999998,\"269\":18.57847628,\"270\":17.140936270000001,\"271\":17.71777217,\"272\":14.98269839,\"273\":null,\"274\":17.960434329999998,\"275\":null,\"276\":18.121792379999999,\"277\":12.973275859999999,\"278\":17.477833950000001,\"279\":null,\"280\":15.13726776,\"281\":null,\"282\":17.952617029999999,\"283\":null,\"284\":16.731977870000002,\"285\":12.857569570000001,\"286\":13.64151453,\"287\":null,\"288\":15.194811100000001,\"289\":17.853770749999999,\"290\":15.94145009,\"291\":null,\"292\":18.051598599999998,\"293\":17.761595539999998,\"294\":14.363601170000001,\"295\":null,\"296\":null,\"297\":15.96156498,\"298\":20.636636859999999,\"299\":20.122835139999999,\"300\":16.349999140000001,\"301\":null,\"302\":23.344402030000001,\"303\":20.57054007,\"304\":19.939812660000001,\"305\":22.460000600000001,\"306\":20.917355019999999,\"307\":24.33184601,\"308\":22.949417660000002,\"309\":19.192789300000001,\"310\":13.728335749999999,\"311\":18.78239421,\"312\":16.67255303,\"313\":14.97864551,\"314\":16.340196779999999,\"315\":16.308638630000001,\"316\":13.10178048,\"317\":19.363941100000002,\"318\":15.385151690000001,\"319\":19.031153060000001,\"320\":16.52993991,\"321\":16.995773719999999,\"322\":20.423618879999999,\"323\":21.147274119999999,\"324\":18.64391204,\"325\":15.90212269,\"326\":17.144393520000001,\"327\":14.28631683,\"328\":16.562336380000001,\"329\":15.69058019,\"330\":null,\"331\":15.74925292,\"332\":13.41956197,\"333\":17.49712164,\"334\":null,\"335\":14.6568147,\"336\":21.035070900000001,\"337\":21.859835149999998,\"338\":null,\"339\":18.96311734,\"340\":18.820748760000001,\"341\":null,\"342\":null,\"343\":null,\"344\":null,\"345\":13.23437066,\"346\":null,\"347\":null,\"348\":null,\"349\":18.209434609999999,\"350\":14.88228922,\"351\":22.954765290000001,\"352\":12.88565616,\"353\":19.487341229999998,\"354\":17.193896859999999,\"355\":17.906507919999999,\"356\":13.26904714,\"357\":18.867083839999999,\"358\":19.365586759999999,\"359\":21.87335818,\"360\":19.289788479999999,\"361\":19.461632049999999,\"362\":18.63059578,\"363\":17.693556109999999,\"364\":15.60881913,\"365\":16.32016437,\"366\":16.69511645,\"367\":17.852279490000001,\"368\":18.704515260000001,\"369\":null,\"370\":24.73092493,\"371\":null,\"372\":19.961385870000001,\"373\":null,\"374\":null,\"375\":15.846659969999999,\"376\":18.2433935,\"377\":19.267601020000001,\"378\":16.556038399999998,\"379\":13.228101130000001,\"380\":null,\"381\":17.142061049999999,\"382\":18.191920589999999,\"383\":null,\"384\":16.77715723,\"385\":21.90008422,\"386\":19.205807159999999,\"387\":17.355953790000001,\"388\":13.55668781,\"389\":13.88983133,\"390\":19.692815710000001,\"391\":16.11316703,\"392\":17.304710780000001,\"393\":17.082654999999999,\"394\":null,\"395\":16.402013669999999,\"396\":18.03451699,\"397\":16.12282321,\"398\":null,\"399\":17.769218989999999,\"400\":null,\"401\":null,\"402\":null,\"403\":13.10178048,\"404\":18.24501794,\"405\":17.676046719999999,\"406\":19.534193729999998,\"407\":null,\"408\":null,\"409\":20.144425479999999,\"410\":22.84137629,\"411\":15.759784959999999,\"412\":17.925674180000002,\"413\":13.10178048,\"414\":null,\"415\":null,\"416\":null,\"417\":17.40644425,\"418\":null,\"419\":14.29139501,\"420\":20.276260560000001,\"421\":15.28774699,\"422\":17.764684540000001,\"423\":15.927955130000001,\"424\":18.3154425,\"425\":16.763394179999999,\"426\":19.513402030000002,\"427\":19.342483189999999,\"428\":17.430910180000002,\"429\":17.943314489999999,\"430\":19.874727740000001,\"431\":20.960318959999999,\"432\":19.290892450000001,\"433\":null,\"434\":null,\"435\":null,\"436\":null,\"437\":null,\"438\":null,\"439\":null,\"440\":19.26450681,\"441\":16.032027240000001,\"442\":15.92668276,\"443\":15.66754628,\"444\":16.595533199999998,\"445\":19.79573693,\"446\":13.125974279999999,\"447\":17.91540526,\"448\":null,\"449\":15.898429009999999,\"450\":18.104352299999999,\"451\":15.927747719999999,\"452\":19.31426613,\"453\":21.721591879999998,\"454\":15.81608284,\"455\":null,\"456\":null,\"457\":15.12715676,\"458\":15.15640277,\"459\":16.695214679999999,\"460\":21.885601789999999,\"461\":null,\"462\":null,\"463\":null,\"464\":null,\"465\":null,\"466\":null,\"467\":null,\"468\":22.4974314,\"469\":17.767991160000001,\"470\":null,\"471\":null,\"472\":null,\"473\":null,\"474\":null,\"475\":18.870555459999998,\"476\":16.471419959999999,\"477\":15.868817569999999,\"478\":22.025367549999999,\"479\":20.017283419999998,\"480\":17.138344159999999,\"481\":17.59010344,\"482\":14.382432100000001,\"483\":18.17490574,\"484\":19.257178,\"485\":null,\"486\":21.566717369999999,\"487\":13.21793362,\"488\":14.350394959999999,\"489\":16.794739020000002,\"490\":15.580898019999999,\"491\":13.89727961,\"492\":null,\"493\":null,\"494\":null,\"495\":null,\"496\":null,\"497\":null,\"498\":18.108607660000001,\"499\":17.69705201,\"500\":17.954214230000002,\"501\":15.02716839,\"502\":null,\"503\":15.777312609999999,\"504\":null,\"505\":null,\"506\":15.426869569999999,\"507\":17.818446269999999,\"508\":null,\"509\":null,\"510\":null,\"511\":null,\"512\":null,\"513\":null,\"514\":null,\"515\":null,\"516\":null,\"517\":null,\"518\":null,\"519\":null,\"520\":15.35339061,\"521\":null,\"522\":14.78353055,\"523\":20.725042439999999,\"524\":20.15476687,\"525\":18.755806280000002,\"526\":16.171131559999999,\"527\":19.626322859999998,\"528\":19.09925737,\"529\":17.88771105,\"530\":19.374591519999999,\"531\":null,\"532\":null,\"533\":null,\"534\":null,\"535\":null,\"536\":14.576120660000001,\"537\":null,\"538\":null,\"539\":13.58243225,\"540\":19.62541311,\"541\":14.625445579999999,\"542\":17.07523677,\"543\":16.332667829999998,\"544\":null,\"545\":null,\"546\":16.598229830000001,\"547\":null,\"548\":null,\"549\":18.55620553,\"550\":14.251452159999999,\"551\":17.47822742,\"552\":18.661965380000002,\"553\":null,\"554\":null,\"555\":null,\"556\":null,\"557\":null,\"558\":null,\"559\":null,\"560\":null,\"561\":13.815529339999999,\"562\":null,\"563\":null,\"564\":null,\"565\":17.906973789999998,\"566\":16.993182180000002,\"567\":16.57016217,\"568\":17.516459189999999,\"569\":19.837655890000001,\"570\":20.32684222,\"571\":18.273317769999998,\"572\":17.521584090000001,\"573\":19.616450400000002,\"574\":null,\"575\":17.597640420000001,\"576\":15.28762944,\"577\":null,\"578\":17.833131989999998,\"579\":null,\"580\":null,\"581\":null,\"582\":null,\"583\":null,\"584\":21.68650478,\"585\":20.382315850000001,\"586\":null,\"587\":null,\"588\":null,\"589\":null,\"590\":null,\"591\":null,\"592\":null,\"593\":null,\"594\":18.422024100000002,\"595\":16.890510330000002,\"596\":17.96127735,\"597\":null,\"598\":null,\"599\":19.24758228,\"600\":15.018898739999999,\"601\":null,\"602\":null,\"603\":null,\"604\":null,\"605\":18.583738830000002,\"606\":14.930388369999999,\"607\":null,\"608\":14.71044457,\"609\":null,\"610\":null,\"611\":17.136974089999999,\"612\":13.70509713,\"613\":null,\"614\":17.90964044,\"615\":null,\"616\":null,\"617\":16.824445839999999,\"618\":16.784210649999999,\"619\":null,\"620\":null,\"621\":null,\"622\":null,\"623\":null,\"624\":null,\"625\":15.22418227,\"626\":null,\"627\":17.08866308,\"628\":19.75787365,\"629\":19.94222834,\"630\":17.712286840000001,\"631\":null,\"632\":18.586347450000002,\"633\":12.76933378,\"634\":null,\"635\":21.798270299999999,\"636\":null,\"637\":15.580015960000001,\"638\":17.083823880000001,\"639\":16.774057030000002,\"640\":15.07473495,\"641\":15.72532357,\"642\":20.779165030000002,\"643\":21.3278851,\"644\":null,\"645\":14.141149479999999,\"646\":null,\"647\":null,\"648\":17.556536779999998,\"649\":null,\"650\":null,\"651\":16.060602129999999,\"652\":null,\"653\":null,\"654\":null,\"655\":19.880192430000001,\"656\":null,\"657\":14.88597045,\"658\":17.011278359999999,\"659\":17.985751709999999,\"660\":16.880242419999998,\"661\":null,\"662\":18.93348546,\"663\":null,\"664\":14.403761619999999,\"665\":18.86817813,\"666\":null,\"667\":null,\"668\":14.76285904,\"669\":null,\"670\":null,\"671\":null,\"672\":null,\"673\":null,\"674\":null,\"675\":null,\"676\":14.63007316,\"677\":null,\"678\":null,\"679\":16.895308190000002,\"680\":null,\"681\":18.50737109,\"682\":null,\"683\":null,\"684\":null,\"685\":null,\"686\":15.39664842,\"687\":19.38748026,\"688\":null,\"689\":17.083580250000001,\"690\":null,\"691\":null,\"692\":21.903646569999999,\"693\":18.43143585,\"694\":15.085446709999999,\"695\":null,\"696\":null,\"697\":13.55103162,\"698\":18.716447680000002,\"699\":19.282989669999999,\"700\":null,\"701\":18.366831430000001,\"702\":14.08582578,\"703\":19.808299099999999,\"704\":20.050404220000001,\"705\":20.459964240000001,\"706\":17.231230350000001,\"707\":18.000775350000001,\"708\":20.739375460000002,\"709\":16.54451147,\"710\":null,\"711\":null,\"712\":17.963081859999999,\"713\":null,\"714\":15.19343447,\"715\":17.806068150000002,\"716\":null,\"717\":17.098927660000001,\"718\":null,\"719\":16.751448360000001,\"720\":14.68000454,\"721\":13.10178048,\"722\":13.101701050000001,\"723\":null,\"724\":14.35059474,\"725\":13.35546881,\"726\":null,\"727\":null,\"728\":null,\"729\":null,\"730\":null,\"731\":null,\"732\":null,\"733\":18.082874390000001,\"734\":null,\"735\":15.98950902,\"736\":20.00476574,\"737\":null,\"738\":18.99712689,\"739\":null,\"740\":null,\"741\":20.009798350000001,\"742\":null,\"743\":null,\"744\":null,\"745\":null,\"746\":null,\"747\":null,\"748\":15.280378839999999,\"749\":null,\"750\":null,\"751\":null,\"752\":null,\"753\":null,\"754\":19.189262939999999,\"755\":null,\"756\":null,\"757\":null,\"758\":null,\"759\":null,\"760\":14.988849289999999,\"761\":18.28958368,\"762\":null,\"763\":17.425706170000002,\"764\":16.270347109999999,\"765\":18.7468091,\"766\":17.68340976,\"767\":15.785993,\"768\":null,\"769\":15.441727200000001,\"770\":19.474546780000001,\"771\":null,\"772\":14.52974006,\"773\":null,\"774\":null,\"775\":17.27278948,\"776\":22.15154794,\"777\":22.450924990000001,\"778\":null,\"779\":17.28850362,\"780\":15.01490366,\"781\":21.294817699999999,\"782\":24.971334420000002,\"783\":19.304715829999999,\"784\":null,\"785\":14.511805949999999,\"786\":16.861675989999998,\"787\":16.049531049999999,\"788\":12.8808515,\"789\":18.6695043,\"790\":16.792903200000001,\"791\":18.087120710000001,\"792\":16.154412690000001,\"793\":13.98173312,\"794\":16.596472479999999,\"795\":22.651956349999999,\"796\":null,\"797\":16.181911329999998,\"798\":22.802806780000001,\"799\":18.476992670000001,\"800\":20.791610989999999,\"801\":19.88919666,\"802\":null,\"803\":19.203444659999999,\"804\":17.711465560000001,\"805\":22.67642184,\"806\":18.757798470000001,\"807\":21.971735949999999,\"808\":19.897210900000001,\"809\":21.1375308,\"810\":null,\"811\":15.63353702,\"812\":null,\"813\":null,\"814\":17.15337671,\"815\":19.140032040000001,\"816\":17.371289019999999,\"817\":16.357680309999999,\"818\":19.928605090000001,\"819\":null,\"820\":15.03715197,\"821\":15.25663602,\"822\":13.184819900000001,\"823\":15.765346559999999,\"824\":14.8099554,\"825\":15.57139703,\"826\":null,\"827\":17.12161292,\"828\":18.363560270000001,\"829\":19.4896846,\"830\":null,\"831\":17.57466565,\"832\":20.801709429999999,\"833\":15.30426478,\"834\":null,\"835\":17.704343730000002,\"836\":null,\"837\":17.021674990000001,\"838\":15.19923006,\"839\":18.632053580000001,\"840\":17.235672529999999,\"841\":null,\"842\":null,\"843\":22.08974869,\"844\":15.98269808,\"845\":null,\"846\":19.333349349999999,\"847\":15.004239480000001,\"848\":null,\"849\":15.46391508,\"850\":20.53167367,\"851\":null,\"852\":13.426108169999999,\"853\":null,\"854\":19.73146697,\"855\":18.402884369999999,\"856\":null,\"857\":18.550183740000001,\"858\":null,\"859\":null,\"860\":null,\"861\":15.32392538,\"862\":17.180586819999998,\"863\":18.860978809999999,\"864\":17.339153570000001,\"865\":null,\"866\":null,\"867\":null,\"868\":null,\"869\":15.4266456,\"870\":null,\"871\":14.951673059999999,\"872\":18.208826800000001,\"873\":15.47166329,\"874\":null,\"875\":16.152496599999999,\"876\":null,\"877\":18.407149199999999,\"878\":null,\"879\":null,\"880\":null,\"881\":null,\"882\":14.15931286,\"883\":19.934069780000002,\"884\":null,\"885\":null,\"886\":null,\"887\":null,\"888\":18.658069279999999,\"889\":14.35342142,\"890\":16.248239210000001,\"891\":null,\"892\":16.96126117,\"893\":null,\"894\":14.559570259999999,\"895\":15.00555954,\"896\":null,\"897\":14.960512639999999,\"898\":15.97463067,\"899\":13.8762668,\"900\":null,\"901\":14.77035972,\"902\":null,\"903\":16.031758960000001,\"904\":null,\"905\":null,\"906\":null,\"907\":null,\"908\":null,\"909\":null,\"910\":null,\"911\":null,\"912\":null,\"913\":17.16167458,\"914\":23.925097170000001,\"915\":24.46073621,\"916\":24.367232619999999,\"917\":22.556483440000001,\"918\":23.344977790000002,\"919\":21.45171998,\"920\":21.577044539999999,\"921\":17.70617476,\"922\":13.10178048,\"923\":null,\"924\":null,\"925\":18.008825460000001,\"926\":14.1572683,\"927\":null,\"928\":null,\"929\":null,\"930\":18.771623219999999,\"931\":null,\"932\":null,\"933\":null,\"934\":null,\"935\":null,\"936\":null,\"937\":null,\"938\":16.169769200000001,\"939\":15.184688100000001,\"940\":null,\"941\":15.96024025,\"942\":21.874260060000001,\"943\":17.34987757,\"944\":16.011848700000002,\"945\":16.95457892,\"946\":16.44319806,\"947\":15.98320923,\"948\":17.435733320000001,\"949\":19.248960149999998,\"950\":20.956857419999999,\"951\":15.858886010000001,\"952\":21.445520219999999,\"953\":13.75437803,\"954\":18.0803175,\"955\":16.925378259999999,\"956\":14.36442137,\"957\":17.4645458,\"958\":null,\"959\":null,\"960\":14.21294924,\"961\":13.10178048,\"962\":16.6459808,\"963\":14.11699394,\"964\":15.80459364,\"965\":21.588319869999999,\"966\":null,\"967\":null,\"968\":null,\"969\":null,\"970\":null,\"971\":16.05172288,\"972\":null,\"973\":19.72586313,\"974\":null,\"975\":null,\"976\":null,\"977\":null,\"978\":null,\"979\":null,\"980\":15.02570345,\"981\":null,\"982\":19.332299339999999,\"983\":null,\"984\":20.278031469999998,\"985\":20.330205200000002,\"986\":null,\"987\":15.5134262,\"988\":null,\"989\":19.905015859999999,\"990\":18.79222498,\"991\":null,\"992\":14.18806543,\"993\":14.68056992,\"994\":17.74715312,\"995\":22.549069150000001,\"996\":16.332421369999999,\"997\":15.9948861,\"998\":null,\"999\":null,\"1000\":19.18275912,\"1001\":null,\"1002\":null,\"1003\":12.648586180000001,\"1004\":null,\"1005\":13.10178048,\"1006\":14.27086695,\"1007\":null,\"1008\":null,\"1009\":null,\"1010\":null,\"1011\":14.765928430000001,\"1012\":null,\"1013\":16.398495799999999,\"1014\":null,\"1015\":null,\"1016\":null,\"1017\":null,\"1018\":null,\"1019\":null,\"1020\":null,\"1021\":null,\"1022\":null,\"1023\":null,\"1024\":null,\"1025\":null,\"1026\":null,\"1027\":null,\"1028\":15.349334430000001,\"1029\":null,\"1030\":null,\"1031\":17.10169818,\"1032\":17.17612432,\"1033\":17.669743059999998,\"1034\":17.157328769999999,\"1035\":15.93294524,\"1036\":null,\"1037\":null,\"1038\":17.10238412,\"1039\":18.009451689999999,\"1040\":15.406489560000001,\"1041\":null,\"1042\":null,\"1043\":null,\"1044\":16.463446510000001,\"1045\":15.27073774,\"1046\":15.900692060000001,\"1047\":17.289590319999998,\"1048\":null,\"1049\":null,\"1050\":null,\"1051\":null,\"1052\":null,\"1053\":null,\"1054\":null,\"1055\":16.12020966,\"1056\":19.255069420000002,\"1057\":13.573432459999999,\"1058\":16.64453048,\"1059\":null,\"1060\":24.408392450000001,\"1061\":19.662324649999999,\"1062\":null,\"1063\":14.375974380000001,\"1064\":null,\"1065\":19.86593924,\"1066\":null,\"1067\":null,\"1068\":17.784308840000001,\"1069\":16.308241800000001,\"1070\":15.55105423,\"1071\":null,\"1072\":null,\"1073\":16.24969656,\"1074\":null,\"1075\":null,\"1076\":null,\"1077\":null,\"1078\":15.019859309999999,\"1079\":14.61718722,\"1080\":null,\"1081\":null,\"1082\":14.52235846,\"1083\":null,\"1084\":null,\"1085\":null,\"1086\":null,\"1087\":14.309588659999999,\"1088\":17.960130490000001,\"1089\":15.38630393,\"1090\":13.19023938,\"1091\":null,\"1092\":19.275179739999999,\"1093\":17.084432849999999,\"1094\":15.248266060000001,\"1095\":15.989766449999999,\"1096\":16.189908859999999,\"1097\":18.246887090000001,\"1098\":18.89231814,\"1099\":20.901927359999998,\"1100\":16.966861430000002,\"1101\":17.780740609999999,\"1102\":14.092231099999999,\"1103\":19.087609400000002,\"1104\":20.046428989999999,\"1105\":15.696677879999999,\"1106\":null,\"1107\":null,\"1108\":null,\"1109\":18.365369300000001,\"1110\":null,\"1111\":null,\"1112\":16.584807049999998,\"1113\":null,\"1114\":null,\"1115\":null,\"1116\":19.096923189999998,\"1117\":null,\"1118\":null,\"1119\":15.053617879999999,\"1120\":null,\"1121\":17.246952960000002,\"1122\":null,\"1123\":18.06325549,\"1124\":13.50836748,\"1125\":14.902650550000001,\"1126\":20.418443329999999,\"1127\":null,\"1128\":15.80810074,\"1129\":13.559870050000001,\"1130\":18.99309865,\"1131\":null,\"1132\":13.51571416,\"1133\":null,\"1134\":null,\"1135\":15.66151891,\"1136\":null,\"1137\":null,\"1138\":null,\"1139\":null,\"1140\":18.68221728,\"1141\":24.235830780000001,\"1142\":null,\"1143\":null,\"1144\":18.008517319999999,\"1145\":18.150947510000002,\"1146\":17.510746820000001,\"1147\":17.916792040000001,\"1148\":null,\"1149\":null,\"1150\":null,\"1151\":null,\"1152\":null,\"1153\":null,\"1154\":null,\"1155\":null,\"1156\":13.92495053,\"1157\":null,\"1158\":null,\"1159\":23.549294450000001,\"1160\":19.93739523,\"1161\":18.577533559999999,\"1162\":18.79740477,\"1163\":17.462620600000001,\"1164\":14.835516739999999,\"1165\":null,\"1166\":null,\"1167\":null,\"1168\":null,\"1169\":null,\"1170\":null,\"1171\":null,\"1172\":null,\"1173\":23.578407890000001,\"1174\":null,\"1175\":17.097261899999999,\"1176\":null,\"1177\":null,\"1178\":null,\"1179\":null,\"1180\":null,\"1181\":13.39680325,\"1182\":null,\"1183\":null,\"1184\":17.945728249999998,\"1185\":23.483306720000002,\"1186\":20.049588249999999,\"1187\":17.032321270000001,\"1188\":18.41826425,\"1189\":null,\"1190\":13.434412719999999,\"1191\":19.89073239,\"1192\":null,\"1193\":null,\"1194\":18.741792319999998,\"1195\":21.209088099999999,\"1196\":17.909838709999999,\"1197\":null,\"1198\":17.57310043,\"1199\":15.504118030000001,\"1200\":null,\"1201\":20.521912159999999,\"1202\":null,\"1203\":19.091389880000001,\"1204\":19.884318910000001,\"1205\":17.658135730000002,\"1206\":null,\"1207\":null,\"1208\":18.1602234,\"1209\":15.45072508,\"1210\":15.722447710000001,\"1211\":15.07828258,\"1212\":16.20798731,\"1213\":16.057039530000001,\"1214\":null,\"1215\":null,\"1216\":17.114601990000001,\"1217\":null,\"1218\":16.897450500000002,\"1219\":17.397747500000001,\"1220\":null,\"1221\":null,\"1222\":null,\"1223\":null,\"1224\":null,\"1225\":null,\"1226\":null,\"1227\":14.83756928,\"1228\":null,\"1229\":17.82447496,\"1230\":null,\"1231\":null,\"1232\":20.249912009999999,\"1233\":11.825009039999999,\"1234\":14.241364539999999,\"1235\":17.42062705,\"1236\":17.46454065,\"1237\":15.893764470000001,\"1238\":18.387442839999998,\"1239\":17.59948945,\"1240\":18.234067629999998,\"1241\":17.628525740000001,\"1242\":15.30089167,\"1243\":null,\"1244\":null,\"1245\":null,\"1246\":null,\"1247\":null,\"1248\":null,\"1249\":17.526482080000001,\"1250\":null,\"1251\":null,\"1252\":null,\"1253\":17.895357780000001,\"1254\":null,\"1255\":null,\"1256\":null,\"1257\":null,\"1258\":19.19830911,\"1259\":15.19260429,\"1260\":null,\"1261\":null,\"1262\":15.76234045,\"1263\":16.49115608,\"1264\":17.636374069999999,\"1265\":18.72918241,\"1266\":18.954521870000001,\"1267\":18.29587884,\"1268\":17.181408680000001,\"1269\":null,\"1270\":17.95526581,\"1271\":18.20468348,\"1272\":null,\"1273\":null,\"1274\":null,\"1275\":20.685592079999999,\"1276\":20.47068913,\"1277\":19.29361909,\"1278\":19.325520010000002,\"1279\":20.089505200000001,\"1280\":17.89393583,\"1281\":14.38796544,\"1282\":19.47889391,\"1283\":19.115703310000001,\"1284\":18.9903321,\"1285\":19.237456139999999,\"1286\":19.042213459999999,\"1287\":19.073442310000001,\"1288\":18.524899269999999,\"1289\":20.23289866,\"1290\":15.17724634,\"1291\":19.677863760000001,\"1292\":null,\"1293\":null,\"1294\":null,\"1295\":null,\"1296\":null,\"1297\":null,\"1298\":null,\"1299\":null,\"1300\":null,\"1301\":17.623296,\"1302\":13.10178048,\"1303\":14.78427555,\"1304\":19.630493439999999,\"1305\":null,\"1306\":null,\"1307\":null,\"1308\":14.59713992,\"1309\":null,\"1310\":null,\"1311\":null,\"1312\":null,\"1313\":null,\"1314\":null,\"1315\":null,\"1316\":null,\"1317\":13.10178048,\"1318\":14.89725264,\"1319\":null,\"1320\":null,\"1321\":null,\"1322\":19.607727619999999,\"1323\":17.606583109999999,\"1324\":21.626927290000001,\"1325\":22.15618344,\"1326\":17.892753119999998,\"1327\":15.76999086,\"1328\":null,\"1329\":17.981961689999998,\"1330\":17.872183100000001,\"1331\":16.535702820000001,\"1332\":17.551557809999998,\"1333\":17.908694740000001,\"1334\":null,\"1335\":16.980823560000001,\"1336\":null,\"1337\":14.03601643,\"1338\":21.146287300000001,\"1339\":14.93046779,\"1340\":null,\"1341\":21.306051839999998,\"1342\":16.99152656,\"1343\":null,\"1344\":14.05821901,\"1345\":15.64441049,\"1346\":null,\"1347\":null,\"1348\":null,\"1349\":null,\"1350\":null,\"1351\":16.406507380000001,\"1352\":19.150716339999999,\"1353\":20.594079480000001,\"1354\":null,\"1355\":16.555177489999998,\"1356\":15.869550220000001,\"1357\":null,\"1358\":null,\"1359\":null,\"1360\":15.16972835,\"1361\":null,\"1362\":14.99416879,\"1363\":null,\"1364\":19.88814236,\"1365\":null,\"1366\":15.96821518,\"1367\":14.190329090000001,\"1368\":17.115457930000002,\"1369\":21.046361210000001,\"1370\":null,\"1371\":20.08366685,\"1372\":17.144680650000002,\"1373\":17.09582717,\"1374\":14.761973490000001,\"1375\":null,\"1376\":null,\"1377\":null,\"1378\":17.373594440000002,\"1379\":17.571674269999999,\"1380\":16.01648166,\"1381\":13.10178048,\"1382\":19.47284226,\"1383\":13.432060140000001,\"1384\":15.52767697,\"1385\":19.525531560000001,\"1386\":16.557745489999998,\"1387\":16.922995090000001,\"1388\":15.925013310000001,\"1389\":13.88975392,\"1390\":null,\"1391\":null,\"1392\":17.463494390000001,\"1393\":20.195360059999999,\"1394\":null,\"1395\":null,\"1396\":null,\"1397\":14.20988097,\"1398\":null,\"1399\":null,\"1400\":19.60529271,\"1401\":18.632949969999998,\"1402\":17.909364310000001,\"1403\":16.55265034,\"1404\":16.590565000000002,\"1405\":17.619394549999999,\"1406\":17.17594742,\"1407\":20.71160836,\"1408\":19.921185449999999,\"1409\":14.1101215,\"1410\":null,\"1411\":14.683832430000001,\"1412\":14.925786970000001,\"1413\":12.195117829999999,\"1414\":13.10178048,\"1415\":null,\"1416\":null,\"1417\":20.79411924,\"1418\":17.8459586,\"1419\":15.52920593,\"1420\":18.626954229999999,\"1421\":14.358663719999999,\"1422\":17.043998500000001,\"1423\":18.172413689999999,\"1424\":18.274367340000001,\"1425\":18.864156909999998,\"1426\":18.192517370000001,\"1427\":17.90496173,\"1428\":17.00229461,\"1429\":13.341046800000001,\"1430\":22.354793099999998,\"1431\":19.35419374,\"1432\":null,\"1433\":15.486137810000001,\"1434\":null,\"1435\":null,\"1436\":17.707462499999998,\"1437\":16.972929000000001,\"1438\":null,\"1439\":15.46642168,\"1440\":null,\"1441\":15.79273293,\"1442\":15.499453369999999,\"1443\":null,\"1444\":null,\"1445\":null,\"1446\":null,\"1447\":null,\"1448\":12.396946310000001,\"1449\":16.478025120000002,\"1450\":null,\"1451\":null,\"1452\":null,\"1453\":null,\"1454\":14.451312939999999,\"1455\":17.348110380000001,\"1456\":19.483952339999998,\"1457\":null,\"1458\":null,\"1459\":null,\"1460\":null,\"1461\":16.938029149999998,\"1462\":15.747694920000001,\"1463\":null,\"1464\":null,\"1465\":null,\"1466\":19.93051393,\"1467\":14.893071600000001,\"1468\":null,\"1469\":null,\"1470\":null,\"1471\":16.927833150000002,\"1472\":null,\"1473\":null,\"1474\":20.167551400000001,\"1475\":null,\"1476\":null,\"1477\":14.04339468,\"1478\":21.071884619999999,\"1479\":17.512373490000002,\"1480\":19.476419400000001,\"1481\":15.8276887,\"1482\":null,\"1483\":15.72219685,\"1484\":16.104109680000001,\"1485\":null,\"1486\":15.99141725,\"1487\":14.87902175,\"1488\":16.335733130000001,\"1489\":18.44696321,\"1490\":null,\"1491\":null,\"1492\":18.609564979999998,\"1493\":17.921188959999998,\"1494\":null,\"1495\":18.516644249999999,\"1496\":18.238792570000001,\"1497\":18.39172435,\"1498\":20.147161730000001,\"1499\":17.82985102,\"1500\":18.408416939999999,\"1501\":null,\"1502\":null,\"1503\":21.888347580000001,\"1504\":17.454514669999998,\"1505\":15.047439880000001,\"1506\":19.52991102,\"1507\":18.139544069999999,\"1508\":15.949074830000001,\"1509\":18.313431130000001,\"1510\":16.10288384,\"1511\":21.079628809999999,\"1512\":15.22342986,\"1513\":15.79345118,\"1514\":16.466678779999999,\"1515\":19.340484400000001,\"1516\":13.10178048,\"1517\":null,\"1518\":null,\"1519\":22.30557396,\"1520\":18.43193672,\"1521\":null,\"1522\":null,\"1523\":15.025185370000001,\"1524\":17.135983849999999,\"1525\":17.027446479999998,\"1526\":19.135487390000002,\"1527\":17.945956030000001,\"1528\":13.68864014,\"1529\":16.730852330000001,\"1530\":14.71191235,\"1531\":15.690170500000001,\"1532\":13.75555771,\"1533\":null,\"1534\":null,\"1535\":20.24060442,\"1536\":19.169527460000001,\"1537\":21.605842389999999,\"1538\":null,\"1539\":15.44014526,\"1540\":16.193391330000001,\"1541\":15.596103749999999,\"1542\":14.306679369999999,\"1543\":17.724655850000001,\"1544\":null,\"1545\":13.10178048,\"1546\":null,\"1547\":17.898218849999999,\"1548\":15.10421083,\"1549\":14.76668038,\"1550\":16.36422103,\"1551\":17.923451159999999,\"1552\":14.76554956,\"1553\":null,\"1554\":null,\"1555\":null,\"1556\":16.732168210000001,\"1557\":15.16304717,\"1558\":17.328822989999999,\"1559\":null,\"1560\":14.3712684,\"1561\":13.85783213,\"1562\":19.650425599999998,\"1563\":null,\"1564\":18.679553630000001,\"1565\":17.662565669999999,\"1566\":null,\"1567\":21.232297160000002,\"1568\":null,\"1569\":null,\"1570\":null,\"1571\":null,\"1572\":null,\"1573\":null,\"1574\":null,\"1575\":20.115905420000001,\"1576\":null,\"1577\":18.473179170000002,\"1578\":null,\"1579\":null,\"1580\":null,\"1581\":null,\"1582\":null,\"1583\":null,\"1584\":null,\"1585\":20.986228789999998,\"1586\":16.93209938,\"1587\":16.83531572,\"1588\":16.2209875,\"1589\":null,\"1590\":15.012590980000001,\"1591\":null,\"1592\":16.620693330000002,\"1593\":13.492015820000001,\"1594\":17.23848748,\"1595\":14.11222504,\"1596\":15.97057232,\"1597\":15.5553721,\"1598\":17.562702139999999,\"1599\":14.61401689,\"1600\":21.228356080000001,\"1601\":17.685020959999999,\"1602\":17.134992409999999,\"1603\":14.55015307,\"1604\":13.10178048,\"1605\":16.355915320000001,\"1606\":17.85398752,\"1607\":null,\"1608\":17.927053910000002,\"1609\":null,\"1610\":15.46619963,\"1611\":null,\"1612\":15.47894501,\"1613\":null,\"1614\":null,\"1615\":15.048855619999999,\"1616\":null,\"1617\":17.658645199999999,\"1618\":19.56025846,\"1619\":null,\"1620\":null,\"1621\":null,\"1622\":null,\"1623\":null,\"1624\":16.102078630000001,\"1625\":16.121935359999998,\"1626\":null,\"1627\":18.227228610000001,\"1628\":17.878434519999999,\"1629\":15.83727401,\"1630\":21.223384249999999,\"1631\":19.264275179999998,\"1632\":null,\"1633\":18.339080989999999,\"1634\":20.870778739999999,\"1635\":null,\"1636\":null,\"1637\":null,\"1638\":22.454645159999998,\"1639\":19.376113100000001,\"1640\":15.38788813,\"1641\":null,\"1642\":null,\"1643\":null,\"1644\":null,\"1645\":15.79110599,\"1646\":15.62553016,\"1647\":null,\"1648\":null,\"1649\":16.721756119999998,\"1650\":null,\"1651\":18.053540850000001,\"1652\":18.57899359,\"1653\":null,\"1654\":null,\"1655\":null,\"1656\":null,\"1657\":19.779182200000001,\"1658\":16.015666580000001,\"1659\":18.938109950000001,\"1660\":null,\"1661\":15.35726777,\"1662\":null,\"1663\":null,\"1664\":18.747111069999999,\"1665\":21.28076484,\"1666\":18.754317889999999,\"1667\":null,\"1668\":14.4728478,\"1669\":17.576452199999998,\"1670\":null,\"1671\":null,\"1672\":19.218286989999999,\"1673\":17.663544170000002,\"1674\":null,\"1675\":null,\"1676\":14.20310351,\"1677\":null,\"1678\":14.91672999,\"1679\":16.61488349,\"1680\":null,\"1681\":16.25864009,\"1682\":14.394556720000001,\"1683\":19.06240004,\"1684\":null,\"1685\":null,\"1686\":null,\"1687\":15.84991789,\"1688\":null,\"1689\":18.28379004,\"1690\":18.20130923,\"1691\":18.91088267,\"1692\":18.370661330000001,\"1693\":null,\"1694\":null,\"1695\":20.07593975,\"1696\":14.74206691,\"1697\":15.46976697,\"1698\":18.52945429,\"1699\":null,\"1700\":null,\"1701\":14.889852680000001,\"1702\":17.973064239999999,\"1703\":21.085672949999999,\"1704\":19.042077339999999,\"1705\":15.427756520000001,\"1706\":16.962595749999998,\"1707\":15.285240310000001,\"1708\":18.358905180000001,\"1709\":18.737027650000002,\"1710\":15.9533744,\"1711\":14.77258576,\"1712\":null,\"1713\":null,\"1714\":null,\"1715\":null,\"1716\":17.29855723,\"1717\":14.49761472,\"1718\":18.66097104,\"1719\":15.76042745,\"1720\":21.128653379999999,\"1721\":18.158346600000002,\"1722\":14.90397422,\"1723\":null,\"1724\":null,\"1725\":20.05796951,\"1726\":17.83563754,\"1727\":18.52044647,\"1728\":17.559512340000001,\"1729\":13.917902870000001,\"1730\":null,\"1731\":19.253028789999998,\"1732\":null,\"1733\":null,\"1734\":18.27933513,\"1735\":20.22403972,\"1736\":null,\"1737\":21.631256199999999,\"1738\":14.936458610000001,\"1739\":16.01266725,\"1740\":17.75965141,\"1741\":20.353790960000001,\"1742\":18.757305930000001,\"1743\":18.853652319999998,\"1744\":19.051384030000001,\"1745\":12.13218475,\"1746\":15.388649129999999,\"1747\":null,\"1748\":20.15007159,\"1749\":14.86911978,\"1750\":null,\"1751\":null,\"1752\":null,\"1753\":15.36184553,\"1754\":14.48115248,\"1755\":null,\"1756\":null,\"1757\":null,\"1758\":13.10178048,\"1759\":null,\"1760\":17.109220950000001,\"1761\":null,\"1762\":null,\"1763\":null,\"1764\":19.70714005,\"1765\":null,\"1766\":null,\"1767\":15.273759480000001,\"1768\":null,\"1769\":20.556741079999998,\"1770\":null,\"1771\":14.49803056,\"1772\":16.34556864,\"1773\":17.428356959999999,\"1774\":null,\"1775\":null,\"1776\":null,\"1777\":17.68982935,\"1778\":18.67300183,\"1779\":18.068830729999998,\"1780\":19.488747249999999,\"1781\":null,\"1782\":19.55630304,\"1783\":15.87211579,\"1784\":23.637678770000001,\"1785\":22.05670332,\"1786\":19.82767664,\"1787\":23.875293379999999,\"1788\":25.093576769999999,\"1789\":17.857905410000001,\"1790\":15.57239796,\"1791\":null,\"1792\":null,\"1793\":16.917841620000001,\"1794\":19.749053490000001,\"1795\":17.479482000000001,\"1796\":null,\"1797\":18.69245785,\"1798\":null,\"1799\":null,\"1800\":14.06696537,\"1801\":null,\"1802\":17.64194037,\"1803\":18.288323590000001,\"1804\":18.90671279,\"1805\":17.36387384,\"1806\":18.193591569999999,\"1807\":null,\"1808\":null,\"1809\":null,\"1810\":17.653946959999999,\"1811\":16.229115230000001,\"1812\":19.23635964,\"1813\":19.68360388,\"1814\":20.133537059999998,\"1815\":14.39907343,\"1816\":19.003102890000001,\"1817\":null,\"1818\":17.065153729999999,\"1819\":18.984210409999999,\"1820\":18.511627489999999,\"1821\":19.039519769999998,\"1822\":19.742507369999998,\"1823\":19.117131229999998,\"1824\":17.494900940000001,\"1825\":21.747423999999999,\"1826\":18.457184810000001,\"1827\":17.24548059,\"1828\":20.746671970000001,\"1829\":19.734720230000001,\"1830\":18.50177759,\"1831\":18.400476609999998,\"1832\":19.34502354,\"1833\":21.473752439999998,\"1834\":20.94103702,\"1835\":20.784999079999999,\"1836\":18.489794400000001,\"1837\":20.75475664,\"1838\":19.527151329999999,\"1839\":20.702261239999999,\"1840\":18.852304830000001,\"1841\":20.2809512,\"1842\":14.64699514,\"1843\":17.608127490000001,\"1844\":19.22609594,\"1845\":18.492656270000001,\"1846\":18.42902784,\"1847\":21.211006380000001,\"1848\":null,\"1849\":20.923425129999998,\"1850\":18.138503679999999,\"1851\":16.7149614,\"1852\":23.118540620000001,\"1853\":21.27504734,\"1854\":21.30543256,\"1855\":21.161245699999998,\"1856\":null,\"1857\":16.194391320000001,\"1858\":19.62705175,\"1859\":18.033085,\"1860\":null,\"1861\":null,\"1862\":null,\"1863\":null,\"1864\":16.815489629999998,\"1865\":null,\"1866\":null,\"1867\":13.70385753,\"1868\":18.1431662,\"1869\":19.574395289999998,\"1870\":null,\"1871\":null,\"1872\":20.875840879999998,\"1873\":18.548118989999999,\"1874\":20.890075159999998,\"1875\":13.36755612,\"1876\":19.357078399999999,\"1877\":16.945413599999998,\"1878\":14.463334529999999,\"1879\":null,\"1880\":null,\"1881\":null,\"1882\":null,\"1883\":null,\"1884\":null,\"1885\":null,\"1886\":null,\"1887\":14.11407679,\"1888\":18.18313912,\"1889\":14.0204728,\"1890\":18.141394259999998,\"1891\":18.440571720000001,\"1892\":17.884600949999999,\"1893\":null,\"1894\":18.783452910000001,\"1895\":null,\"1896\":13.88881231,\"1897\":16.411775259999999,\"1898\":null,\"1899\":25.69180506,\"1900\":20.753333430000001,\"1901\":19.375555630000001,\"1902\":20.7898885,\"1903\":16.666775510000001,\"1904\":null,\"1905\":null,\"1906\":18.033995440000002,\"1907\":null,\"1908\":null,\"1909\":17.21182941,\"1910\":null,\"1911\":null,\"1912\":null,\"1913\":null,\"1914\":16.47167039,\"1915\":15.101819580000001,\"1916\":18.913824429999998,\"1917\":null,\"1918\":null,\"1919\":null,\"1920\":null,\"1921\":null,\"1922\":null,\"1923\":null,\"1924\":null,\"1925\":null,\"1926\":null,\"1927\":13.10178048,\"1928\":17.838185840000001,\"1929\":null,\"1930\":21.20319164,\"1931\":20.433836459999998,\"1932\":16.01075256,\"1933\":17.194080889999999,\"1934\":14.6161251,\"1935\":19.987385740000001,\"1936\":null,\"1937\":13.10178048,\"1938\":13.10178048,\"1939\":18.338909600000001,\"1940\":13.191463110000001,\"1941\":17.883554239999999,\"1942\":null,\"1943\":11.91290392,\"1944\":14.65489616,\"1945\":17.716984929999999,\"1946\":12.53558157,\"1947\":14.084857530000001,\"1948\":null,\"1949\":null,\"1950\":null,\"1951\":null,\"1952\":null,\"1953\":18.258568539999999,\"1954\":14.81543862,\"1955\":13.748328150000001,\"1956\":null,\"1957\":null,\"1958\":null,\"1959\":16.176746470000001,\"1960\":17.55797346,\"1961\":null,\"1962\":null,\"1963\":20.487752830000002,\"1964\":null,\"1965\":16.752838690000001,\"1966\":12.07837649,\"1967\":null,\"1968\":14.01343026,\"1969\":15.70686295,\"1970\":null,\"1971\":22.385215240000001,\"1972\":null,\"1973\":18.158302450000001,\"1974\":null,\"1975\":15.53144386,\"1976\":13.06646269,\"1977\":16.34132284,\"1978\":15.11934801,\"1979\":null,\"1980\":15.43608487,\"1981\":null,\"1982\":17.257398250000001,\"1983\":null,\"1984\":null,\"1985\":16.42199287,\"1986\":17.913139569999998,\"1987\":17.298445940000001,\"1988\":17.562625449999999,\"1989\":17.941722160000001,\"1990\":15.29438463,\"1991\":14.3818839,\"1992\":17.209957119999999,\"1993\":16.654276549999999,\"1994\":null,\"1995\":14.022812699999999,\"1996\":15.267006070000001,\"1997\":18.791318220000001,\"1998\":15.59561272,\"1999\":18.61902254,\"2000\":15.872153819999999,\"2001\":null,\"2002\":18.211225339999999,\"2003\":null,\"2004\":13.97592983,\"2005\":null,\"2006\":null,\"2007\":null,\"2008\":null,\"2009\":15.765698690000001,\"2010\":14.7452136,\"2011\":null,\"2012\":19.524175719999999,\"2013\":null,\"2014\":16.3380428,\"2015\":null,\"2016\":16.30554179,\"2017\":19.409958410000002,\"2018\":16.829216429999999,\"2019\":null,\"2020\":null,\"2021\":19.52811312,\"2022\":null,\"2023\":19.480775600000001,\"2024\":null,\"2025\":18.359586069999999,\"2026\":null,\"2027\":16.924142320000001,\"2028\":13.6353627,\"2029\":18.222860310000002,\"2030\":13.803308230000001,\"2031\":17.625131750000001,\"2032\":16.489046160000001,\"2033\":12.385467500000001,\"2034\":16.547774279999999,\"2035\":17.79992537,\"2036\":17.238741569999998,\"2037\":null,\"2038\":15.46006583,\"2039\":null,\"2040\":15.28449698,\"2041\":22.539543389999999,\"2042\":null,\"2043\":14.874293890000001,\"2044\":17.58549725,\"2045\":null,\"2046\":null,\"2047\":null,\"2048\":null,\"2049\":13.865298859999999,\"2050\":null,\"2051\":19.53908929,\"2052\":13.10178048,\"2053\":null,\"2054\":16.70102455,\"2055\":null,\"2056\":13.10178048,\"2057\":null,\"2058\":null,\"2059\":null,\"2060\":null,\"2061\":null,\"2062\":null,\"2063\":null,\"2064\":14.411184260000001,\"2065\":null,\"2066\":null,\"2067\":22.302424970000001,\"2068\":17.777509649999999,\"2069\":null,\"2070\":null,\"2071\":16.95357018,\"2072\":16.383480550000002,\"2073\":null,\"2074\":null,\"2075\":17.222492320000001,\"2076\":17.37859474,\"2077\":17.051459640000001,\"2078\":14.58322864,\"2079\":15.038213369999999,\"2080\":15.60568241,\"2081\":16.65031192,\"2082\":null,\"2083\":18.014232969999998,\"2084\":null,\"2085\":16.472219299999999,\"2086\":null,\"2087\":15.63774621,\"2088\":null,\"2089\":null,\"2090\":20.249060790000001,\"2091\":19.409908720000001,\"2092\":null,\"2093\":24.487745109999999,\"2094\":null,\"2095\":null,\"2096\":null,\"2097\":null,\"2098\":null,\"2099\":null,\"2100\":14.46228172,\"2101\":17.400692429999999,\"2102\":null,\"2103\":null,\"2104\":null,\"2105\":null,\"2106\":null,\"2107\":16.675866079999999,\"2108\":18.24246492,\"2109\":null,\"2110\":null,\"2111\":null,\"2112\":16.337822079999999,\"2113\":20.158736050000002,\"2114\":13.75338447,\"2115\":19.528189000000001,\"2116\":18.019001769999999,\"2117\":12.77963109,\"2118\":18.381624899999998,\"2119\":15.06405867,\"2120\":18.92442728,\"2121\":13.541200979999999,\"2122\":null,\"2123\":16.382873780000001,\"2124\":13.260026140000001,\"2125\":null,\"2126\":null,\"2127\":13.019919079999999,\"2128\":14.979951890000001,\"2129\":17.176665010000001,\"2130\":22.185339720000002,\"2131\":null,\"2132\":null,\"2133\":null,\"2134\":null,\"2135\":19.61925145,\"2136\":16.874546720000002,\"2137\":18.636185080000001,\"2138\":20.165902339999999,\"2139\":15.58853234,\"2140\":13.6842749,\"2141\":15.61655067,\"2142\":null,\"2143\":null,\"2144\":20.828664360000001,\"2145\":18.935693069999999,\"2146\":null,\"2147\":null,\"2148\":19.36783758,\"2149\":17.202146800000001,\"2150\":null,\"2151\":14.489596990000001,\"2152\":12.66868966,\"2153\":18.712553939999999,\"2154\":null,\"2155\":null,\"2156\":null,\"2157\":null,\"2158\":null,\"2159\":18.71435829,\"2160\":null,\"2161\":17.376413759999998,\"2162\":22.0226297,\"2163\":17.941983010000001,\"2164\":null,\"2165\":14.36013574,\"2166\":16.188646389999999,\"2167\":16.802817900000001,\"2168\":null,\"2169\":null,\"2170\":17.58995148,\"2171\":null,\"2172\":20.146113450000001,\"2173\":24.677760289999998,\"2174\":20.98504737,\"2175\":23.787399749999999,\"2176\":null,\"2177\":18.25735289,\"2178\":null,\"2179\":18.411217019999999,\"2180\":11.832252260000001,\"2181\":null,\"2182\":16.223620619999998,\"2183\":null,\"2184\":18.437285240000001,\"2185\":null,\"2186\":13.10178048,\"2187\":null,\"2188\":16.419520330000001,\"2189\":14.502563609999999,\"2190\":13.572760840000001,\"2191\":14.350381710000001,\"2192\":null,\"2193\":null,\"2194\":19.183436579999999,\"2195\":17.423246429999999,\"2196\":null,\"2197\":null,\"2198\":null,\"2199\":null,\"2200\":16.967139629999998,\"2201\":13.10178048,\"2202\":null,\"2203\":null,\"2204\":null,\"2205\":null,\"2206\":null,\"2207\":null,\"2208\":18.518111170000001,\"2209\":14.82848134,\"2210\":17.83701919,\"2211\":16.73676231,\"2212\":21.94692144,\"2213\":14.24801444,\"2214\":null,\"2215\":null,\"2216\":19.244925030000001,\"2217\":18.49623334,\"2218\":19.357466129999999,\"2219\":17.792240670000002,\"2220\":null,\"2221\":17.60246652,\"2222\":15.21670849,\"2223\":null,\"2224\":null,\"2225\":18.226431430000002,\"2226\":null,\"2227\":19.210247039999999,\"2228\":15.83766836,\"2229\":null,\"2230\":17.678485779999999,\"2231\":null,\"2232\":null,\"2233\":null,\"2234\":14.81864008,\"2235\":15.165809510000001,\"2236\":16.798848419999999,\"2237\":14.02670372,\"2238\":null,\"2239\":19.69491863,\"2240\":15.19814467,\"2241\":22.6662453,\"2242\":14.719459,\"2243\":13.39468046,\"2244\":13.10178048,\"2245\":15.762799149999999,\"2246\":17.167838549999999,\"2247\":null,\"2248\":null,\"2249\":18.26311222,\"2250\":null,\"2251\":19.85969046,\"2252\":19.34149786,\"2253\":17.08579095,\"2254\":19.155339430000002,\"2255\":null,\"2256\":null,\"2257\":16.20313882,\"2258\":null,\"2259\":null,\"2260\":null,\"2261\":18.64397366,\"2262\":16.560280349999999,\"2263\":17.692108059999999,\"2264\":12.19599522,\"2265\":27.956072590000002,\"2266\":20.801639009999999,\"2267\":14.046860779999999,\"2268\":22.498186239999999,\"2269\":21.180660580000001,\"2270\":null,\"2271\":16.16961165,\"2272\":null,\"2273\":null,\"2274\":null,\"2275\":null,\"2276\":null,\"2277\":null,\"2278\":20.46852123,\"2279\":19.160103230000001,\"2280\":14.84606074,\"2281\":15.52830799,\"2282\":18.567177409999999,\"2283\":null,\"2284\":16.08920839,\"2285\":15.477018409999999,\"2286\":null,\"2287\":19.20330586,\"2288\":16.589105310000001,\"2289\":19.419880379999999,\"2290\":21.787991600000002,\"2291\":18.74725097,\"2292\":null,\"2293\":null,\"2294\":19.38378642,\"2295\":null,\"2296\":15.88146014,\"2297\":null,\"2298\":null,\"2299\":19.200968840000002,\"2300\":22.321809340000002,\"2301\":null,\"2302\":null,\"2303\":14.25310554,\"2304\":15.206560959999999,\"2305\":15.34239457,\"2306\":18.61890485,\"2307\":14.767965930000001,\"2308\":16.07206351,\"2309\":14.92871048,\"2310\":18.263950600000001,\"2311\":null,\"2312\":15.38847279,\"2313\":null,\"2314\":null,\"2315\":null,\"2316\":20.421245849999998,\"2317\":16.859107980000001,\"2318\":14.90877879,\"2319\":16.99337006,\"2320\":14.90950945,\"2321\":14.071690500000001,\"2322\":15.70272892,\"2323\":17.650033019999999,\"2324\":null,\"2325\":null,\"2326\":null,\"2327\":19.212386039999998,\"2328\":15.70176974,\"2329\":18.65124037,\"2330\":20.099656929999998,\"2331\":19.488124970000001,\"2332\":16.34257796,\"2333\":18.315746610000002,\"2334\":18.021045109999999,\"2335\":13.47458372,\"2336\":15.5710113,\"2337\":null,\"2338\":null,\"2339\":null,\"2340\":11.619126550000001,\"2341\":13.10178048,\"2342\":17.117986089999999,\"2343\":null,\"2344\":null,\"2345\":null,\"2346\":null,\"2347\":null,\"2348\":20.227228,\"2349\":null,\"2350\":22.272702379999998,\"2351\":20.367420060000001,\"2352\":16.575661669999999,\"2353\":null,\"2354\":22.52236126,\"2355\":null,\"2356\":null,\"2357\":null,\"2358\":null,\"2359\":16.655642490000002,\"2360\":15.308709479999999,\"2361\":null,\"2362\":null,\"2363\":null,\"2364\":16.933836920000001,\"2365\":null,\"2366\":13.109114079999999,\"2367\":17.327599079999999,\"2368\":17.927394419999999,\"2369\":17.9897235,\"2370\":18.87972238,\"2371\":19.078779730000001,\"2372\":18.12193649,\"2373\":21.057420069999999,\"2374\":null,\"2375\":13.5686749,\"2376\":15.039535170000001,\"2377\":17.595717400000002,\"2378\":14.10858273,\"2379\":15.006900999999999,\"2380\":null,\"2381\":17.945807250000001,\"2382\":17.49025546,\"2383\":16.037869350000001,\"2384\":null,\"2385\":null,\"2386\":19.929616719999998,\"2387\":17.150959790000002,\"2388\":null,\"2389\":19.737444490000002,\"2390\":15.43099475,\"2391\":15.704468159999999,\"2392\":15.82058295,\"2393\":null,\"2394\":21.172955179999999,\"2395\":19.504748169999999,\"2396\":20.35409451,\"2397\":null,\"2398\":14.305552690000001,\"2399\":null,\"2400\":15.71076674,\"2401\":18.254935,\"2402\":17.806065289999999,\"2403\":null,\"2404\":null,\"2405\":null,\"2406\":null,\"2407\":13.05186584,\"2408\":null,\"2409\":null,\"2410\":null,\"2411\":14.24679658,\"2412\":null,\"2413\":17.904075379999998,\"2414\":18.042728459999999,\"2415\":null,\"2416\":null,\"2417\":16.15637834,\"2418\":null,\"2419\":null,\"2420\":18.57811633,\"2421\":14.60472412,\"2422\":null,\"2423\":18.530610530000001,\"2424\":null,\"2425\":null,\"2426\":null,\"2427\":null,\"2428\":null,\"2429\":14.386012259999999,\"2430\":15.41823812,\"2431\":null,\"2432\":null,\"2433\":null,\"2434\":14.60113058,\"2435\":null,\"2436\":19.177374610000001,\"2437\":13.10178048,\"2438\":19.164754420000001,\"2439\":23.695963330000001,\"2440\":16.507690839999999,\"2441\":18.70754458,\"2442\":16.748942540000002,\"2443\":null,\"2444\":null,\"2445\":null,\"2446\":16.040092349999998,\"2447\":14.461123949999999,\"2448\":17.445759420000002,\"2449\":null,\"2450\":null,\"2451\":19.847383229999998,\"2452\":null,\"2453\":15.80135284,\"2454\":null,\"2455\":17.02884324,\"2456\":null,\"2457\":null,\"2458\":null,\"2459\":null,\"2460\":14.26330203,\"2461\":18.28560397,\"2462\":null,\"2463\":18.648050999999999,\"2464\":18.392792190000002,\"2465\":17.48860071,\"2466\":null,\"2467\":null,\"2468\":null,\"2469\":null,\"2470\":14.18914702,\"2471\":null,\"2472\":18.9156999,\"2473\":18.441911260000001,\"2474\":null,\"2475\":14.691172229999999,\"2476\":16.790509019999998,\"2477\":15.026897180000001,\"2478\":15.230917099999999,\"2479\":19.46770506,\"2480\":17.27683609,\"2481\":20.734940779999999,\"2482\":20.49821244,\"2483\":17.200857169999999,\"2484\":null,\"2485\":22.535725849999999,\"2486\":15.57211317,\"2487\":22.636337659999999,\"2488\":23.593768650000001,\"2489\":15.759779890000001,\"2490\":19.11860583,\"2491\":16.535019779999999,\"2492\":18.968525249999999,\"2493\":18.237087290000002,\"2494\":17.419475760000001,\"2495\":12.691149490000001,\"2496\":18.864240809999998,\"2497\":20.073547489999999,\"2498\":17.759272639999999,\"2499\":null,\"2500\":null,\"2501\":null,\"2502\":null,\"2503\":null,\"2504\":17.046948910000001,\"2505\":null,\"2506\":14.93642824,\"2507\":null,\"2508\":17.371337749999999,\"2509\":18.70925437,\"2510\":17.2003621,\"2511\":15.083021909999999,\"2512\":17.62357244,\"2513\":null,\"2514\":null,\"2515\":15.58830259,\"2516\":null,\"2517\":null,\"2518\":12.117375450000001,\"2519\":16.244440999999998,\"2520\":17.31211008,\"2521\":17.020259549999999,\"2522\":null,\"2523\":null,\"2524\":18.975982299999998,\"2525\":19.475097860000002,\"2526\":null,\"2527\":null,\"2528\":13.780273469999999,\"2529\":17.826050840000001,\"2530\":14.59635634,\"2531\":null,\"2532\":15.557928820000001,\"2533\":null,\"2534\":null,\"2535\":null,\"2536\":15.20658734,\"2537\":15.12952602,\"2538\":null,\"2539\":15.114100329999999,\"2540\":21.81823047,\"2541\":null,\"2542\":null,\"2543\":19.39132923,\"2544\":14.69881882,\"2545\":14.914189390000001,\"2546\":15.26103318,\"2547\":15.678916579999999,\"2548\":17.178012559999999,\"2549\":16.718986139999998,\"2550\":15.176320329999999,\"2551\":16.837161170000002,\"2552\":null,\"2553\":17.613899660000001,\"2554\":null,\"2555\":18.524575219999999,\"2556\":null,\"2557\":16.36523579,\"2558\":14.950591709999999,\"2559\":null,\"2560\":17.91835129,\"2561\":18.479484970000001,\"2562\":17.165644409999999,\"2563\":23.350124170000001,\"2564\":18.518671860000001,\"2565\":17.63437806,\"2566\":null,\"2567\":13.924321669999999,\"2568\":19.407130599999999,\"2569\":16.74137589,\"2570\":19.158002239999998,\"2571\":17.742696819999999,\"2572\":16.514873059999999,\"2573\":18.0066779,\"2574\":19.199122060000001,\"2575\":17.495141149999998,\"2576\":null,\"2577\":19.88165055,\"2578\":17.389167430000001,\"2579\":null,\"2580\":null,\"2581\":null,\"2582\":null,\"2583\":16.00212625,\"2584\":24.44758826,\"2585\":16.35018457,\"2586\":17.588230500000002,\"2587\":15.1843685,\"2588\":null,\"2589\":15.013149029999999,\"2590\":14.839101790000001,\"2591\":20.608060940000002,\"2592\":null,\"2593\":null,\"2594\":19.845693430000001,\"2595\":17.906395660000001,\"2596\":null,\"2597\":null,\"2598\":13.778577050000001,\"2599\":16.898576179999999,\"2600\":null,\"2601\":null,\"2602\":17.63492845,\"2603\":21.17739611,\"2604\":null,\"2605\":12.28307934,\"2606\":null,\"2607\":17.7917992,\"2608\":null,\"2609\":17.889054850000001,\"2610\":16.00058739,\"2611\":16.641785519999999,\"2612\":null,\"2613\":null,\"2614\":null,\"2615\":21.845118169999999,\"2616\":null,\"2617\":15.893948460000001,\"2618\":20.803509200000001,\"2619\":16.008476900000002,\"2620\":null,\"2621\":null,\"2622\":null,\"2623\":20.115975949999999,\"2624\":19.730291399999999,\"2625\":18.319352559999999,\"2626\":14.328570490000001,\"2627\":null,\"2628\":null,\"2629\":null,\"2630\":14.45929608,\"2631\":16.065293019999999,\"2632\":null,\"2633\":null,\"2634\":16.94450131,\"2635\":14.63635328,\"2636\":12.48639189,\"2637\":null,\"2638\":18.216868760000001,\"2639\":21.978854309999999,\"2640\":20.36843361,\"2641\":22.419936419999999,\"2642\":null,\"2643\":null,\"2644\":20.109736510000001,\"2645\":13.524389230000001,\"2646\":null,\"2647\":19.367814169999999,\"2648\":null,\"2649\":17.196774640000001,\"2650\":null,\"2651\":null,\"2652\":16.76170016,\"2653\":18.010742929999999,\"2654\":13.10178048,\"2655\":18.999018039999999,\"2656\":15.466453359999999,\"2657\":19.770551309999998,\"2658\":19.506550600000001,\"2659\":null,\"2660\":21.065339989999998,\"2661\":18.01500222,\"2662\":19.93945913,\"2663\":15.99926224,\"2664\":null,\"2665\":13.50853489,\"2666\":24.991121159999999,\"2667\":14.19676877,\"2668\":15.741971810000001,\"2669\":19.68603732,\"2670\":16.507234889999999,\"2671\":20.970253450000001,\"2672\":16.381379630000001,\"2673\":13.737597450000001,\"2674\":15.41853251,\"2675\":13.41300391,\"2676\":null,\"2677\":14.78661428,\"2678\":null,\"2679\":17.622316390000002,\"2680\":14.86336178,\"2681\":12.425094939999999,\"2682\":16.648538909999999,\"2683\":17.098009579999999,\"2684\":19.61618631,\"2685\":null,\"2686\":17.598736110000001,\"2687\":21.865255489999999,\"2688\":17.930733830000001,\"2689\":15.307308470000001,\"2690\":17.52780267,\"2691\":null,\"2692\":null,\"2693\":19.065054979999999,\"2694\":null,\"2695\":null,\"2696\":19.099658860000002,\"2697\":null,\"2698\":15.34287245,\"2699\":null,\"2700\":null,\"2701\":16.538194699999998,\"2702\":null,\"2703\":null,\"2704\":null,\"2705\":15.71774776,\"2706\":17.978234390000001,\"2707\":23.646345069999999,\"2708\":20.805162190000001,\"2709\":19.647932229999998,\"2710\":25.17311557,\"2711\":14.74144603,\"2712\":17.83575227,\"2713\":null,\"2714\":19.917815220000001,\"2715\":24.073862519999999,\"2716\":16.849809449999999,\"2717\":20.651316300000001,\"2718\":22.962028740000001,\"2719\":20.310252290000001,\"2720\":19.91836825,\"2721\":20.505997820000001,\"2722\":25.1964717,\"2723\":18.426158300000001,\"2724\":22.557672019999998,\"2725\":19.710728289999999,\"2726\":20.723430969999999,\"2727\":18.83200531,\"2728\":15.89974911,\"2729\":null,\"2730\":22.67419332,\"2731\":14.36123252,\"2732\":15.939568850000001,\"2733\":null,\"2734\":null,\"2735\":17.7585683,\"2736\":17.991060990000001,\"2737\":19.162391809999999,\"2738\":null,\"2739\":null,\"2740\":18.519964380000001,\"2741\":14.91415317,\"2742\":19.109529930000001,\"2743\":18.042978470000001,\"2744\":21.53830614,\"2745\":16.369686260000002,\"2746\":null,\"2747\":14.47007368,\"2748\":null,\"2749\":null,\"2750\":14.532443280000001,\"2751\":null,\"2752\":14.00948492,\"2753\":21.31935606,\"2754\":22.783014269999999,\"2755\":null,\"2756\":null,\"2757\":null,\"2758\":null,\"2759\":22.432367840000001,\"2760\":null,\"2761\":null,\"2762\":null,\"2763\":null,\"2764\":18.130674750000001,\"2765\":15.640675699999999,\"2766\":15.388214720000001,\"2767\":15.34142851,\"2768\":13.576789,\"2769\":17.776989489999998,\"2770\":19.362683329999999,\"2771\":null,\"2772\":15.42617821,\"2773\":null,\"2774\":15.07430147,\"2775\":18.325209040000001,\"2776\":null,\"2777\":14.647174140000001,\"2778\":null,\"2779\":15.7586336,\"2780\":14.042881270000001,\"2781\":null,\"2782\":null,\"2783\":13.41316061,\"2784\":20.124561490000001,\"2785\":null,\"2786\":18.07682565,\"2787\":null,\"2788\":16.08381657,\"2789\":null,\"2790\":null,\"2791\":null,\"2792\":16.86389728,\"2793\":null,\"2794\":13.641379390000001,\"2795\":null,\"2796\":15.258051869999999,\"2797\":19.903255519999998,\"2798\":14.18083829,\"2799\":21.53451518,\"2800\":null,\"2801\":19.38873912,\"2802\":18.165998009999999,\"2803\":18.18303439,\"2804\":16.03808776,\"2805\":null,\"2806\":null,\"2807\":15.271678380000001,\"2808\":null,\"2809\":null,\"2810\":20.619560199999999,\"2811\":19.506030540000001,\"2812\":13.35923172,\"2813\":16.075478629999999,\"2814\":19.90304261,\"2815\":20.824273160000001,\"2816\":19.7682632,\"2817\":null,\"2818\":20.43906247,\"2819\":null,\"2820\":null,\"2821\":null,\"2822\":14.8700616,\"2823\":null,\"2824\":18.341233750000001,\"2825\":17.706291889999999,\"2826\":null,\"2827\":14.95571853,\"2828\":null,\"2829\":19.678988109999999,\"2830\":null,\"2831\":null,\"2832\":13.10178048,\"2833\":17.120489620000001,\"2834\":null,\"2835\":17.860712549999999,\"2836\":16.14323314,\"2837\":null,\"2838\":15.68961679,\"2839\":13.10178048,\"2840\":14.922805159999999,\"2841\":null,\"2842\":20.28114326,\"2843\":null,\"2844\":12.698577719999999,\"2845\":13.913767330000001,\"2846\":12.87758885,\"2847\":18.94713191,\"2848\":17.509139040000001,\"2849\":20.28079911,\"2850\":22.694792499999998,\"2851\":21.843679529999999,\"2852\":18.35908448,\"2853\":19.779930360000002,\"2854\":22.210555249999999,\"2855\":16.291313880000001,\"2856\":18.65812519,\"2857\":16.40435664,\"2858\":17.661997499999998,\"2859\":14.81798732,\"2860\":17.863131540000001,\"2861\":16.477035709999999,\"2862\":15.000468209999999,\"2863\":null,\"2864\":14.31770788,\"2865\":18.178721119999999,\"2866\":16.422777920000002,\"2867\":null,\"2868\":16.118807270000001,\"2869\":null,\"2870\":17.56759461,\"2871\":15.051377479999999,\"2872\":null,\"2873\":19.249562619999999,\"2874\":null,\"2875\":18.05966037,\"2876\":15.73868214,\"2877\":15.47208575,\"2878\":null,\"2879\":17.871375350000001,\"2880\":15.83409108,\"2881\":17.734989840000001,\"2882\":17.799160050000001,\"2883\":null,\"2884\":16.491696780000002,\"2885\":17.56353652,\"2886\":null,\"2887\":null,\"2888\":null,\"2889\":null,\"2890\":15.80979348,\"2891\":18.99531563,\"2892\":14.85171149,\"2893\":14.88349433,\"2894\":17.98951078,\"2895\":null,\"2896\":16.980883339999998,\"2897\":null,\"2898\":15.770053949999999,\"2899\":null,\"2900\":null,\"2901\":17.341163009999999,\"2902\":13.94272306,\"2903\":13.412625309999999,\"2904\":null,\"2905\":null,\"2906\":null,\"2907\":null,\"2908\":15.60701905,\"2909\":20.161858469999999,\"2910\":12.247143680000001,\"2911\":14.92597027,\"2912\":null,\"2913\":null,\"2914\":20.579797809999999,\"2915\":20.844903630000001,\"2916\":null,\"2917\":null,\"2918\":13.819546259999999,\"2919\":16.353785649999999,\"2920\":14.12440237,\"2921\":17.352821729999999,\"2922\":null,\"2923\":14.2421767,\"2924\":19.63706784,\"2925\":null,\"2926\":null,\"2927\":null,\"2928\":21.955882750000001,\"2929\":20.265922629999999,\"2930\":null,\"2931\":null,\"2932\":16.137901930000002,\"2933\":15.10130298,\"2934\":16.661947550000001,\"2935\":16.315816380000001,\"2936\":null,\"2937\":13.40760989,\"2938\":null,\"2939\":15.28163414,\"2940\":null,\"2941\":null,\"2942\":null,\"2943\":null,\"2944\":null,\"2945\":null,\"2946\":14.899359520000001,\"2947\":14.254426649999999,\"2948\":null,\"2949\":14.614229699999999,\"2950\":null,\"2951\":18.73920777,\"2952\":null,\"2953\":15.81650151,\"2954\":null,\"2955\":null,\"2956\":16.44099937,\"2957\":null,\"2958\":14.66162351,\"2959\":null,\"2960\":null,\"2961\":18.218334649999999,\"2962\":null,\"2963\":null,\"2964\":null,\"2965\":null,\"2966\":null,\"2967\":null,\"2968\":null,\"2969\":null,\"2970\":null,\"2971\":null,\"2972\":null,\"2973\":14.08627489,\"2974\":18.29982764,\"2975\":null,\"2976\":null,\"2977\":null,\"2978\":null,\"2979\":15.072424460000001,\"2980\":17.490985940000002,\"2981\":12.7582358,\"2982\":13.10178048,\"2983\":17.78918221,\"2984\":16.69008226,\"2985\":null,\"2986\":null,\"2987\":16.264538739999999,\"2988\":17.68726259,\"2989\":14.579702320000001,\"2990\":16.259751340000001,\"2991\":15.38981757,\"2992\":18.889529849999999,\"2993\":null,\"2994\":null,\"2995\":null,\"2996\":18.547614110000001,\"2997\":17.018640040000001,\"2998\":17.01955937,\"2999\":13.911721030000001,\"3000\":null,\"3001\":17.257530920000001,\"3002\":15.011759830000001,\"3003\":15.84880109,\"3004\":null,\"3005\":17.708657169999999,\"3006\":20.89850766,\"3007\":17.318302209999999,\"3008\":13.62215799,\"3009\":16.082568429999998,\"3010\":21.565990299999999,\"3011\":16.973819150000001,\"3012\":12.842360149999999,\"3013\":14.53555457,\"3014\":13.284963250000001,\"3015\":null,\"3016\":13.99116196,\"3017\":18.288465160000001,\"3018\":17.048577569999999,\"3019\":14.856398970000001,\"3020\":15.353960860000001,\"3021\":17.755207380000002,\"3022\":15.59660527,\"3023\":null,\"3024\":19.092707180000001,\"3025\":14.243871589999999,\"3026\":null,\"3027\":null,\"3028\":null,\"3029\":null,\"3030\":null,\"3031\":12.821841600000001,\"3032\":null,\"3033\":13.10178048,\"3034\":null,\"3035\":17.62031202,\"3036\":18.675057070000001,\"3037\":16.113523430000001,\"3038\":22.810444230000002,\"3039\":16.215417009999999,\"3040\":17.877472480000002,\"3041\":20.72204632,\"3042\":22.64791331,\"3043\":16.167326360000001,\"3044\":null,\"3045\":null,\"3046\":null,\"3047\":null,\"3048\":15.441522190000001,\"3049\":17.76991512,\"3050\":17.661744989999999,\"3051\":null,\"3052\":20.574048390000002,\"3053\":22.02897475,\"3054\":null,\"3055\":16.435972249999999,\"3056\":17.297116419999998,\"3057\":19.59079143,\"3058\":null,\"3059\":null,\"3060\":20.451799399999999,\"3061\":17.61317347,\"3062\":null,\"3063\":13.75555771,\"3064\":null,\"3065\":17.587170400000002,\"3066\":17.095850540000001,\"3067\":null,\"3068\":null,\"3069\":18.13951556,\"3070\":19.090873309999999,\"3071\":21.418973009999998,\"3072\":16.33891156,\"3073\":null,\"3074\":null,\"3075\":15.21513036,\"3076\":null,\"3077\":null,\"3078\":null,\"3079\":17.06142676,\"3080\":17.129606970000001,\"3081\":null,\"3082\":null,\"3083\":null,\"3084\":null,\"3085\":15.791348899999999,\"3086\":null,\"3087\":13.10178048,\"3088\":null,\"3089\":null,\"3090\":15.000026050000001,\"3091\":null,\"3092\":null,\"3093\":null,\"3094\":13.10178048,\"3095\":12.8595948,\"3096\":19.84888247,\"3097\":18.06511635,\"3098\":20.479360060000001,\"3099\":19.156209239999999,\"3100\":null,\"3101\":17.62337625,\"3102\":16.61365064,\"3103\":13.4711955,\"3104\":22.0789905,\"3105\":null,\"3106\":17.863983170000001,\"3107\":23.31800312,\"3108\":13.80406992,\"3109\":null,\"3110\":null,\"3111\":19.337867719999998,\"3112\":18.24426416,\"3113\":15.94630826,\"3114\":15.21082753,\"3115\":26.245834219999999,\"3116\":20.22382498,\"3117\":21.41070985,\"3118\":null,\"3119\":16.398615750000001,\"3120\":16.99318873,\"3121\":null,\"3122\":null,\"3123\":13.94316285,\"3124\":null,\"3125\":16.458743370000001,\"3126\":13.332292089999999,\"3127\":17.590769099999999,\"3128\":null,\"3129\":20.22342725,\"3130\":19.596907439999999,\"3131\":null,\"3132\":null,\"3133\":11.52490901,\"3134\":null,\"3135\":null,\"3136\":16.270355850000001,\"3137\":null,\"3138\":18.960294659999999,\"3139\":19.675131539999999,\"3140\":17.962252190000001,\"3141\":16.145251569999999,\"3142\":17.374075470000001,\"3143\":15.3221869,\"3144\":18.924381060000002,\"3145\":null,\"3146\":null,\"3147\":null,\"3148\":null,\"3149\":14.084284759999999,\"3150\":null,\"3151\":13.761583140000001,\"3152\":17.676991139999998,\"3153\":13.10178048,\"3154\":13.039138530000001,\"3155\":null,\"3156\":null,\"3157\":null,\"3158\":null,\"3159\":null,\"3160\":null,\"3161\":15.628900290000001,\"3162\":14.88840804,\"3163\":13.37665103,\"3164\":16.43032007,\"3165\":null,\"3166\":null,\"3167\":null,\"3168\":null,\"3169\":17.462124859999999,\"3170\":null,\"3171\":null,\"3172\":null,\"3173\":14.90381547,\"3174\":null,\"3175\":null,\"3176\":null,\"3177\":null,\"3178\":null,\"3179\":16.814191090000001,\"3180\":18.860652810000001,\"3181\":null,\"3182\":15.282436629999999,\"3183\":null,\"3184\":null,\"3185\":null,\"3186\":null,\"3187\":null,\"3188\":null,\"3189\":null,\"3190\":null,\"3191\":null,\"3192\":15.32054746,\"3193\":13.170309939999999,\"3194\":null,\"3195\":17.861205630000001,\"3196\":19.844148610000001,\"3197\":14.26771214,\"3198\":20.66143989,\"3199\":14.87520844,\"3200\":16.085010499999999,\"3201\":null,\"3202\":null,\"3203\":null,\"3204\":null,\"3205\":19.709978830000001,\"3206\":15.8205083,\"3207\":17.97604115,\"3208\":18.363285439999998,\"3209\":20.129171320000001,\"3210\":18.03825943,\"3211\":18.750124750000001,\"3212\":15.204541519999999,\"3213\":14.548657629999999,\"3214\":14.705225950000001,\"3215\":17.484190259999998,\"3216\":13.761196,\"3217\":19.84791714,\"3218\":20.205088740000001,\"3219\":15.48126476,\"3220\":16.93856886,\"3221\":15.029300279999999,\"3222\":14.42978256,\"3223\":19.31755295,\"3224\":15.66296217,\"3225\":21.56572375,\"3226\":null,\"3227\":null,\"3228\":null,\"3229\":18.19200253,\"3230\":16.406214670000001,\"3231\":19.57935591,\"3232\":16.978770090000001,\"3233\":19.134431670000001,\"3234\":14.92028488,\"3235\":null,\"3236\":17.218019479999999,\"3237\":null,\"3238\":14.647174140000001,\"3239\":17.19105532,\"3240\":19.83814362,\"3241\":17.52015226,\"3242\":19.035717999999999,\"3243\":null,\"3244\":14.45157742,\"3245\":null,\"3246\":18.810766390000001,\"3247\":18.612221139999999,\"3248\":null,\"3249\":null,\"3250\":17.068923510000001,\"3251\":13.10178048,\"3252\":15.71269206,\"3253\":14.991399660000001,\"3254\":19.635785599999998,\"3255\":null,\"3256\":17.589607730000001,\"3257\":14.348418730000001,\"3258\":14.11222504,\"3259\":null,\"3260\":17.4702202,\"3261\":12.11535733,\"3262\":null,\"3263\":17.584826830000001,\"3264\":18.821828020000002,\"3265\":16.781540570000001,\"3266\":19.739608879999999,\"3267\":null,\"3268\":null,\"3269\":null,\"3270\":null,\"3271\":null,\"3272\":null,\"3273\":null,\"3274\":null,\"3275\":null,\"3276\":13.10178048,\"3277\":null,\"3278\":null,\"3279\":null,\"3280\":null,\"3281\":13.10178048,\"3282\":14.32571635,\"3283\":16.527590020000002,\"3284\":17.766301769999998,\"3285\":null,\"3286\":18.69177607,\"3287\":18.635543179999999,\"3288\":19.120349839999999,\"3289\":14.521921649999999,\"3290\":19.41227799,\"3291\":17.458626760000001,\"3292\":16.34464676,\"3293\":16.661940699999999,\"3294\":18.254680230000002,\"3295\":21.831404070000001,\"3296\":15.750314660000001,\"3297\":null,\"3298\":null,\"3299\":14.11844945,\"3300\":18.457312340000001,\"3301\":18.837736159999999,\"3302\":16.688911109999999,\"3303\":17.21676059,\"3304\":18.855036030000001,\"3305\":14.780381,\"3306\":17.503207400000001,\"3307\":14.38142352,\"3308\":17.690826220000002,\"3309\":null,\"3310\":16.38284015,\"3311\":16.129530899999999,\"3312\":21.40874449,\"3313\":17.355215520000002,\"3314\":15.165651909999999,\"3315\":18.44873041,\"3316\":null,\"3317\":null,\"3318\":null,\"3319\":null,\"3320\":20.754918969999998,\"3321\":19.724253529999999,\"3322\":null,\"3323\":13.199833610000001,\"3324\":16.40933222,\"3325\":16.710183059999998,\"3326\":20.36973905,\"3327\":null,\"3328\":12.844201849999999,\"3329\":13.769359339999999,\"3330\":17.22687423,\"3331\":23.056289020000001,\"3332\":22.445105699999999,\"3333\":null,\"3334\":16.375104010000001,\"3335\":null,\"3336\":13.10178048,\"3337\":14.115710549999999,\"3338\":13.902816270000001,\"3339\":14.771327830000001,\"3340\":null,\"3341\":null,\"3342\":null,\"3343\":null,\"3344\":null,\"3345\":13.898189049999999,\"3346\":13.10178048,\"3347\":null,\"3348\":null,\"3349\":14.113462780000001,\"3350\":null,\"3351\":18.685586990000001,\"3352\":null,\"3353\":null,\"3354\":null,\"3355\":null,\"3356\":18.29160384,\"3357\":null,\"3358\":null,\"3359\":null,\"3360\":19.62207106,\"3361\":21.604722809999998,\"3362\":null,\"3363\":20.75324998,\"3364\":17.937682580000001,\"3365\":19.35338497,\"3366\":20.723803069999999,\"3367\":null,\"3368\":17.77985254,\"3369\":null,\"3370\":null,\"3371\":null,\"3372\":15.9352307,\"3373\":null,\"3374\":null,\"3375\":null,\"3376\":null,\"3377\":null,\"3378\":23.73628064,\"3379\":16.745608239999999,\"3380\":16.564724569999999,\"3381\":21.45997135,\"3382\":null,\"3383\":null,\"3384\":20.28796912,\"3385\":13.886534660000001,\"3386\":null,\"3387\":null,\"3388\":null,\"3389\":14.35515728,\"3390\":null,\"3391\":null,\"3392\":null,\"3393\":null,\"3394\":null,\"3395\":null,\"3396\":null,\"3397\":null,\"3398\":null,\"3399\":null,\"3400\":null,\"3401\":null,\"3402\":15.0143466,\"3403\":null,\"3404\":null,\"3405\":null,\"3406\":16.233082270000001,\"3407\":null,\"3408\":null,\"3409\":null,\"3410\":15.64718953,\"3411\":null,\"3412\":null,\"3413\":null,\"3414\":null,\"3415\":null,\"3416\":null,\"3417\":null,\"3418\":null,\"3419\":18.799009049999999,\"3420\":null,\"3421\":15.37565998,\"3422\":null,\"3423\":null,\"3424\":14.96644976,\"3425\":14.937726570000001,\"3426\":null,\"3427\":18.5281235,\"3428\":18.403395840000002,\"3429\":18.53368687,\"3430\":null,\"3431\":null,\"3432\":18.71008333,\"3433\":null,\"3434\":null,\"3435\":16.865497520000002,\"3436\":16.280452660000002,\"3437\":15.252289190000001,\"3438\":17.31165395,\"3439\":17.098816429999999,\"3440\":null,\"3441\":null,\"3442\":null,\"3443\":null,\"3444\":13.76651721,\"3445\":null,\"3446\":null,\"3447\":null,\"3448\":null,\"3449\":null,\"3450\":null,\"3451\":null,\"3452\":null,\"3453\":null,\"3454\":null,\"3455\":null,\"3456\":null,\"3457\":null,\"3458\":null,\"3459\":17.6321716,\"3460\":null,\"3461\":null,\"3462\":null,\"3463\":null,\"3464\":null,\"3465\":16.958054059999998,\"3466\":null,\"3467\":null,\"3468\":null,\"3469\":null,\"3470\":17.40832786,\"3471\":13.37853409,\"3472\":null,\"3473\":16.38311015,\"3474\":null,\"3475\":15.342905139999999,\"3476\":15.88474196,\"3477\":null,\"3478\":null,\"3479\":null,\"3480\":15.880611999999999,\"3481\":18.028961020000001,\"3482\":null,\"3483\":15.44980846,\"3484\":14.0225741,\"3485\":23.19354191,\"3486\":null,\"3487\":null,\"3488\":null,\"3489\":16.131709950000001,\"3490\":14.2863854,\"3491\":null,\"3492\":15.29398321,\"3493\":14.15173424,\"3494\":null,\"3495\":16.605245669999999,\"3496\":null,\"3497\":13.010301200000001,\"3498\":null,\"3499\":16.48575422,\"3500\":16.420747550000002,\"3501\":null,\"3502\":16.804899460000002,\"3503\":13.90027811,\"3504\":16.291521719999999,\"3505\":null,\"3506\":16.343403309999999,\"3507\":15.09883185,\"3508\":17.75618721,\"3509\":13.05186584,\"3510\":17.990324269999999,\"3511\":null,\"3512\":15.13102984,\"3513\":15.67677393,\"3514\":null,\"3515\":null,\"3516\":null,\"3517\":16.628590989999999,\"3518\":null,\"3519\":null,\"3520\":null,\"3521\":19.303064809999999,\"3522\":null,\"3523\":null,\"3524\":null,\"3525\":null,\"3526\":null,\"3527\":null,\"3528\":17.874177499999998,\"3529\":15.63516456,\"3530\":18.870785560000002,\"3531\":18.660501310000001,\"3532\":18.079669800000001,\"3533\":null,\"3534\":null,\"3535\":null,\"3536\":18.63400519,\"3537\":null,\"3538\":null,\"3539\":14.572355699999999,\"3540\":16.248561049999999,\"3541\":null,\"3542\":15.62344753,\"3543\":16.895664320000002,\"3544\":null,\"3545\":null,\"3546\":null,\"3547\":null,\"3548\":16.981919980000001,\"3549\":17.377530119999999,\"3550\":null,\"3551\":null,\"3552\":null,\"3553\":null,\"3554\":19.01825874,\"3555\":17.36703052,\"3556\":null,\"3557\":18.223151349999998,\"3558\":14.099726540000001,\"3559\":null,\"3560\":11.85102079,\"3561\":19.967161050000001,\"3562\":null,\"3563\":null,\"3564\":13.04554851,\"3565\":null,\"3566\":17.460984570000001,\"3567\":15.28669981,\"3568\":16.769170290000002,\"3569\":19.047574569999998,\"3570\":null,\"3571\":null,\"3572\":null,\"3573\":null,\"3574\":null,\"3575\":null,\"3576\":null,\"3577\":null,\"3578\":null,\"3579\":null,\"3580\":null,\"3581\":null,\"3582\":null,\"3583\":null,\"3584\":null,\"3585\":null,\"3586\":null,\"3587\":null,\"3588\":null,\"3589\":null,\"3590\":null,\"3591\":14.912997669999999,\"3592\":null,\"3593\":null,\"3594\":null,\"3595\":null,\"3596\":null,\"3597\":null,\"3598\":null,\"3599\":null,\"3600\":null,\"3601\":null,\"3602\":null,\"3603\":null,\"3604\":null,\"3605\":null,\"3606\":null,\"3607\":null,\"3608\":null,\"3609\":null,\"3610\":null,\"3611\":null,\"3612\":null,\"3613\":null,\"3614\":null,\"3615\":null,\"3616\":null,\"3617\":null,\"3618\":null,\"3619\":null,\"3620\":null,\"3621\":null,\"3622\":null,\"3623\":null,\"3624\":null,\"3625\":null,\"3626\":null,\"3627\":null,\"3628\":null,\"3629\":null,\"3630\":null,\"3631\":14.03355071,\"3632\":null,\"3633\":13.84041238,\"3634\":17.358637659999999,\"3635\":15.039817019999999,\"3636\":15.269218260000001,\"3637\":null,\"3638\":null,\"3639\":null,\"3640\":null,\"3641\":null,\"3642\":null,\"3643\":null,\"3644\":null,\"3645\":null,\"3646\":null,\"3647\":null,\"3648\":null,\"3649\":15.40199361,\"3650\":17.67800896,\"3651\":17.26884514,\"3652\":19.605728469999999,\"3653\":14.63510529,\"3654\":19.28152519,\"3655\":17.45755553,\"3656\":null,\"3657\":null,\"3658\":20.45555276,\"3659\":null,\"3660\":null,\"3661\":14.37267982,\"3662\":null,\"3663\":null,\"3664\":null,\"3665\":null,\"3666\":null,\"3667\":null,\"3668\":null,\"3669\":null,\"3670\":null,\"3671\":null,\"3672\":15.32700487,\"3673\":null,\"3674\":19.96622464,\"3675\":null,\"3676\":null,\"3677\":null,\"3678\":17.402771080000001,\"3679\":14.65454929,\"3680\":null,\"3681\":null,\"3682\":null,\"3683\":null,\"3684\":null,\"3685\":null,\"3686\":null,\"3687\":null,\"3688\":null,\"3689\":14.67351081,\"3690\":null,\"3691\":23.663454290000001,\"3692\":18.7765646,\"3693\":null,\"3694\":15.36126046,\"3695\":null,\"3696\":null,\"3697\":null,\"3698\":14.49710213,\"3699\":17.73914619,\"3700\":15.289580430000001,\"3701\":null,\"3702\":null,\"3703\":18.654263069999999,\"3704\":null,\"3705\":null,\"3706\":null,\"3707\":14.22812935,\"3708\":null,\"3709\":17.719885640000001,\"3710\":null,\"3711\":21.34011868,\"3712\":19.267185420000001,\"3713\":17.098881410000001,\"3714\":null,\"3715\":19.559907549999998,\"3716\":15.97963948,\"3717\":null,\"3718\":null,\"3719\":null,\"3720\":null,\"3721\":null,\"3722\":null,\"3723\":null,\"3724\":null,\"3725\":18.48445791,\"3726\":19.290536119999999,\"3727\":18.02003457,\"3728\":18.446736349999998,\"3729\":null,\"3730\":15.45493864,\"3731\":14.99902996,\"3732\":null,\"3733\":null,\"3734\":17.637692170000001,\"3735\":15.95866835,\"3736\":15.001080480000001,\"3737\":15.56595697,\"3738\":14.236591819999999,\"3739\":22.332867579999998,\"3740\":21.84092038,\"3741\":20.839391190000001,\"3742\":17.490193219999998,\"3743\":16.817873469999998,\"3744\":17.433162070000002,\"3745\":null,\"3746\":18.238189800000001,\"3747\":null,\"3748\":19.096046520000002,\"3749\":17.84285938,\"3750\":20.321723890000001,\"3751\":15.501891580000001,\"3752\":18.366011960000002,\"3753\":15.141653570000001,\"3754\":16.681274819999999,\"3755\":null,\"3756\":15.50854262,\"3757\":null,\"3758\":15.35028032,\"3759\":14.312299749999999,\"3760\":null,\"3761\":null,\"3762\":17.175917599999998,\"3763\":18.883391710000002,\"3764\":15.399739029999999,\"3765\":18.159383649999999,\"3766\":16.290419499999999,\"3767\":17.01602935,\"3768\":19.726621699999999,\"3769\":15.99099182,\"3770\":15.57412738,\"3771\":14.539710510000001,\"3772\":14.33368336,\"3773\":18.58947392,\"3774\":null,\"3775\":13.82565441,\"3776\":16.349249239999999,\"3777\":null,\"3778\":23.210841120000001,\"3779\":21.044788430000001,\"3780\":17.359997580000002,\"3781\":14.24462911,\"3782\":18.076774109999999,\"3783\":20.621204339999998,\"3784\":16.620204180000002,\"3785\":null,\"3786\":19.25533295,\"3787\":null,\"3788\":null,\"3789\":20.397040239999999,\"3790\":13.182500859999999,\"3791\":20.52393167,\"3792\":24.53423402,\"3793\":21.702030570000002,\"3794\":19.031214559999999,\"3795\":19.56335429,\"3796\":14.91019301,\"3797\":20.844957019999999,\"3798\":22.92149731,\"3799\":13.10178048,\"3800\":17.06572225,\"3801\":16.021727139999999,\"3802\":15.207355209999999,\"3803\":17.92980017,\"3804\":null,\"3805\":14.788607219999999,\"3806\":22.198967490000001,\"3807\":null,\"3808\":12.32677108,\"3809\":16.198173669999999,\"3810\":14.60320834,\"3811\":null,\"3812\":19.909103420000001,\"3813\":14.64867059,\"3814\":20.31090609,\"3815\":14.80189751,\"3816\":19.507446250000001,\"3817\":null,\"3818\":19.42208682,\"3819\":null,\"3820\":null,\"3821\":19.905425900000001,\"3822\":null,\"3823\":18.759731479999999,\"3824\":18.344493740000001,\"3825\":null,\"3826\":19.609241619999999,\"3827\":20.762801360000001,\"3828\":null,\"3829\":13.10178048,\"3830\":10.792601899999999,\"3831\":null,\"3832\":null,\"3833\":12.688093970000001,\"3834\":14.239306969999999,\"3835\":16.246335899999998,\"3836\":null,\"3837\":16.95264907,\"3838\":null,\"3839\":null,\"3840\":17.728846699999998,\"3841\":17.13065241,\"3842\":null,\"3843\":null,\"3844\":15.331165889999999,\"3845\":18.328101920000002,\"3846\":14.83505944,\"3847\":18.635466699999998,\"3848\":null,\"3849\":null,\"3850\":null,\"3851\":null,\"3852\":13.10178048,\"3853\":null,\"3854\":null,\"3855\":14.238556129999999,\"3856\":null,\"3857\":null,\"3858\":16.127144090000002,\"3859\":null,\"3860\":null,\"3861\":null,\"3862\":null,\"3863\":null,\"3864\":null,\"3865\":null,\"3866\":16.732670339999998,\"3867\":null,\"3868\":null,\"3869\":null,\"3870\":null,\"3871\":null,\"3872\":null,\"3873\":null,\"3874\":null,\"3875\":null,\"3876\":null,\"3877\":null,\"3878\":null,\"3879\":null,\"3880\":null,\"3881\":null,\"3882\":13.714735299999999,\"3883\":null,\"3884\":null,\"3885\":null,\"3886\":null,\"3887\":null,\"3888\":null,\"3889\":null,\"3890\":null,\"3891\":null,\"3892\":null,\"3893\":15.791504659999999,\"3894\":17.69459062,\"3895\":null,\"3896\":null,\"3897\":14.422370239999999,\"3898\":17.0268187,\"3899\":17.20875573,\"3900\":11.863625000000001,\"3901\":14.63329892,\"3902\":15.85308363,\"3903\":null,\"3904\":17.090829159999998,\"3905\":18.6168722,\"3906\":17.834833880000002,\"3907\":17.931536510000001,\"3908\":18.658077070000001,\"3909\":19.066080209999999,\"3910\":17.36844451,\"3911\":null,\"3912\":14.55417723,\"3913\":null,\"3914\":null,\"3915\":null,\"3916\":null,\"3917\":null,\"3918\":18.480874140000001,\"3919\":14.527738039999999,\"3920\":null,\"3921\":17.041716449999999,\"3922\":null,\"3923\":null,\"3924\":null,\"3925\":15.85638015,\"3926\":null,\"3927\":null,\"3928\":19.26163537,\"3929\":19.20901443,\"3930\":15.87840753,\"3931\":16.878180390000001,\"3932\":12.81866539,\"3933\":null,\"3934\":null,\"3935\":null,\"3936\":null,\"3937\":15.92491882,\"3938\":12.87384145,\"3939\":null,\"3940\":17.79589533,\"3941\":null,\"3942\":16.026811200000001,\"3943\":18.860729769999999,\"3944\":null,\"3945\":null,\"3946\":12.88023066,\"3947\":null,\"3948\":13.10178048,\"3949\":20.775788240000001,\"3950\":15.92275079,\"3951\":15.125881659999999,\"3952\":null,\"3953\":13.10178048,\"3954\":null,\"3955\":null,\"3956\":null,\"3957\":17.931027589999999,\"3958\":20.199445480000001,\"3959\":null,\"3960\":null,\"3961\":16.299938579999999,\"3962\":18.7272608,\"3963\":null,\"3964\":18.806392219999999,\"3965\":19.727918299999999,\"3966\":null,\"3967\":19.214013990000002,\"3968\":22.781863609999998,\"3969\":22.09620911,\"3970\":null,\"3971\":null,\"3972\":17.385686589999999,\"3973\":16.77692,\"3974\":null,\"3975\":17.391646359999999,\"3976\":19.585502030000001,\"3977\":20.028830960000001,\"3978\":null,\"3979\":null,\"3980\":19.848094629999998,\"3981\":14.062807129999999,\"3982\":null,\"3983\":15.33831022,\"3984\":null,\"3985\":null,\"3986\":null,\"3987\":null,\"3988\":19.304193290000001,\"3989\":null,\"3990\":null,\"3991\":15.022662779999999,\"3992\":null,\"3993\":12.52881779,\"3994\":16.015447429999998,\"3995\":null,\"3996\":null,\"3997\":null,\"3998\":15.95709512,\"3999\":15.387923649999999,\"4000\":null,\"4001\":16.339851339999999,\"4002\":14.94094954,\"4003\":null,\"4004\":15.46134837,\"4005\":17.854957169999999,\"4006\":13.97638926,\"4007\":18.109638360000002,\"4008\":12.195117829999999,\"4009\":17.01791205,\"4010\":null,\"4011\":null,\"4012\":17.207475240000001,\"4013\":19.8139583,\"4014\":null,\"4015\":17.959754669999999,\"4016\":20.565946400000001,\"4017\":14.92023249,\"4018\":null,\"4019\":13.832494840000001,\"4020\":15.029648010000001,\"4021\":null,\"4022\":null,\"4023\":20.740367559999999,\"4024\":19.505832649999999,\"4025\":null,\"4026\":null,\"4027\":17.004512869999999,\"4028\":null,\"4029\":null,\"4030\":null,\"4031\":19.004171710000001,\"4032\":17.76182622,\"4033\":15.034658889999999,\"4034\":18.573583710000001,\"4035\":21.503558949999999,\"4036\":13.10178048,\"4037\":15.821442040000001,\"4038\":null,\"4039\":null,\"4040\":null,\"4041\":null,\"4042\":null,\"4043\":16.726978389999999,\"4044\":null,\"4045\":null,\"4046\":null,\"4047\":20.525678670000001,\"4048\":18.895552380000002,\"4049\":null,\"4050\":null,\"4051\":null,\"4052\":null,\"4053\":14.983403859999999,\"4054\":22.424058280000001,\"4055\":null,\"4056\":16.367193879999998,\"4057\":null,\"4058\":14.58623366,\"4059\":16.53351468,\"4060\":18.041930529999998,\"4061\":18.48075038,\"4062\":14.71806776,\"4063\":19.494865789999999,\"4064\":null,\"4065\":null,\"4066\":null,\"4067\":null,\"4068\":20.923688139999999,\"4069\":18.34702832,\"4070\":17.97941453,\"4071\":15.41580797,\"4072\":19.770937459999999,\"4073\":null,\"4074\":14.22962248,\"4075\":null,\"4076\":13.493255660000001,\"4077\":20.694094079999999,\"4078\":18.785757319999998,\"4079\":19.069483160000001,\"4080\":18.831164319999999,\"4081\":18.04129026,\"4082\":16.876686800000002,\"4083\":15.503458910000001,\"4084\":15.408468210000001,\"4085\":13.10178048,\"4086\":null,\"4087\":19.701268670000001,\"4088\":17.244731569999999,\"4089\":14.62660206,\"4090\":16.581470809999999,\"4091\":21.14932937,\"4092\":null,\"4093\":19.901205879999999,\"4094\":18.659557620000001,\"4095\":null,\"4096\":16.998147629999998,\"4097\":14.087150790000001,\"4098\":null,\"4099\":17.833318380000002,\"4100\":16.9562265,\"4101\":17.22826568,\"4102\":14.977728839999999,\"4103\":20.367781350000001,\"4104\":16.9882472,\"4105\":18.65332106,\"4106\":17.223900759999999,\"4107\":null,\"4108\":17.82549805,\"4109\":13.908327590000001,\"4110\":17.39488991,\"4111\":18.083457079999999,\"4112\":16.815767189999999,\"4113\":17.90040158,\"4114\":null,\"4115\":16.994267399999998,\"4116\":17.86427849,\"4117\":18.211173639999998,\"4118\":19.70715929,\"4119\":17.920617400000001,\"4120\":null,\"4121\":null,\"4122\":16.224003509999999,\"4123\":16.52909257,\"4124\":null,\"4125\":16.29819895,\"4126\":18.94598083,\"4127\":null,\"4128\":null,\"4129\":15.101717069999999,\"4130\":null,\"4131\":16.55551444,\"4132\":17.516654509999999,\"4133\":null,\"4134\":null,\"4135\":null,\"4136\":null,\"4137\":14.99977678,\"4138\":15.13564459,\"4139\":null,\"4140\":15.43482418,\"4141\":20.19505586,\"4142\":null,\"4143\":21.054543859999999,\"4144\":19.35147066,\"4145\":null,\"4146\":18.571163890000001,\"4147\":14.350822109999999,\"4148\":20.950287370000002,\"4149\":12.52881779,\"4150\":null,\"4151\":null,\"4152\":null,\"4153\":null,\"4154\":16.520054949999999,\"4155\":16.27736462,\"4156\":13.07870153,\"4157\":null,\"4158\":15.310614709999999,\"4159\":15.53231721,\"4160\":null,\"4161\":13.326889919999999,\"4162\":null,\"4163\":null,\"4164\":null,\"4165\":16.90601758,\"4166\":15.88654655,\"4167\":12.36018863,\"4168\":15.23705672,\"4169\":15.89110737,\"4170\":15.091006650000001,\"4171\":null,\"4172\":null,\"4173\":null,\"4174\":18.059660239999999,\"4175\":null,\"4176\":18.0697562,\"4177\":null,\"4178\":null,\"4179\":null,\"4180\":19.383976000000001,\"4181\":null,\"4182\":20.79126363,\"4183\":16.739582680000002,\"4184\":17.536551339999999,\"4185\":18.201165,\"4186\":16.068506849999999,\"4187\":19.030377600000001,\"4188\":21.713098840000001,\"4189\":null,\"4190\":null,\"4191\":null,\"4192\":null,\"4193\":18.22443475,\"4194\":null,\"4195\":20.838933359999999,\"4196\":12.911636290000001,\"4197\":null,\"4198\":null,\"4199\":null,\"4200\":null,\"4201\":18.417384370000001,\"4202\":18.895552380000002,\"4203\":17.649230419999998,\"4204\":null,\"4205\":22.05702771,\"4206\":19.021207100000002,\"4207\":19.903254239999999,\"4208\":20.044353650000001,\"4209\":13.735290170000001,\"4210\":18.31803669,\"4211\":18.268823019999999,\"4212\":18.007404390000001,\"4213\":19.626362669999999,\"4214\":20.04118527,\"4215\":23.179708959999999,\"4216\":21.205863570000002,\"4217\":14.198368869999999,\"4218\":15.98515804,\"4219\":22.93316278,\"4220\":19.261678790000001,\"4221\":18.025001100000001,\"4222\":15.161068500000001,\"4223\":20.552649850000002,\"4224\":17.620502420000001,\"4225\":null,\"4226\":20.115543070000001,\"4227\":null,\"4228\":12.67038144,\"4229\":16.928720569999999,\"4230\":null,\"4231\":null,\"4232\":null,\"4233\":15.902861870000001,\"4234\":16.25968018,\"4235\":19.207897769999999,\"4236\":null,\"4237\":23.156647899999999,\"4238\":null,\"4239\":19.502925470000001,\"4240\":19.426344579999998,\"4241\":null,\"4242\":16.00144324,\"4243\":18.089183009999999,\"4244\":21.499427180000001,\"4245\":null,\"4246\":15.12360878,\"4247\":16.457304650000001,\"4248\":null,\"4249\":15.717696760000001,\"4250\":null,\"4251\":13.512643949999999,\"4252\":14.53115227,\"4253\":17.272690310000002,\"4254\":null,\"4255\":18.500819719999999,\"4256\":17.97009096,\"4257\":12.3775981,\"4258\":17.77421305,\"4259\":null,\"4260\":17.573791270000001,\"4261\":19.618827629999998,\"4262\":13.61775857,\"4263\":22.050621450000001,\"4264\":null,\"4265\":13.10178048,\"4266\":null,\"4267\":null,\"4268\":null,\"4269\":16.49059458,\"4270\":15.261566589999999,\"4271\":21.78847493,\"4272\":22.46213564,\"4273\":13.10178048,\"4274\":null,\"4275\":16.567301650000001,\"4276\":13.76698745,\"4277\":null,\"4278\":null,\"4279\":null,\"4280\":18.296169209999999,\"4281\":13.26358475,\"4282\":null,\"4283\":18.621113210000001,\"4284\":15.605897390000001,\"4285\":19.83124754,\"4286\":19.95721271,\"4287\":22.35960541,\"4288\":13.35876172,\"4289\":null,\"4290\":null,\"4291\":null,\"4292\":null,\"4293\":null,\"4294\":16.973422169999999,\"4295\":17.124589140000001,\"4296\":22.132367630000001,\"4297\":20.820859670000001,\"4298\":14.495203480000001,\"4299\":15.92355618,\"4300\":17.058265909999999,\"4301\":19.00021637,\"4302\":23.129879460000002,\"4303\":20.970738229999998,\"4304\":21.428018770000001,\"4305\":null,\"4306\":17.520963739999999,\"4307\":18.867209670000001,\"4308\":20.260107300000001,\"4309\":13.44575592,\"4310\":20.572926710000001,\"4311\":null,\"4312\":17.067412350000001,\"4313\":12.77963109,\"4314\":18.310205620000001,\"4315\":13.10178048,\"4316\":null,\"4317\":18.864472070000002,\"4318\":23.81127674,\"4319\":null,\"4320\":null,\"4321\":17.884040280000001,\"4322\":15.30943976,\"4323\":null,\"4324\":17.649627259999999,\"4325\":null,\"4326\":null,\"4327\":null,\"4328\":21.795222089999999,\"4329\":17.564342,\"4330\":18.764331219999999,\"4331\":18.753110660000001,\"4332\":17.92614369,\"4333\":null,\"4334\":null,\"4335\":null,\"4336\":null,\"4337\":16.725379060000002,\"4338\":14.55932172,\"4339\":null,\"4340\":null,\"4341\":null,\"4342\":19.53803474,\"4343\":20.57291807,\"4344\":17.823246919999999,\"4345\":15.586006729999999,\"4346\":null,\"4347\":18.35710976,\"4348\":null,\"4349\":22.512911419999998,\"4350\":null,\"4351\":19.889995150000001,\"4352\":18.246370039999999,\"4353\":17.998913080000001,\"4354\":16.754267479999999,\"4355\":20.100296019999998,\"4356\":null,\"4357\":null,\"4358\":14.95495792,\"4359\":null,\"4360\":null,\"4361\":null,\"4362\":null,\"4363\":null,\"4364\":17.290279460000001,\"4365\":null,\"4366\":16.792461960000001,\"4367\":null,\"4368\":13.46241163,\"4369\":21.336493539999999,\"4370\":19.459223829999999,\"4371\":21.700485969999999,\"4372\":23.059322699999999,\"4373\":20.43553837,\"4374\":20.824012679999999,\"4375\":18.514807130000001,\"4376\":19.265278519999999,\"4377\":22.328076679999999,\"4378\":21.804230709999999,\"4379\":26.9273436,\"4380\":19.6704133,\"4381\":20.61333891,\"4382\":null,\"4383\":23.267239570000001,\"4384\":16.797509439999999,\"4385\":24.44183606,\"4386\":17.29403697,\"4387\":21.435838440000001,\"4388\":20.523956080000001,\"4389\":19.63025915,\"4390\":19.336729429999998,\"4391\":19.013185700000001,\"4392\":null,\"4393\":17.942915159999998,\"4394\":15.340002200000001,\"4395\":14.03585973,\"4396\":null,\"4397\":18.297518530000001,\"4398\":19.483853719999999,\"4399\":16.76575128,\"4400\":null,\"4401\":null,\"4402\":null,\"4403\":null,\"4404\":null,\"4405\":null,\"4406\":14.141012890000001,\"4407\":null,\"4408\":null,\"4409\":null,\"4410\":null,\"4411\":15.99223606,\"4412\":null,\"4413\":null,\"4414\":null,\"4415\":null,\"4416\":24.60418409,\"4417\":13.10178048,\"4418\":17.937839929999999,\"4419\":18.997934529999998,\"4420\":18.504623590000001,\"4421\":17.025106310000002,\"4422\":null,\"4423\":16.225354230000001,\"4424\":14.33973874,\"4425\":12.84304616,\"4426\":17.86386345,\"4427\":null,\"4428\":null,\"4429\":15.70658873,\"4430\":null,\"4431\":19.175634259999999,\"4432\":null,\"4433\":17.57360486,\"4434\":null,\"4435\":null,\"4436\":null,\"4437\":null,\"4438\":15.700885469999999,\"4439\":18.69794418,\"4440\":null,\"4441\":null,\"4442\":null,\"4443\":null,\"4444\":null,\"4445\":null,\"4446\":null,\"4447\":null,\"4448\":null,\"4449\":null,\"4450\":null,\"4451\":null,\"4452\":22.808255020000001,\"4453\":16.767262930000001,\"4454\":null,\"4455\":16.459054439999999,\"4456\":13.11433978,\"4457\":17.89745168,\"4458\":17.62860976,\"4459\":14.0892061,\"4460\":17.761138970000001,\"4461\":17.520343990000001,\"4462\":null,\"4463\":15.428712320000001,\"4464\":17.008650289999999,\"4465\":18.17844754,\"4466\":null,\"4467\":null,\"4468\":14.07537437,\"4469\":null,\"4470\":20.850783280000002,\"4471\":null,\"4472\":20.278774380000002,\"4473\":18.72800806,\"4474\":19.353051390000001,\"4475\":12.917070170000001,\"4476\":null,\"4477\":13.828342360000001,\"4478\":15.08372237,\"4479\":null,\"4480\":21.944231330000001,\"4481\":24.156296739999998,\"4482\":null,\"4483\":16.419667440000001,\"4484\":18.412677250000002,\"4485\":null,\"4486\":null,\"4487\":null,\"4488\":17.8861451,\"4489\":null,\"4490\":null,\"4491\":null,\"4492\":22.064358970000001,\"4493\":19.507423240000001,\"4494\":null,\"4495\":null,\"4496\":13.85921085,\"4497\":null,\"4498\":17.651028149999998,\"4499\":16.301842300000001,\"4500\":null,\"4501\":20.29919125,\"4502\":null,\"4503\":17.471396039999998,\"4504\":18.854713,\"4505\":null,\"4506\":19.465385749999999,\"4507\":16.30929274,\"4508\":15.796510039999999,\"4509\":17.483038629999999,\"4510\":15.87815376,\"4511\":null,\"4512\":null,\"4513\":16.272416419999999,\"4514\":21.776261659999999,\"4515\":16.62577877,\"4516\":null,\"4517\":null,\"4518\":14.98333547,\"4519\":13.588883429999999,\"4520\":18.310025060000001,\"4521\":null,\"4522\":12.77963109,\"4523\":null,\"4524\":13.50651715,\"4525\":18.09380706,\"4526\":21.832653520000001,\"4527\":null,\"4528\":null,\"4529\":15.24336866,\"4530\":null,\"4531\":15.834118500000001,\"4532\":null,\"4533\":null,\"4534\":14.576647230000001,\"4535\":19.528574039999999,\"4536\":13.319611310000001,\"4537\":null,\"4538\":15.2511914,\"4539\":14.955376340000001,\"4540\":null,\"4541\":18.824454060000001,\"4542\":null,\"4543\":null,\"4544\":13.37665103,\"4545\":14.71360703,\"4546\":16.64252578,\"4547\":21.964556869999999,\"4548\":null,\"4549\":null,\"4550\":13.923673730000001,\"4551\":null,\"4552\":19.311933310000001,\"4553\":16.573842129999999,\"4554\":null,\"4555\":null,\"4556\":null,\"4557\":null,\"4558\":null,\"4559\":null,\"4560\":null,\"4561\":null,\"4562\":18.23417551,\"4563\":16.961616079999999,\"4564\":15.983405960000001,\"4565\":19.65612672,\"4566\":18.2809153,\"4567\":17.271828589999998,\"4568\":null,\"4569\":null,\"4570\":17.499468279999999,\"4571\":13.109114079999999,\"4572\":18.562909579999999,\"4573\":19.926577269999999,\"4574\":null,\"4575\":null,\"4576\":19.499240799999999,\"4577\":16.596136850000001,\"4578\":18.110402629999999,\"4579\":18.01854247,\"4580\":17.259493890000002,\"4581\":null,\"4582\":17.407109340000002,\"4583\":18.10962623,\"4584\":12.88130187,\"4585\":15.166353259999999,\"4586\":17.455445430000001,\"4587\":15.089253810000001,\"4588\":17.056748639999999,\"4589\":13.84948769,\"4590\":17.110227779999999,\"4591\":15.41767297,\"4592\":18.131233959999999,\"4593\":15.076127,\"4594\":12.650527370000001,\"4595\":17.62817205,\"4596\":14.74164418,\"4597\":null,\"4598\":16.470887470000001,\"4599\":17.103071549999999,\"4600\":14.32823095,\"4601\":17.849945770000002,\"4602\":null,\"4603\":null,\"4604\":null,\"4605\":null,\"4606\":null,\"4607\":19.990922560000001,\"4608\":null,\"4609\":17.163716699999998,\"4610\":15.298753319999999,\"4611\":15.82937302,\"4612\":17.074702819999999,\"4613\":14.452323829999999,\"4614\":17.024708109999999,\"4615\":null,\"4616\":22.4228266,\"4617\":17.040826020000001,\"4618\":null,\"4619\":null,\"4620\":19.821132200000001,\"4621\":18.449950770000001,\"4622\":17.404620040000001,\"4623\":17.671480450000001,\"4624\":null,\"4625\":22.399698480000001,\"4626\":13.877021600000001,\"4627\":null,\"4628\":20.618130220000001,\"4629\":18.82543712,\"4630\":null,\"4631\":null,\"4632\":19.133192260000001,\"4633\":17.68428728,\"4634\":null,\"4635\":18.921336790000002,\"4636\":13.422892620000001,\"4637\":18.538196760000002,\"4638\":null,\"4639\":18.405862150000001,\"4640\":16.114903009999999,\"4641\":17.432079030000001,\"4642\":20.572515079999999,\"4643\":14.74164418,\"4644\":null,\"4645\":21.50058138,\"4646\":null,\"4647\":19.973040990000001,\"4648\":18.07330155,\"4649\":20.646376719999999,\"4650\":null,\"4651\":16.81908803,\"4652\":17.380488159999999,\"4653\":null,\"4654\":null,\"4655\":18.594899869999999,\"4656\":19.213823820000002,\"4657\":null,\"4658\":16.25341435,\"4659\":null,\"4660\":19.88247354,\"4661\":16.75388706,\"4662\":null,\"4663\":null,\"4664\":20.70037653,\"4665\":17.44209326,\"4666\":20.669207149999998,\"4667\":19.079411530000002,\"4668\":18.34536584,\"4669\":19.57756268,\"4670\":18.825695159999999,\"4671\":19.351920920000001,\"4672\":17.073840539999999,\"4673\":19.709555770000002,\"4674\":19.594247330000002,\"4675\":17.705188570000001,\"4676\":14.00094414,\"4677\":16.701328270000001,\"4678\":16.285027410000001,\"4679\":20.496467280000001,\"4680\":15.97919167,\"4681\":17.369824810000001,\"4682\":15.98752547,\"4683\":19.34097465,\"4684\":14.78236497,\"4685\":null,\"4686\":null,\"4687\":15.13596894,\"4688\":12.87855952,\"4689\":null,\"4690\":null,\"4691\":14.605054900000001,\"4692\":null,\"4693\":16.4561256,\"4694\":16.064906700000002,\"4695\":null,\"4696\":null,\"4697\":25.28144163,\"4698\":22.157804259999999,\"4699\":17.067864060000002,\"4700\":16.087211610000001,\"4701\":22.38755948,\"4702\":24.059211510000001,\"4703\":null,\"4704\":null,\"4705\":null,\"4706\":23.293212700000002,\"4707\":17.588511919999998,\"4708\":17.08384367,\"4709\":18.603903949999999,\"4710\":17.379339250000001,\"4711\":16.049791679999998,\"4712\":15.69378264,\"4713\":17.378154309999999,\"4714\":17.488397209999999,\"4715\":18.06917245,\"4716\":20.00911992,\"4717\":18.84746577,\"4718\":17.664755039999999,\"4719\":18.59075386,\"4720\":18.00096628,\"4721\":19.94022052,\"4722\":null,\"4723\":16.427950110000001,\"4724\":16.276526189999998,\"4725\":null,\"4726\":18.987507260000001,\"4727\":16.085468989999999,\"4728\":null,\"4729\":21.939932519999999,\"4730\":17.839342120000001,\"4731\":19.264975060000001,\"4732\":16.65790646,\"4733\":17.690374899999998,\"4734\":null,\"4735\":17.240154759999999,\"4736\":null,\"4737\":14.091531679999999,\"4738\":null,\"4739\":13.10178048,\"4740\":18.657217070000002,\"4741\":15.79164113,\"4742\":18.146581210000001,\"4743\":null,\"4744\":null,\"4745\":15.16811444,\"4746\":15.53635543,\"4747\":null,\"4748\":14.60320834,\"4749\":null,\"4750\":17.71077566,\"4751\":null,\"4752\":18.402553560000001,\"4753\":19.801265140000002,\"4754\":19.781669749999999,\"4755\":20.230184009999999,\"4756\":null,\"4757\":null,\"4758\":15.041890479999999,\"4759\":20.1748349,\"4760\":17.151264430000001,\"4761\":17.112585259999999,\"4762\":17.662228030000001,\"4763\":null,\"4764\":null,\"4765\":null,\"4766\":19.3512752,\"4767\":18.80372921,\"4768\":null,\"4769\":null,\"4770\":17.38044901,\"4771\":22.060440530000001,\"4772\":null,\"4773\":null,\"4774\":null,\"4775\":13.83280787,\"4776\":21.615483340000001,\"4777\":21.21264747,\"4778\":20.506718159999998,\"4779\":19.261832800000001,\"4780\":21.87652314,\"4781\":21.992019320000001,\"4782\":20.55951584,\"4783\":22.10931137,\"4784\":20.960818509999999,\"4785\":19.91355588,\"4786\":20.251457129999999,\"4787\":20.536905560000001,\"4788\":21.046466850000002,\"4789\":19.77994833,\"4790\":17.039894950000001,\"4791\":18.2678227,\"4792\":21.956085009999999,\"4793\":22.658655150000001,\"4794\":21.367404220000001,\"4795\":null,\"4796\":20.79487164,\"4797\":20.04910945,\"4798\":19.361264169999998,\"4799\":19.995673539999998,\"4800\":18.304916479999999,\"4801\":20.7470407,\"4802\":19.39517803,\"4803\":19.792171079999999,\"4804\":20.244096079999998,\"4805\":20.431529569999999,\"4806\":20.63035078,\"4807\":20.230930730000001,\"4808\":21.329512770000001,\"4809\":20.52570017,\"4810\":20.456384480000001,\"4811\":20.60640123,\"4812\":19.308441989999999,\"4813\":21.22763239,\"4814\":20.343632469999999,\"4815\":20.739174420000001,\"4816\":19.07263609,\"4817\":17.646720290000001,\"4818\":21.218765359999999,\"4819\":18.66318901,\"4820\":19.933486240000001,\"4821\":17.92687355,\"4822\":14.65656196,\"4823\":22.172991719999999,\"4824\":13.01297879,\"4825\":null,\"4826\":20.751236590000001,\"4827\":null,\"4828\":16.893709650000002,\"4829\":null,\"4830\":13.72338398,\"4831\":null,\"4832\":null,\"4833\":null,\"4834\":18.231084540000001,\"4835\":16.378708419999999,\"4836\":20.935326799999999,\"4837\":null,\"4838\":null,\"4839\":18.391714400000001,\"4840\":17.164456569999999,\"4841\":21.692753239999998,\"4842\":15.817592060000001,\"4843\":null,\"4844\":14.13674455,\"4845\":21.691861719999999,\"4846\":null,\"4847\":null,\"4848\":17.994468430000001,\"4849\":19.115197859999999,\"4850\":null,\"4851\":17.205150790000001,\"4852\":20.102751340000001,\"4853\":15.306869989999999,\"4854\":null,\"4855\":15.48339388,\"4856\":null,\"4857\":null,\"4858\":null,\"4859\":15.2844341,\"4860\":13.10178048,\"4861\":null,\"4862\":15.99628248,\"4863\":18.303154110000001,\"4864\":17.55581325,\"4865\":18.842160459999999,\"4866\":15.92183488,\"4867\":null,\"4868\":11.34603772,\"4869\":17.657106039999999,\"4870\":16.340189800000001,\"4871\":18.18605457,\"4872\":17.267999339999999,\"4873\":19.89564558,\"4874\":19.883215459999999,\"4875\":null,\"4876\":null,\"4877\":19.15102061,\"4878\":null,\"4879\":null,\"4880\":null,\"4881\":null,\"4882\":null,\"4883\":null,\"4884\":17.53427499,\"4885\":null,\"4886\":null,\"4887\":17.036479809999999,\"4888\":20.007250920000001,\"4889\":20.343564069999999,\"4890\":null,\"4891\":17.104486189999999,\"4892\":17.442596559999998,\"4893\":null,\"4894\":21.383125700000001,\"4895\":19.090733369999999,\"4896\":14.47420705,\"4897\":null,\"4898\":15.64388011,\"4899\":16.59006394,\"4900\":16.436711760000001,\"4901\":14.63525285,\"4902\":null,\"4903\":19.596670469999999,\"4904\":17.244973640000001,\"4905\":19.079030190000001,\"4906\":15.974944580000001,\"4907\":14.77322331,\"4908\":20.524942979999999,\"4909\":17.55203684,\"4910\":19.951365320000001,\"4911\":null,\"4912\":15.75465911,\"4913\":17.842404219999999,\"4914\":17.63651093,\"4915\":22.880551570000002,\"4916\":15.295498820000001,\"4917\":17.876027239999999,\"4918\":18.689546709999998,\"4919\":null,\"4920\":18.634063189999999,\"4921\":null,\"4922\":null,\"4923\":16.746619320000001,\"4924\":null,\"4925\":null,\"4926\":16.847370699999999,\"4927\":null,\"4928\":18.221407500000002,\"4929\":null,\"4930\":null,\"4931\":16.227679460000001,\"4932\":14.4503313,\"4933\":null,\"4934\":18.15748215,\"4935\":14.943656219999999,\"4936\":16.231050740000001,\"4937\":null,\"4938\":17.62246747,\"4939\":18.540884949999999,\"4940\":null,\"4941\":18.36277454,\"4942\":15.15458563,\"4943\":17.830578750000001,\"4944\":16.181744909999999,\"4945\":14.330794149999999,\"4946\":null,\"4947\":17.506439960000002,\"4948\":null,\"4949\":null,\"4950\":20.28134163,\"4951\":20.297623489999999,\"4952\":null,\"4953\":18.471751390000001,\"4954\":null,\"4955\":18.58461162,\"4956\":18.191406310000001,\"4957\":19.19624984,\"4958\":18.787922819999999,\"4959\":17.504239930000001,\"4960\":17.44294674,\"4961\":17.305537009999998,\"4962\":20.091395519999999,\"4963\":19.52474591,\"4964\":null,\"4965\":20.099725159999998,\"4966\":19.4544836,\"4967\":null,\"4968\":22.665541749999999,\"4969\":17.502589350000001,\"4970\":null,\"4971\":14.79339922,\"4972\":null,\"4973\":18.117029729999999,\"4974\":21.123650049999998,\"4975\":null,\"4976\":null,\"4977\":16.174382869999999,\"4978\":null,\"4979\":null,\"4980\":null,\"4981\":null,\"4982\":null,\"4983\":15.67607868,\"4984\":19.146186159999999,\"4985\":11.882544019999999,\"4986\":null,\"4987\":15.38384055,\"4988\":13.10178048,\"4989\":null,\"4990\":15.77811893,\"4991\":14.4913191,\"4992\":null,\"4993\":13.655053949999999,\"4994\":null,\"4995\":null,\"4996\":24.55339339,\"4997\":19.843012420000001,\"4998\":16.770650929999999,\"4999\":16.891186699999999,\"5000\":18.764751700000002,\"5001\":19.83375242,\"5002\":18.194602,\"5003\":18.919204189999998,\"5004\":null,\"5005\":null,\"5006\":19.710820999999999,\"5007\":14.96089051,\"5008\":14.16863624,\"5009\":11.3191273,\"5010\":16.24260756,\"5011\":17.683216049999999,\"5012\":23.00373484,\"5013\":null,\"5014\":17.641397739999999,\"5015\":null,\"5016\":15.60422475,\"5017\":null,\"5018\":14.28866298,\"5019\":13.10178048,\"5020\":15.76944252,\"5021\":null,\"5022\":null,\"5023\":null,\"5024\":18.102275429999999,\"5025\":15.090160620000001,\"5026\":null,\"5027\":19.30701359,\"5028\":null,\"5029\":14.581434440000001,\"5030\":17.763670350000002,\"5031\":null,\"5032\":15.13661881,\"5033\":null,\"5034\":null,\"5035\":null,\"5036\":null,\"5037\":null,\"5038\":17.645820740000001,\"5039\":14.52640557,\"5040\":null,\"5041\":15.745461629999999,\"5042\":null,\"5043\":14.481700289999999,\"5044\":14.650574369999999,\"5045\":null,\"5046\":null,\"5047\":18.959701710000001,\"5048\":15.98029586,\"5049\":null,\"5050\":16.82869333,\"5051\":12.62692401,\"5052\":14.28371763,\"5053\":12.89168688,\"5054\":null,\"5055\":null,\"5056\":13.10178048,\"5057\":null,\"5058\":null,\"5059\":13.10178048,\"5060\":null,\"5061\":null,\"5062\":null,\"5063\":14.865368159999999,\"5064\":15.97823914,\"5065\":17.013719649999999,\"5066\":null,\"5067\":null,\"5068\":16.034662399999998,\"5069\":null,\"5070\":18.32179288,\"5071\":17.300009660000001,\"5072\":null,\"5073\":15.41031424,\"5074\":14.089131719999999,\"5075\":null,\"5076\":15.69343046,\"5077\":16.561066319999998,\"5078\":null,\"5079\":null,\"5080\":null,\"5081\":null,\"5082\":null,\"5083\":null,\"5084\":19.75041542,\"5085\":17.518878730000001,\"5086\":15.545780199999999,\"5087\":null,\"5088\":null,\"5089\":14.260078610000001,\"5090\":14.92280474,\"5091\":null,\"5092\":13.91900879,\"5093\":18.408774220000002,\"5094\":15.15878895,\"5095\":17.71658953,\"5096\":null,\"5097\":15.94953731,\"5098\":16.29867445,\"5099\":null,\"5100\":null,\"5101\":null,\"5102\":null,\"5103\":null,\"5104\":null,\"5105\":null,\"5106\":null,\"5107\":17.17116897,\"5108\":null,\"5109\":12.6047467,\"5110\":19.567368980000001,\"5111\":17.11919486,\"5112\":18.456095250000001,\"5113\":19.341622040000001,\"5114\":18.433628070000001,\"5115\":17.389931440000002,\"5116\":14.63700485,\"5117\":null,\"5118\":null,\"5119\":null,\"5120\":16.747920359999998,\"5121\":null,\"5122\":14.070265409999999,\"5123\":null,\"5124\":null,\"5125\":null,\"5126\":18.8786217,\"5127\":null,\"5128\":null,\"5129\":null,\"5130\":null,\"5131\":18.68868685,\"5132\":15.132336779999999,\"5133\":null,\"5134\":null,\"5135\":null,\"5136\":null,\"5137\":null,\"5138\":17.662857519999999,\"5139\":null,\"5140\":null,\"5141\":15.72377956,\"5142\":20.458690399999998,\"5143\":13.4047739,\"5144\":15.449871330000001,\"5145\":20.196984990000001,\"5146\":null,\"5147\":15.54517242,\"5148\":18.39295735,\"5149\":19.64307625,\"5150\":17.40227677,\"5151\":14.6612609,\"5152\":18.964935489999998,\"5153\":18.84123014,\"5154\":17.139088099999999,\"5155\":null,\"5156\":null,\"5157\":18.29653094,\"5158\":14.86272604,\"5159\":16.76428056,\"5160\":null,\"5161\":null,\"5162\":null,\"5163\":15.156647230000001,\"5164\":null,\"5165\":null,\"5166\":null,\"5167\":null,\"5168\":null,\"5169\":null,\"5170\":null,\"5171\":19.065963329999999,\"5172\":16.271168580000001,\"5173\":18.280310660000001,\"5174\":null,\"5175\":null,\"5176\":null,\"5177\":16.00088324,\"5178\":17.067811290000002,\"5179\":16.83872869,\"5180\":null,\"5181\":15.910688029999999,\"5182\":15.873118829999999,\"5183\":null,\"5184\":null,\"5185\":null,\"5186\":17.608466960000001,\"5187\":null,\"5188\":15.843321489999999,\"5189\":16.28602347,\"5190\":16.369997959999999,\"5191\":null,\"5192\":13.01144113,\"5193\":15.872466149999999,\"5194\":15.16597851,\"5195\":null,\"5196\":null,\"5197\":11.43964091,\"5198\":21.920628520000001,\"5199\":17.033813949999999,\"5200\":null,\"5201\":20.82093519,\"5202\":null,\"5203\":17.206956269999999,\"5204\":null,\"5205\":17.876153729999999,\"5206\":18.593686609999999,\"5207\":null,\"5208\":null,\"5209\":null,\"5210\":null,\"5211\":19.370401359999999,\"5212\":18.81220416,\"5213\":18.467861030000002,\"5214\":18.098265739999999,\"5215\":17.43712275,\"5216\":19.3826225,\"5217\":19.606091509999999,\"5218\":null,\"5219\":15.046193389999999,\"5220\":18.213029720000002,\"5221\":19.114038650000001,\"5222\":21.092504909999999,\"5223\":22.28782429,\"5224\":22.466231799999999,\"5225\":23.06960157,\"5226\":13.10178048,\"5227\":22.613255460000001,\"5228\":20.615782110000001,\"5229\":18.338837160000001,\"5230\":22.64501134,\"5231\":20.227518010000001,\"5232\":16.45002671,\"5233\":19.87601544,\"5234\":14.68713575,\"5235\":14.51699867,\"5236\":17.63550682,\"5237\":23.196028380000001,\"5238\":20.810759959999999,\"5239\":18.685689660000001,\"5240\":17.563945230000002,\"5241\":16.509136059999999,\"5242\":19.227627680000001,\"5243\":17.91897719,\"5244\":17.033373489999999,\"5245\":23.60191455,\"5246\":19.48242213,\"5247\":16.991229879999999,\"5248\":17.210710800000001,\"5249\":17.011054860000002,\"5250\":18.5757361,\"5251\":null,\"5252\":19.290054229999999,\"5253\":21.0469115,\"5254\":19.978807849999999,\"5255\":null,\"5256\":21.337504840000001,\"5257\":19.660376299999999,\"5258\":22.345882629999998,\"5259\":21.083353379999998,\"5260\":23.905405550000001,\"5261\":14.51982559,\"5262\":19.56682781,\"5263\":19.934108989999999,\"5264\":21.979168080000001,\"5265\":22.873141570000001,\"5266\":24.7516204,\"5267\":null,\"5268\":null,\"5269\":14.39420831,\"5270\":null,\"5271\":15.39906227,\"5272\":16.843121960000001,\"5273\":18.60100358,\"5274\":16.721180740000001,\"5275\":16.26438765,\"5276\":18.276042180000001,\"5277\":18.669728599999999,\"5278\":15.70551961,\"5279\":18.528063710000001,\"5280\":21.779352079999999,\"5281\":22.93560703,\"5282\":21.32613349,\"5283\":19.361772179999999,\"5284\":20.51615245,\"5285\":20.447870250000001,\"5286\":20.16030756,\"5287\":20.728525319999999,\"5288\":21.86991231,\"5289\":null,\"5290\":20.33380738,\"5291\":18.991282510000001,\"5292\":18.154302170000001,\"5293\":20.673375849999999,\"5294\":21.733469280000001,\"5295\":22.6138589,\"5296\":17.134570100000001,\"5297\":17.40501918,\"5298\":16.47426973,\"5299\":22.50628064,\"5300\":14.56789053,\"5301\":20.926115200000002,\"5302\":18.44292432,\"5303\":19.941957930000001,\"5304\":14.28127752,\"5305\":16.930726589999999,\"5306\":21.595872109999998,\"5307\":17.9207948,\"5308\":14.696367840000001,\"5309\":17.516609880000001,\"5310\":19.289397390000001,\"5311\":15.79152216,\"5312\":18.09568037,\"5313\":21.804698139999999,\"5314\":23.990848679999999,\"5315\":21.462829800000002,\"5316\":22.44440985,\"5317\":17.15297185,\"5318\":15.69713233,\"5319\":null,\"5320\":null,\"5321\":15.307663740000001,\"5322\":null,\"5323\":null,\"5324\":null,\"5325\":15.896174029999999,\"5326\":null,\"5327\":21.535702319999999,\"5328\":20.815238959999998,\"5329\":15.471515760000001,\"5330\":15.306415189999999,\"5331\":null,\"5332\":17.087689009999998,\"5333\":17.828385260000001,\"5334\":null,\"5335\":null,\"5336\":null,\"5337\":null,\"5338\":15.10882973,\"5339\":13.10178048,\"5340\":null,\"5341\":null,\"5342\":null,\"5343\":null,\"5344\":15.589581450000001,\"5345\":null,\"5346\":null,\"5347\":null,\"5348\":null,\"5349\":null,\"5350\":19.367290990000001,\"5351\":17.895973139999999,\"5352\":18.58328496,\"5353\":null,\"5354\":19.604789329999999,\"5355\":19.788228190000002,\"5356\":15.83261664,\"5357\":16.376684310000002,\"5358\":null,\"5359\":null,\"5360\":17.28021352,\"5361\":null,\"5362\":18.36058083,\"5363\":13.78021233,\"5364\":19.529346360000002,\"5365\":14.221870579999999,\"5366\":12.73578755,\"5367\":null,\"5368\":15.209179170000001,\"5369\":22.21922279,\"5370\":21.89867447,\"5371\":17.398846970000001,\"5372\":15.78243056,\"5373\":14.06593419,\"5374\":null,\"5375\":null,\"5376\":null,\"5377\":17.245105290000001,\"5378\":22.611562920000001,\"5379\":21.323463919999998,\"5380\":null,\"5381\":19.059405349999999,\"5382\":19.388304810000001,\"5383\":22.02003989,\"5384\":15.972428219999999,\"5385\":null,\"5386\":null,\"5387\":null,\"5388\":18.88583075,\"5389\":17.032307320000001,\"5390\":null,\"5391\":null,\"5392\":19.548323719999999,\"5393\":15.367350180000001,\"5394\":14.2026459,\"5395\":null,\"5396\":null,\"5397\":18.729098319999998,\"5398\":14.64532635,\"5399\":19.132281450000001,\"5400\":17.529144850000002,\"5401\":null,\"5402\":null,\"5403\":null,\"5404\":null,\"5405\":15.003821609999999,\"5406\":16.789234960000002,\"5407\":19.105226859999998,\"5408\":19.61075392,\"5409\":null,\"5410\":21.721710139999999,\"5411\":null,\"5412\":null,\"5413\":16.407232100000002,\"5414\":15.52739603,\"5415\":16.228850430000001,\"5416\":null,\"5417\":20.952032580000001,\"5418\":17.070181160000001,\"5419\":18.684358620000001,\"5420\":null,\"5421\":null,\"5422\":null,\"5423\":null,\"5424\":null,\"5425\":null,\"5426\":null,\"5427\":null,\"5428\":17.18434615,\"5429\":null,\"5430\":null,\"5431\":null,\"5432\":null,\"5433\":null,\"5434\":17.850576310000001,\"5435\":null,\"5436\":null,\"5437\":17.6321716,\"5438\":17.904542849999999,\"5439\":null,\"5440\":15.373620320000001,\"5441\":16.43916389,\"5442\":null,\"5443\":null,\"5444\":14.35387377,\"5445\":null,\"5446\":null,\"5447\":14.94827795,\"5448\":15.276189459999999,\"5449\":17.106674009999999,\"5450\":19.055033519999998,\"5451\":17.739623949999999,\"5452\":18.176505630000001,\"5453\":18.20830278,\"5454\":17.38238183,\"5455\":null,\"5456\":null,\"5457\":null,\"5458\":null,\"5459\":18.288308529999998,\"5460\":14.918366949999999,\"5461\":null,\"5462\":null,\"5463\":null,\"5464\":null,\"5465\":null,\"5466\":null,\"5467\":null,\"5468\":null,\"5469\":null,\"5470\":null,\"5471\":null,\"5472\":null,\"5473\":null,\"5474\":null,\"5475\":19.707925329999998,\"5476\":17.077654500000001,\"5477\":19.176578729999999,\"5478\":16.78552432,\"5479\":18.007721029999999,\"5480\":17.05448449,\"5481\":19.325705800000002,\"5482\":18.105371999999999,\"5483\":16.97148752,\"5484\":18.36854743,\"5485\":18.622321299999999,\"5486\":18.386243879999999,\"5487\":null,\"5488\":null,\"5489\":null,\"5490\":null,\"5491\":null,\"5492\":null,\"5493\":17.40182089,\"5494\":null,\"5495\":21.300734290000001,\"5496\":null,\"5497\":null,\"5498\":null,\"5499\":null,\"5500\":null,\"5501\":15.047574640000001,\"5502\":null,\"5503\":null,\"5504\":null,\"5505\":null,\"5506\":null,\"5507\":null,\"5508\":null,\"5509\":null,\"5510\":null,\"5511\":null,\"5512\":null,\"5513\":null,\"5514\":17.26267034,\"5515\":15.159835729999999,\"5516\":12.120502350000001,\"5517\":15.186592620000001,\"5518\":18.26748809,\"5519\":null,\"5520\":14.76860602,\"5521\":15.94663579,\"5522\":14.168307130000001,\"5523\":18.05283687,\"5524\":20.9026864,\"5525\":null,\"5526\":20.297952299999999,\"5527\":null,\"5528\":18.75062119,\"5529\":20.256187359999998,\"5530\":null,\"5531\":16.3114259,\"5532\":null,\"5533\":17.13258652,\"5534\":null,\"5535\":17.34511779,\"5536\":16.577601640000001,\"5537\":null,\"5538\":null,\"5539\":null,\"5540\":18.363141370000001,\"5541\":19.417331319999999,\"5542\":15.995724170000001,\"5543\":15.796188109999999,\"5544\":13.10178048,\"5545\":null,\"5546\":18.94529824,\"5547\":15.94037441,\"5548\":12.11305699,\"5549\":17.791550520000001,\"5550\":15.07817788,\"5551\":19.144482929999999,\"5552\":18.891960699999998,\"5553\":16.088891289999999,\"5554\":13.04554851,\"5555\":16.20855113,\"5556\":20.875451000000002,\"5557\":12.97381349,\"5558\":14.13845923,\"5559\":null,\"5560\":null,\"5561\":null,\"5562\":null,\"5563\":null,\"5564\":null,\"5565\":null,\"5566\":null,\"5567\":null,\"5568\":null,\"5569\":null,\"5570\":null,\"5571\":null,\"5572\":20.175816279999999,\"5573\":16.73050293,\"5574\":14.36989818,\"5575\":17.474703359999999,\"5576\":20.467596820000001,\"5577\":15.59824982,\"5578\":18.194931669999999,\"5579\":null,\"5580\":16.354896610000001,\"5581\":null,\"5582\":17.52591881,\"5583\":17.286291519999999,\"5584\":17.532577459999999,\"5585\":19.13491616,\"5586\":17.57841238,\"5587\":16.547099379999999,\"5588\":null,\"5589\":15.54920862,\"5590\":18.456880810000001,\"5591\":17.874355560000002,\"5592\":15.36713041,\"5593\":19.579842960000001,\"5594\":14.886588659999999,\"5595\":17.33852581,\"5596\":15.40025164,\"5597\":null,\"5598\":14.74266825,\"5599\":21.31824524,\"5600\":null,\"5601\":null,\"5602\":null,\"5603\":null,\"5604\":15.188161279999999,\"5605\":null,\"5606\":null,\"5607\":15.42428131,\"5608\":null,\"5609\":12.60581619,\"5610\":12.223738389999999,\"5611\":null,\"5612\":19.06138683,\"5613\":17.355291359999999,\"5614\":null,\"5615\":16.481351109999998,\"5616\":null,\"5617\":null,\"5618\":null,\"5619\":12.09933251,\"5620\":18.380279430000002,\"5621\":22.69192657,\"5622\":17.83021883,\"5623\":17.054564020000001,\"5624\":null,\"5625\":14.79595321,\"5626\":null,\"5627\":null,\"5628\":null,\"5629\":null,\"5630\":null,\"5631\":15.243010180000001,\"5632\":15.84131341,\"5633\":13.058259339999999,\"5634\":null,\"5635\":null,\"5636\":null,\"5637\":null,\"5638\":null,\"5639\":null,\"5640\":19.8475298,\"5641\":null,\"5642\":null,\"5643\":null,\"5644\":null,\"5645\":null,\"5646\":null,\"5647\":null,\"5648\":null,\"5649\":null,\"5650\":null,\"5651\":null,\"5652\":null,\"5653\":null,\"5654\":null,\"5655\":null,\"5656\":null,\"5657\":null,\"5658\":19.476076320000001,\"5659\":null,\"5660\":null,\"5661\":null,\"5662\":null,\"5663\":null,\"5664\":null,\"5665\":null,\"5666\":null,\"5667\":null,\"5668\":null,\"5669\":null,\"5670\":null,\"5671\":null,\"5672\":null,\"5673\":null,\"5674\":null,\"5675\":null,\"5676\":null,\"5677\":14.80705974,\"5678\":null,\"5679\":13.350993040000001,\"5680\":null,\"5681\":null,\"5682\":null,\"5683\":16.46974779,\"5684\":null,\"5685\":null,\"5686\":null,\"5687\":15.940522789999999,\"5688\":14.68153747,\"5689\":null,\"5690\":null,\"5691\":null,\"5692\":null,\"5693\":null,\"5694\":null,\"5695\":null,\"5696\":null,\"5697\":null,\"5698\":null,\"5699\":null,\"5700\":null,\"5701\":null,\"5702\":null,\"5703\":null,\"5704\":null,\"5705\":null,\"5706\":null,\"5707\":null,\"5708\":null,\"5709\":null,\"5710\":14.565240729999999,\"5711\":null,\"5712\":null,\"5713\":14.72004143,\"5714\":null,\"5715\":19.15959028,\"5716\":null,\"5717\":null,\"5718\":null,\"5719\":null,\"5720\":null,\"5721\":null,\"5722\":15.30261168,\"5723\":null,\"5724\":13.98709167,\"5725\":null,\"5726\":null,\"5727\":null,\"5728\":null,\"5729\":null,\"5730\":null,\"5731\":15.658270290000001,\"5732\":null,\"5733\":15.40176941,\"5734\":17.288065549999999,\"5735\":null,\"5736\":13.95717102,\"5737\":null,\"5738\":21.45467644,\"5739\":14.449161889999999,\"5740\":null,\"5741\":null,\"5742\":null,\"5743\":null,\"5744\":13.88129067,\"5745\":null,\"5746\":null,\"5747\":null,\"5748\":null,\"5749\":null,\"5750\":20.463760659999998,\"5751\":null,\"5752\":14.589404719999999,\"5753\":null,\"5754\":null,\"5755\":15.976082679999999,\"5756\":13.488066099999999,\"5757\":null,\"5758\":18.8474538,\"5759\":17.857479980000001,\"5760\":14.33501493,\"5761\":null,\"5762\":null,\"5763\":15.79452485,\"5764\":12.175023810000001,\"5765\":14.46980187,\"5766\":15.46329568,\"5767\":13.639468040000001,\"5768\":null,\"5769\":null,\"5770\":null,\"5771\":null,\"5772\":14.338026640000001,\"5773\":17.51636525,\"5774\":20.91880772,\"5775\":16.36607128,\"5776\":19.457728580000001,\"5777\":null,\"5778\":null,\"5779\":13.10178048,\"5780\":16.237758599999999,\"5781\":15.432642120000001,\"5782\":14.099400279999999,\"5783\":null,\"5784\":13.15742208,\"5785\":17.99388377,\"5786\":null,\"5787\":null,\"5788\":null,\"5789\":null,\"5790\":null,\"5791\":15.61642487,\"5792\":null,\"5793\":null,\"5794\":null,\"5795\":null,\"5796\":null,\"5797\":18.673645230000002,\"5798\":13.10178048,\"5799\":14.95711654,\"5800\":14.822597249999999,\"5801\":15.97966748,\"5802\":14.414142180000001,\"5803\":17.995335270000002,\"5804\":17.97617082,\"5805\":null,\"5806\":18.989330670000001,\"5807\":20.70649169,\"5808\":null,\"5809\":null,\"5810\":null,\"5811\":17.747064900000002,\"5812\":18.978965970000001,\"5813\":21.22563628,\"5814\":19.136129690000001,\"5815\":18.077589360000001,\"5816\":null,\"5817\":18.354199529999999,\"5818\":13.58341892,\"5819\":16.14301949,\"5820\":null,\"5821\":14.596895099999999,\"5822\":17.05268465,\"5823\":18.918106160000001,\"5824\":null,\"5825\":null,\"5826\":14.73428307,\"5827\":18.35544835,\"5828\":20.37186874,\"5829\":19.10241121,\"5830\":20.28190511,\"5831\":17.323381789999999,\"5832\":null,\"5833\":16.597902600000001,\"5834\":15.275356800000001,\"5835\":17.354957890000001,\"5836\":17.755912330000001,\"5837\":19.178874140000001,\"5838\":18.497174789999999,\"5839\":null,\"5840\":null,\"5841\":18.295567909999999,\"5842\":16.102575999999999,\"5843\":null,\"5844\":20.163049220000001,\"5845\":12.55353199,\"5846\":17.115036499999999,\"5847\":null,\"5848\":14.744716070000001,\"5849\":16.472902269999999,\"5850\":14.764305930000001,\"5851\":17.68487193,\"5852\":19.401226560000001,\"5853\":19.533869249999999,\"5854\":15.91019307,\"5855\":15.65214698,\"5856\":15.72264174,\"5857\":null,\"5858\":22.548346559999999,\"5859\":16.534512209999999,\"5860\":null,\"5861\":null,\"5862\":20.221582609999999,\"5863\":null,\"5864\":17.95158305,\"5865\":null,\"5866\":16.78829653,\"5867\":14.43083294,\"5868\":16.039361370000002,\"5869\":null,\"5870\":null,\"5871\":null,\"5872\":null,\"5873\":17.381009299999999,\"5874\":18.927679340000001,\"5875\":19.36286848,\"5876\":18.625762259999998,\"5877\":16.28880633,\"5878\":null,\"5879\":null,\"5880\":17.630987579999999,\"5881\":17.749870269999999,\"5882\":15.36242081,\"5883\":13.9862676,\"5884\":14.76233843,\"5885\":18.71207287,\"5886\":null,\"5887\":null,\"5888\":null,\"5889\":21.649989300000001,\"5890\":15.339259459999999,\"5891\":18.199197560000002,\"5892\":17.3648262,\"5893\":14.542176,\"5894\":16.517588069999999,\"5895\":null,\"5896\":null,\"5897\":13.10178048,\"5898\":15.019996000000001,\"5899\":null,\"5900\":null,\"5901\":14.444867540000001,\"5902\":13.583236230000001,\"5903\":null,\"5904\":null,\"5905\":null,\"5906\":null,\"5907\":null,\"5908\":null,\"5909\":20.84166944,\"5910\":15.841467359999999,\"5911\":null,\"5912\":null,\"5913\":20.10702598,\"5914\":18.20700076,\"5915\":13.75162927,\"5916\":null,\"5917\":null,\"5918\":null,\"5919\":null,\"5920\":13.10178048,\"5921\":null,\"5922\":19.989822440000001,\"5923\":18.387624079999998,\"5924\":null,\"5925\":null,\"5926\":null,\"5927\":null,\"5928\":null,\"5929\":null,\"5930\":null,\"5931\":14.764726830000001,\"5932\":15.84205762,\"5933\":null,\"5934\":17.884696460000001,\"5935\":22.289223839999998,\"5936\":23.290493189999999,\"5937\":null,\"5938\":19.23235081,\"5939\":18.258145320000001,\"5940\":17.979462170000002,\"5941\":19.372138029999999,\"5942\":17.498555669999998,\"5943\":16.219018219999999,\"5944\":null,\"5945\":null,\"5946\":null,\"5947\":null,\"5948\":16.89170133,\"5949\":15.5265644,\"5950\":null,\"5951\":13.10178048,\"5952\":18.332609770000001,\"5953\":17.088564810000001,\"5954\":null,\"5955\":null,\"5956\":14.2026459,\"5957\":15.861589220000001,\"5958\":null,\"5959\":15.29900355,\"5960\":19.559879980000002,\"5961\":21.609325720000001,\"5962\":13.10178048,\"5963\":15.0994943,\"5964\":14.56965108,\"5965\":18.47860798,\"5966\":16.300504020000002,\"5967\":null,\"5968\":null,\"5969\":null,\"5970\":null,\"5971\":20.137778999999998,\"5972\":18.35751883,\"5973\":19.503674790000002,\"5974\":15.735236220000001,\"5975\":19.190619089999998,\"5976\":null,\"5977\":null,\"5978\":null,\"5979\":15.56875904,\"5980\":null,\"5981\":16.89789107,\"5982\":null,\"5983\":18.069358279999999,\"5984\":15.42175872,\"5985\":17.916270040000001,\"5986\":null,\"5987\":null,\"5988\":null,\"5989\":15.87587615,\"5990\":18.35609522,\"5991\":21.183306200000001,\"5992\":17.494989230000002,\"5993\":18.866731210000001,\"5994\":18.329897970000001,\"5995\":18.33190789,\"5996\":21.44588598,\"5997\":15.61821937,\"5998\":14.720582670000001,\"5999\":null,\"6000\":14.82432079,\"6001\":null,\"6002\":null,\"6003\":24.241646979999999,\"6004\":17.2698441,\"6005\":null,\"6006\":null,\"6007\":14.903919200000001,\"6008\":null,\"6009\":17.481332269999999,\"6010\":null,\"6011\":20.639762269999998,\"6012\":null,\"6013\":16.917205240000001,\"6014\":16.49955452,\"6015\":16.432491070000001,\"6016\":22.869681740000001,\"6017\":16.80994643,\"6018\":null,\"6019\":null,\"6020\":null,\"6021\":20.293150229999998,\"6022\":null,\"6023\":17.185730790000001,\"6024\":17.77224636,\"6025\":17.636193890000001,\"6026\":17.647091540000002,\"6027\":null,\"6028\":null,\"6029\":null,\"6030\":18.657557109999999,\"6031\":null,\"6032\":null,\"6033\":null,\"6034\":null,\"6035\":null,\"6036\":null,\"6037\":14.345940860000001,\"6038\":16.830837209999998,\"6039\":null,\"6040\":15.28995742,\"6041\":null,\"6042\":17.530297050000002,\"6043\":17.9156266,\"6044\":16.696032769999999,\"6045\":15.87655286,\"6046\":17.001308829999999,\"6047\":17.108130630000002,\"6048\":23.114367189999999,\"6049\":14.36303216,\"6050\":null,\"6051\":null,\"6052\":14.54981122,\"6053\":14.94171461,\"6054\":null,\"6055\":null,\"6056\":20.432444449999998,\"6057\":null,\"6058\":19.016079210000001,\"6059\":null,\"6060\":16.86888871,\"6061\":13.98418723,\"6062\":13.10178048,\"6063\":null,\"6064\":null,\"6065\":null,\"6066\":20.2069796,\"6067\":null,\"6068\":null,\"6069\":17.090215279999999,\"6070\":18.14541187,\"6071\":18.057934629999998,\"6072\":null,\"6073\":null,\"6074\":null,\"6075\":null,\"6076\":null,\"6077\":null,\"6078\":null,\"6079\":null,\"6080\":12.84943548,\"6081\":null,\"6082\":null,\"6083\":14.722581119999999,\"6084\":18.94880895,\"6085\":20.370238239999999,\"6086\":null,\"6087\":15.177621589999999,\"6088\":null,\"6089\":14.796316859999999,\"6090\":17.953019189999999,\"6091\":20.133838040000001,\"6092\":null,\"6093\":17.372853129999999,\"6094\":null,\"6095\":null,\"6096\":14.81698441,\"6097\":null,\"6098\":null,\"6099\":14.968585620000001,\"6100\":null,\"6101\":null,\"6102\":null,\"6103\":19.159223709999999,\"6104\":null,\"6105\":14.90789129,\"6106\":16.27031032,\"6107\":15.6715792,\"6108\":17.24500647,\"6109\":19.091490490000002,\"6110\":null,\"6111\":null,\"6112\":null,\"6113\":null,\"6114\":null,\"6115\":null,\"6116\":null,\"6117\":null,\"6118\":16.965267560000001,\"6119\":null,\"6120\":null,\"6121\":null,\"6122\":null,\"6123\":null,\"6124\":null,\"6125\":null,\"6126\":null,\"6127\":14.09740628,\"6128\":null,\"6129\":16.824891659999999,\"6130\":null,\"6131\":13.10178048,\"6132\":17.535026240000001,\"6133\":14.054812289999999,\"6134\":24.627996230000001,\"6135\":23.503937059999998,\"6136\":null,\"6137\":16.945619400000002,\"6138\":14.96225465,\"6139\":18.21695923,\"6140\":12.50103721,\"6141\":null,\"6142\":16.446039119999998,\"6143\":null,\"6144\":null,\"6145\":null,\"6146\":null,\"6147\":17.593871830000001,\"6148\":15.763171829999999,\"6149\":18.589613629999999,\"6150\":22.761755879999999,\"6151\":14.58387757,\"6152\":18.268495009999999,\"6153\":15.303387799999999,\"6154\":19.77478571,\"6155\":null,\"6156\":13.356157830000001,\"6157\":18.686311910000001,\"6158\":18.750005430000002,\"6159\":14.85015901,\"6160\":18.891485410000001,\"6161\":null,\"6162\":14.26197883,\"6163\":13.75241986,\"6164\":17.18637631,\"6165\":13.10178048,\"6166\":null,\"6167\":20.178810420000001,\"6168\":16.48834621,\"6169\":19.02946803,\"6170\":22.172955009999999,\"6171\":20.22179929,\"6172\":18.03614211,\"6173\":19.899143070000001,\"6174\":19.6880457,\"6175\":null,\"6176\":17.079250729999998,\"6177\":18.90550249,\"6178\":19.584237609999999,\"6179\":null,\"6180\":15.389863999999999,\"6181\":null,\"6182\":16.097373300000001,\"6183\":null,\"6184\":null,\"6185\":18.875147129999998,\"6186\":18.17247884,\"6187\":15.504576780000001,\"6188\":19.84192925,\"6189\":13.921562,\"6190\":17.19788093,\"6191\":17.106088719999999,\"6192\":null,\"6193\":null,\"6194\":14.12185393,\"6195\":null,\"6196\":16.195187570000002,\"6197\":20.880710799999999,\"6198\":17.924667670000002,\"6199\":null,\"6200\":15.460973900000001,\"6201\":17.163708920000001,\"6202\":17.593704219999999,\"6203\":15.121114,\"6204\":null,\"6205\":null,\"6206\":null,\"6207\":13.10178048,\"6208\":15.63789206,\"6209\":null,\"6210\":18.617454819999999,\"6211\":null,\"6212\":null,\"6213\":null,\"6214\":null,\"6215\":null,\"6216\":16.64731342,\"6217\":17.107196850000001,\"6218\":null,\"6219\":null,\"6220\":null,\"6221\":null,\"6222\":null,\"6223\":15.0068106,\"6224\":null,\"6225\":null,\"6226\":null,\"6227\":13.50246106,\"6228\":13.10178048,\"6229\":null,\"6230\":19.35947062,\"6231\":null,\"6232\":15.510334690000001,\"6233\":19.811260170000001,\"6234\":14.6926674,\"6235\":null,\"6236\":null,\"6237\":18.163130649999999,\"6238\":13.10178048,\"6239\":null,\"6240\":null,\"6241\":15.5700854,\"6242\":null,\"6243\":17.507040379999999,\"6244\":null,\"6245\":21.311312919999999,\"6246\":null,\"6247\":13.705666600000001,\"6248\":18.419791440000001,\"6249\":15.4625766,\"6250\":null,\"6251\":null,\"6252\":null,\"6253\":null,\"6254\":null,\"6255\":null,\"6256\":null,\"6257\":16.79286755,\"6258\":null,\"6259\":16.001686159999998,\"6260\":null,\"6261\":19.241128329999999,\"6262\":11.733946769999999,\"6263\":18.266335219999998,\"6264\":19.9603137,\"6265\":17.806038480000002,\"6266\":14.710674559999999,\"6267\":14.613150409999999,\"6268\":17.010270590000001,\"6269\":19.66567624,\"6270\":null,\"6271\":18.128010719999999,\"6272\":null,\"6273\":null,\"6274\":null,\"6275\":null,\"6276\":null,\"6277\":null,\"6278\":null,\"6279\":null,\"6280\":null,\"6281\":null,\"6282\":null,\"6283\":null,\"6284\":null,\"6285\":null,\"6286\":null,\"6287\":null,\"6288\":null,\"6289\":null,\"6290\":null,\"6291\":18.97730777,\"6292\":17.241706700000002,\"6293\":16.56840953,\"6294\":13.76651721,\"6295\":18.582591669999999,\"6296\":null,\"6297\":19.9521984,\"6298\":21.92639397,\"6299\":null,\"6300\":16.63249952,\"6301\":17.77724027,\"6302\":13.696996889999999,\"6303\":null,\"6304\":null,\"6305\":21.631209999999999,\"6306\":16.489337209999999,\"6307\":17.80147448,\"6308\":null,\"6309\":null,\"6310\":null,\"6311\":null,\"6312\":null,\"6313\":null,\"6314\":null,\"6315\":null,\"6316\":null,\"6317\":15.275004450000001,\"6318\":null,\"6319\":null,\"6320\":null,\"6321\":null,\"6322\":null,\"6323\":15.089052949999999,\"6324\":16.001346210000001,\"6325\":13.11654731,\"6326\":null,\"6327\":null,\"6328\":null,\"6329\":null,\"6330\":null,\"6331\":null,\"6332\":null,\"6333\":null,\"6334\":null,\"6335\":null,\"6336\":null,\"6337\":null,\"6338\":null,\"6339\":null,\"6340\":null,\"6341\":null,\"6342\":null,\"6343\":14.655857210000001,\"6344\":null,\"6345\":null,\"6346\":null,\"6347\":null,\"6348\":null,\"6349\":null,\"6350\":null,\"6351\":null,\"6352\":null,\"6353\":null,\"6354\":null,\"6355\":null,\"6356\":null,\"6357\":null,\"6358\":null,\"6359\":null,\"6360\":null,\"6361\":null,\"6362\":null,\"6363\":null,\"6364\":null,\"6365\":null,\"6366\":null,\"6367\":18.426998279999999,\"6368\":null,\"6369\":13.10178048,\"6370\":null,\"6371\":16.402083510000001,\"6372\":null,\"6373\":null,\"6374\":null,\"6375\":null,\"6376\":null,\"6377\":null,\"6378\":17.783729470000001,\"6379\":null,\"6380\":null,\"6381\":13.10178048,\"6382\":null,\"6383\":null,\"6384\":null,\"6385\":null,\"6386\":null,\"6387\":14.61184946,\"6388\":null,\"6389\":16.081188619999999,\"6390\":19.755355640000001,\"6391\":18.807781169999998,\"6392\":24.565398210000002,\"6393\":24.026117589999998,\"6394\":null,\"6395\":null,\"6396\":null,\"6397\":null,\"6398\":null,\"6399\":null,\"6400\":null,\"6401\":17.024041579999999,\"6402\":16.891922340000001,\"6403\":null,\"6404\":null,\"6405\":null,\"6406\":null,\"6407\":null,\"6408\":18.912362340000001,\"6409\":18.74936404,\"6410\":21.44036397,\"6411\":16.282773760000001,\"6412\":19.688127139999999,\"6413\":null,\"6414\":null,\"6415\":15.03742213,\"6416\":16.773234890000001,\"6417\":18.322643490000001,\"6418\":17.399457000000002,\"6419\":16.645141160000001,\"6420\":17.012224119999999,\"6421\":17.987936170000001,\"6422\":null,\"6423\":null,\"6424\":19.940013690000001,\"6425\":null,\"6426\":null,\"6427\":null,\"6428\":null,\"6429\":16.549113200000001,\"6430\":null,\"6431\":null,\"6432\":17.588648809999999,\"6433\":null,\"6434\":null,\"6435\":null,\"6436\":21.171767689999999,\"6437\":null,\"6438\":null,\"6439\":null,\"6440\":null,\"6441\":null,\"6442\":20.72391103,\"6443\":null,\"6444\":15.410445960000001,\"6445\":null,\"6446\":14.69849179,\"6447\":17.652593799999998,\"6448\":18.848667450000001,\"6449\":17.748206119999999,\"6450\":14.950720609999999,\"6451\":null,\"6452\":20.803224660000002,\"6453\":19.65668543,\"6454\":23.876420589999999,\"6455\":null,\"6456\":24.182655149999999,\"6457\":21.509924770000001,\"6458\":13.10178048,\"6459\":23.299428559999999,\"6460\":25.01568623,\"6461\":18.814975279999999,\"6462\":null,\"6463\":18.984651679999999,\"6464\":16.913643520000001,\"6465\":null,\"6466\":19.025714260000001,\"6467\":null,\"6468\":null,\"6469\":19.630441300000001,\"6470\":12.674019810000001,\"6471\":null,\"6472\":null,\"6473\":null,\"6474\":null,\"6475\":16.18450086,\"6476\":17.597014139999999,\"6477\":14.968399659999999,\"6478\":null,\"6479\":13.92011495,\"6480\":null,\"6481\":14.000144390000001,\"6482\":null,\"6483\":13.10178048,\"6484\":17.46104836,\"6485\":15.68703286,\"6486\":14.26240471,\"6487\":null,\"6488\":18.975693199999998,\"6489\":15.75370251,\"6490\":19.663034289999999,\"6491\":17.42973422,\"6492\":null,\"6493\":null,\"6494\":13.55548044,\"6495\":16.26636156,\"6496\":null,\"6497\":null,\"6498\":null,\"6499\":25.207301990000001,\"6500\":14.98239785,\"6501\":17.865342049999999,\"6502\":14.5339738,\"6503\":19.534193210000002,\"6504\":18.403533790000001,\"6505\":null,\"6506\":20.79569979,\"6507\":13.10178048,\"6508\":15.19590277,\"6509\":12.686945489999999,\"6510\":null,\"6511\":null,\"6512\":18.63493574,\"6513\":12.6047467,\"6514\":null,\"6515\":14.50242469,\"6516\":null,\"6517\":17.958925610000001,\"6518\":null,\"6519\":18.248321130000001,\"6520\":17.075423099999998,\"6521\":17.404585650000001,\"6522\":20.979282999999999,\"6523\":13.25675888,\"6524\":18.058976789999999,\"6525\":16.4308139,\"6526\":13.99242431,\"6527\":18.639133470000001,\"6528\":16.199132939999998,\"6529\":null,\"6530\":19.298052770000002,\"6531\":20.763948599999999,\"6532\":14.530287489999999,\"6533\":16.396927640000001,\"6534\":null,\"6535\":13.45545591,\"6536\":18.357400169999998,\"6537\":16.966202930000002,\"6538\":16.328990269999998,\"6539\":null,\"6540\":null,\"6541\":null,\"6542\":18.844380009999998,\"6543\":18.676642309999998,\"6544\":15.10564918,\"6545\":null,\"6546\":18.358848819999999,\"6547\":13.9254775,\"6548\":18.496726550000002,\"6549\":null,\"6550\":15.92001146,\"6551\":17.56909061,\"6552\":18.799015669999999,\"6553\":16.383114880000001,\"6554\":null,\"6555\":14.31604057,\"6556\":19.241280440000001,\"6557\":18.895552380000002,\"6558\":null,\"6559\":19.777621010000001,\"6560\":null,\"6561\":20.23848181,\"6562\":14.08082699,\"6563\":null,\"6564\":14.92319956,\"6565\":null,\"6566\":14.72000075,\"6567\":18.556253850000001,\"6568\":19.316991439999999,\"6569\":15.198883309999999,\"6570\":null,\"6571\":null,\"6572\":20.809011999999999,\"6573\":17.07013658,\"6574\":21.00356154,\"6575\":null,\"6576\":null,\"6577\":null,\"6578\":null,\"6579\":19.751660319999999,\"6580\":15.81169481,\"6581\":18.46554501,\"6582\":18.464300139999999,\"6583\":16.655181290000002,\"6584\":18.344877709999999,\"6585\":18.06836066,\"6586\":16.96904911,\"6587\":16.25575955,\"6588\":null,\"6589\":14.542176,\"6590\":21.420955939999999,\"6591\":19.24267451,\"6592\":16.64775947,\"6593\":15.51416847,\"6594\":19.760200480000002,\"6595\":null,\"6596\":17.963584440000002,\"6597\":null,\"6598\":17.188617059999999,\"6599\":24.213928299999999,\"6600\":25.146000010000002,\"6601\":21.934968990000002,\"6602\":18.317249619999998,\"6603\":20.78805856,\"6604\":22.751369159999999,\"6605\":21.209623700000002,\"6606\":13.822120979999999,\"6607\":18.359370380000001,\"6608\":17.667530150000001,\"6609\":18.417529399999999,\"6610\":15.54009694,\"6611\":null,\"6612\":17.12383934,\"6613\":14.560153619999999,\"6614\":null,\"6615\":15.045699949999999,\"6616\":null,\"6617\":15.64215716,\"6618\":null,\"6619\":21.012283180000001,\"6620\":19.073635920000001,\"6621\":null,\"6622\":null,\"6623\":null,\"6624\":18.907785440000001,\"6625\":15.47014517,\"6626\":22.440123209999999,\"6627\":null,\"6628\":null,\"6629\":13.72853154,\"6630\":null,\"6631\":null,\"6632\":18.089451969999999,\"6633\":18.003708660000001,\"6634\":18.417020189999999,\"6635\":14.70553437,\"6636\":20.43346721,\"6637\":null,\"6638\":15.802172710000001,\"6639\":20.50709389,\"6640\":null,\"6641\":19.4885038,\"6642\":20.98899952,\"6643\":null,\"6644\":14.97813243,\"6645\":null,\"6646\":null,\"6647\":null,\"6648\":18.413148660000001,\"6649\":null,\"6650\":null,\"6651\":20.47538016,\"6652\":17.840897940000001,\"6653\":23.188902880000001,\"6654\":20.599069329999999,\"6655\":17.879538879999998,\"6656\":19.435049379999999,\"6657\":19.337566259999999,\"6658\":19.033226379999999,\"6659\":null,\"6660\":19.80096103,\"6661\":null,\"6662\":17.339292839999999,\"6663\":null,\"6664\":17.84531771,\"6665\":13.739645660000001,\"6666\":13.10178048,\"6667\":13.10178048,\"6668\":null,\"6669\":18.936001149999999,\"6670\":19.817217169999999,\"6671\":null,\"6672\":null,\"6673\":20.665441430000001,\"6674\":20.38050295,\"6675\":21.368228550000001,\"6676\":20.426483439999998,\"6677\":20.848572480000001,\"6678\":18.64380856,\"6679\":18.50638103,\"6680\":17.833519290000002,\"6681\":19.527972040000002,\"6682\":19.453327250000001,\"6683\":17.503135830000002,\"6684\":16.125561950000002,\"6685\":null,\"6686\":18.322979440000001,\"6687\":17.637744120000001,\"6688\":19.762052440000002,\"6689\":19.07020034,\"6690\":18.953576309999999,\"6691\":18.715434309999999,\"6692\":17.62276795,\"6693\":null,\"6694\":null,\"6695\":16.567957589999999,\"6696\":18.041650069999999,\"6697\":17.75464444,\"6698\":16.65336671,\"6699\":17.812888310000002,\"6700\":15.44886032,\"6701\":20.025690170000001,\"6702\":16.383431139999999,\"6703\":18.337623669999999,\"6704\":null,\"6705\":14.62013149,\"6706\":20.118107720000001,\"6707\":null,\"6708\":17.235289430000002,\"6709\":18.742111560000002,\"6710\":13.51881457,\"6711\":21.225176770000001,\"6712\":21.42719872,\"6713\":16.412537499999999,\"6714\":20.69014765,\"6715\":17.147021290000001,\"6716\":15.315850169999999,\"6717\":18.614925960000001,\"6718\":18.462393280000001,\"6719\":16.305688589999999,\"6720\":20.595649389999998,\"6721\":null,\"6722\":20.74982425,\"6723\":15.40414797,\"6724\":null,\"6725\":21.856235510000001,\"6726\":null,\"6727\":14.33508003,\"6728\":null,\"6729\":14.224864820000001,\"6730\":null,\"6731\":null,\"6732\":null,\"6733\":null,\"6734\":14.77719036,\"6735\":16.68185673,\"6736\":15.38190043,\"6737\":19.606889710000001,\"6738\":17.026022780000002,\"6739\":15.280004290000001,\"6740\":18.74850983,\"6741\":20.7402899,\"6742\":18.615470500000001,\"6743\":null,\"6744\":16.85132123,\"6745\":19.401727359999999,\"6746\":17.49201364,\"6747\":16.088959389999999,\"6748\":15.12497284,\"6749\":14.42919427,\"6750\":null,\"6751\":null,\"6752\":null,\"6753\":null,\"6754\":null,\"6755\":null,\"6756\":13.10178048,\"6757\":null,\"6758\":null,\"6759\":null,\"6760\":null,\"6761\":null,\"6762\":null,\"6763\":16.638382320000002,\"6764\":16.619136650000002,\"6765\":17.883352850000001,\"6766\":19.134712140000001,\"6767\":14.73886588,\"6768\":null,\"6769\":null,\"6770\":20.121479919999999,\"6771\":null,\"6772\":18.051327659999998,\"6773\":17.154026890000001,\"6774\":17.893962689999999,\"6775\":22.208500919999999,\"6776\":20.22459456,\"6777\":19.48179695,\"6778\":null,\"6779\":14.61265635,\"6780\":18.86460662,\"6781\":16.57312761,\"6782\":15.45721913,\"6783\":null,\"6784\":12.48377378,\"6785\":null,\"6786\":20.501832780000001,\"6787\":null,\"6788\":null,\"6789\":null,\"6790\":15.16905032,\"6791\":null,\"6792\":18.716804979999999,\"6793\":16.045210740000002,\"6794\":21.01165752,\"6795\":null,\"6796\":18.47436695,\"6797\":17.984031470000002,\"6798\":18.664871860000002,\"6799\":null,\"6800\":null,\"6801\":14.386118400000001,\"6802\":null,\"6803\":15.28177917,\"6804\":null,\"6805\":null,\"6806\":null,\"6807\":15.232520409999999,\"6808\":15.38090454,\"6809\":14.390457189999999,\"6810\":null,\"6811\":17.356892559999999,\"6812\":15.34405615,\"6813\":null,\"6814\":null,\"6815\":null,\"6816\":null,\"6817\":null,\"6818\":null,\"6819\":null,\"6820\":null,\"6821\":21.489568259999999,\"6822\":null,\"6823\":14.94146801,\"6824\":19.314434890000001,\"6825\":19.312834779999999,\"6826\":18.37369494,\"6827\":null,\"6828\":20.186963670000001,\"6829\":21.354409109999999,\"6830\":23.458624,\"6831\":15.50629309,\"6832\":null,\"6833\":null,\"6834\":null,\"6835\":null,\"6836\":null,\"6837\":null,\"6838\":20.400951679999999,\"6839\":17.559715659999998,\"6840\":null,\"6841\":null,\"6842\":null,\"6843\":null,\"6844\":null,\"6845\":11.429531600000001,\"6846\":null,\"6847\":20.726229480000001,\"6848\":17.312973339999999,\"6849\":14.287065269999999,\"6850\":15.319605940000001,\"6851\":19.438166509999998,\"6852\":20.24497938,\"6853\":15.326177380000001,\"6854\":16.940852799999998,\"6855\":18.482186670000001,\"6856\":13.63499163,\"6857\":15.44307688,\"6858\":19.744753800000002,\"6859\":17.420405150000001,\"6860\":14.541693329999999,\"6861\":14.62228,\"6862\":null,\"6863\":13.473195369999999,\"6864\":18.041800519999999,\"6865\":null,\"6866\":19.47516225,\"6867\":17.86518912,\"6868\":18.1009083,\"6869\":18.186539809999999,\"6870\":17.16992393,\"6871\":null,\"6872\":null,\"6873\":null,\"6874\":15.571075349999999,\"6875\":null,\"6876\":null,\"6877\":19.366972489999998,\"6878\":null,\"6879\":null,\"6880\":18.234019010000001,\"6881\":null,\"6882\":null,\"6883\":13.10178048,\"6884\":20.035385219999998,\"6885\":null,\"6886\":14.74002567,\"6887\":18.46996382,\"6888\":null,\"6889\":14.672177830000001,\"6890\":13.58241765,\"6891\":14.24135948,\"6892\":17.167917200000002,\"6893\":17.32845884,\"6894\":18.653238160000001,\"6895\":16.165747240000002,\"6896\":15.2237958,\"6897\":null,\"6898\":null,\"6899\":null,\"6900\":13.63646804,\"6901\":21.936374130000001,\"6902\":14.25786813,\"6903\":18.70726668,\"6904\":14.50503769,\"6905\":16.1564066,\"6906\":null,\"6907\":16.859012020000002,\"6908\":null,\"6909\":null,\"6910\":17.913823140000002,\"6911\":null,\"6912\":15.21678412,\"6913\":18.91068241,\"6914\":15.55174719,\"6915\":19.073581000000001,\"6916\":19.06678908,\"6917\":15.08942437,\"6918\":null,\"6919\":null,\"6920\":15.98599894,\"6921\":16.154369939999999,\"6922\":18.492432040000001,\"6923\":17.02712708,\"6924\":16.86035953,\"6925\":null,\"6926\":17.999321219999999,\"6927\":18.069646729999999,\"6928\":15.653865870000001,\"6929\":13.8756412,\"6930\":18.89661426,\"6931\":15.725220029999999,\"6932\":14.92406107,\"6933\":13.10178048,\"6934\":null,\"6935\":20.555726419999999,\"6936\":14.266910859999999,\"6937\":null,\"6938\":17.49692537,\"6939\":null,\"6940\":16.550935410000001,\"6941\":15.742315270000001,\"6942\":13.582658670000001,\"6943\":15.80713102,\"6944\":12.63693071,\"6945\":14.50890334,\"6946\":null,\"6947\":null,\"6948\":13.24853148,\"6949\":18.681527580000001,\"6950\":18.294600840000001,\"6951\":14.383429749999999,\"6952\":null,\"6953\":13.10178048,\"6954\":16.815332399999999,\"6955\":15.778014389999999,\"6956\":15.3335849,\"6957\":15.331810559999999,\"6958\":null,\"6959\":14.163753789999999,\"6960\":13.72250938,\"6961\":16.178666889999999,\"6962\":null,\"6963\":19.175115959999999,\"6964\":null,\"6965\":19.943607549999999,\"6966\":18.017878589999999,\"6967\":19.67760814,\"6968\":18.305799029999999,\"6969\":18.83916241,\"6970\":20.359902730000002,\"6971\":null,\"6972\":15.93714597,\"6973\":16.424207840000001,\"6974\":15.799316210000001,\"6975\":19.44792138,\"6976\":21.363578149999999,\"6977\":17.16000489,\"6978\":16.554155170000001,\"6979\":null,\"6980\":null,\"6981\":16.777461729999999,\"6982\":15.39337263,\"6983\":17.526032300000001,\"6984\":22.547197969999999,\"6985\":null,\"6986\":null,\"6987\":22.060277339999999,\"6988\":20.731793459999999,\"6989\":null,\"6990\":null,\"6991\":null,\"6992\":null,\"6993\":null,\"6994\":null,\"6995\":null,\"6996\":null,\"6997\":null,\"6998\":null,\"6999\":null,\"7000\":15.40462076,\"7001\":16.943606190000001,\"7002\":null,\"7003\":null,\"7004\":15.51338563,\"7005\":19.521877289999999,\"7006\":null,\"7007\":17.478747779999999,\"7008\":14.87549943,\"7009\":17.57530843,\"7010\":16.829955009999999,\"7011\":23.366254319999999,\"7012\":23.479995200000001,\"7013\":23.80464258,\"7014\":21.1091458,\"7015\":21.988136990000001,\"7016\":25.285454569999999,\"7017\":13.71874446,\"7018\":null,\"7019\":null,\"7020\":14.639255179999999,\"7021\":null,\"7022\":null,\"7023\":null,\"7024\":null,\"7025\":null,\"7026\":null,\"7027\":null,\"7028\":null,\"7029\":null,\"7030\":16.580266210000001,\"7031\":null,\"7032\":null,\"7033\":19.19657956,\"7034\":16.44954637,\"7035\":16.800548989999999,\"7036\":12.50058765,\"7037\":null,\"7038\":null,\"7039\":null,\"7040\":16.041482460000001,\"7041\":18.184026729999999,\"7042\":16.86410952,\"7043\":null,\"7044\":null,\"7045\":null,\"7046\":null,\"7047\":15.47483502,\"7048\":null,\"7049\":15.13784736,\"7050\":null,\"7051\":null,\"7052\":null,\"7053\":null,\"7054\":null,\"7055\":null,\"7056\":null,\"7057\":15.113837009999999,\"7058\":null,\"7059\":null,\"7060\":13.65940387,\"7061\":null,\"7062\":15.26107973,\"7063\":null,\"7064\":null,\"7065\":16.802253950000001,\"7066\":18.289970530000002,\"7067\":null,\"7068\":null,\"7069\":13.75378598,\"7070\":null,\"7071\":null,\"7072\":null,\"7073\":13.500766759999999,\"7074\":null,\"7075\":15.33512685,\"7076\":null,\"7077\":null,\"7078\":null,\"7079\":null,\"7080\":null,\"7081\":null,\"7082\":null,\"7083\":null,\"7084\":null,\"7085\":17.599498239999999,\"7086\":null,\"7087\":null,\"7088\":16.218380710000002,\"7089\":null,\"7090\":12.65993044,\"7091\":null,\"7092\":null,\"7093\":null,\"7094\":null,\"7095\":13.31677678,\"7096\":null,\"7097\":null,\"7098\":null,\"7099\":12.605288120000001,\"7100\":null,\"7101\":null,\"7102\":null,\"7103\":null,\"7104\":null,\"7105\":null,\"7106\":null,\"7107\":null,\"7108\":null,\"7109\":null,\"7110\":null,\"7111\":null,\"7112\":14.912997669999999,\"7113\":14.171012210000001,\"7114\":null,\"7115\":17.532758470000001,\"7116\":null,\"7117\":null,\"7118\":null,\"7119\":null,\"7120\":15.094734689999999,\"7121\":null,\"7122\":null,\"7123\":14.50299594,\"7124\":null,\"7125\":null,\"7126\":null,\"7127\":null,\"7128\":14.602440079999999,\"7129\":16.8757907,\"7130\":null,\"7131\":null,\"7132\":20.06295472,\"7133\":14.56598576,\"7134\":15.143386550000001,\"7135\":18.491103809999998,\"7136\":19.15393379,\"7137\":15.38372951,\"7138\":17.735773779999999,\"7139\":21.474563929999999,\"7140\":16.090909679999999,\"7141\":null},\"EGF_CTRL_FR1_Rep1\":{\"0\":null,\"1\":18.287177790000001,\"2\":null,\"3\":17.776370960000001,\"4\":15.05640556,\"5\":18.317642630000002,\"6\":17.62869882,\"7\":20.201788629999999,\"8\":16.262521339999999,\"9\":19.000003880000001,\"10\":19.841168889999999,\"11\":null,\"12\":null,\"13\":null,\"14\":null,\"15\":19.48345763,\"16\":null,\"17\":null,\"18\":null,\"19\":13.421489129999999,\"20\":null,\"21\":null,\"22\":null,\"23\":19.86005243,\"24\":20.547591440000002,\"25\":19.131354940000001,\"26\":17.885770010000002,\"27\":null,\"28\":null,\"29\":null,\"30\":null,\"31\":null,\"32\":19.890702619999999,\"33\":null,\"34\":15.58104829,\"35\":null,\"36\":null,\"37\":null,\"38\":null,\"39\":15.39008705,\"40\":17.36981102,\"41\":null,\"42\":18.785095869999999,\"43\":18.20737111,\"44\":14.52437954,\"45\":15.45727814,\"46\":14.81902689,\"47\":null,\"48\":18.797073659999999,\"49\":null,\"50\":18.28693651,\"51\":null,\"52\":16.434396029999998,\"53\":13.037842639999999,\"54\":null,\"55\":20.646487319999998,\"56\":null,\"57\":null,\"58\":null,\"59\":null,\"60\":14.438606160000001,\"61\":null,\"62\":null,\"63\":null,\"64\":19.404895960000001,\"65\":16.085478179999999,\"66\":13.392510850000001,\"67\":null,\"68\":18.35160763,\"69\":19.062726219999998,\"70\":null,\"71\":18.758273419999998,\"72\":null,\"73\":16.35960275,\"74\":23.96566369,\"75\":20.578851360000002,\"76\":null,\"77\":null,\"78\":19.21941897,\"79\":null,\"80\":21.97049195,\"81\":null,\"82\":null,\"83\":null,\"84\":15.1913923,\"85\":20.66906122,\"86\":null,\"87\":null,\"88\":null,\"89\":null,\"90\":18.240742869999998,\"91\":13.037842639999999,\"92\":16.209089680000002,\"93\":15.1100934,\"94\":16.41044411,\"95\":25.036349649999998,\"96\":null,\"97\":15.77899624,\"98\":18.042261209999999,\"99\":null,\"100\":19.691520000000001,\"101\":18.381063529999999,\"102\":23.368910469999999,\"103\":18.078147820000002,\"104\":18.70330727,\"105\":14.67915723,\"106\":21.27132164,\"107\":21.255158609999999,\"108\":null,\"109\":18.07422686,\"110\":14.92617168,\"111\":16.554687909999998,\"112\":null,\"113\":17.625614250000002,\"114\":18.984536859999999,\"115\":14.260580729999999,\"116\":14.9045845,\"117\":null,\"118\":null,\"119\":null,\"120\":null,\"121\":null,\"122\":16.61018803,\"123\":null,\"124\":null,\"125\":null,\"126\":null,\"127\":null,\"128\":null,\"129\":18.802462819999999,\"130\":16.887877079999999,\"131\":17.122384910000001,\"132\":null,\"133\":null,\"134\":null,\"135\":19.752175470000001,\"136\":19.508917,\"137\":null,\"138\":19.91862093,\"139\":null,\"140\":13.39865427,\"141\":null,\"142\":16.986724939999998,\"143\":18.09001452,\"144\":20.24261358,\"145\":22.861460099999999,\"146\":17.666274229999999,\"147\":null,\"148\":18.94166121,\"149\":null,\"150\":null,\"151\":13.83512503,\"152\":null,\"153\":null,\"154\":15.147432739999999,\"155\":null,\"156\":14.68485682,\"157\":18.160113670000001,\"158\":16.426371469999999,\"159\":null,\"160\":15.03615518,\"161\":19.665527269999998,\"162\":null,\"163\":null,\"164\":16.12565553,\"165\":null,\"166\":null,\"167\":null,\"168\":null,\"169\":null,\"170\":16.461609920000001,\"171\":15.478547730000001,\"172\":13.41673612,\"173\":22.49309547,\"174\":19.114241159999999,\"175\":15.47757605,\"176\":null,\"177\":null,\"178\":21.173584609999999,\"179\":17.616396250000001,\"180\":22.53724832,\"181\":null,\"182\":17.038283570000001,\"183\":null,\"184\":16.785415019999998,\"185\":21.158342829999999,\"186\":21.313147659999998,\"187\":19.735324559999999,\"188\":21.060043230000002,\"189\":18.887216460000001,\"190\":null,\"191\":null,\"192\":15.52220397,\"193\":null,\"194\":13.061328140000001,\"195\":15.407501910000001,\"196\":17.0593781,\"197\":18.780580659999998,\"198\":null,\"199\":15.87776901,\"200\":16.33761664,\"201\":17.26374598,\"202\":16.52328692,\"203\":21.404533149999999,\"204\":19.311740050000001,\"205\":18.01405647,\"206\":20.00253258,\"207\":19.259147949999999,\"208\":17.566880560000001,\"209\":20.740132769999999,\"210\":18.644107810000001,\"211\":14.58709674,\"212\":null,\"213\":16.25401754,\"214\":18.934391009999999,\"215\":null,\"216\":null,\"217\":null,\"218\":null,\"219\":null,\"220\":16.73705773,\"221\":null,\"222\":null,\"223\":null,\"224\":null,\"225\":null,\"226\":20.365693700000001,\"227\":19.44300501,\"228\":25.668682010000001,\"229\":21.853301089999999,\"230\":null,\"231\":null,\"232\":null,\"233\":null,\"234\":null,\"235\":null,\"236\":null,\"237\":null,\"238\":null,\"239\":null,\"240\":null,\"241\":17.05826836,\"242\":11.089375370000001,\"243\":12.51095864,\"244\":null,\"245\":null,\"246\":20.23633319,\"247\":19.257823439999999,\"248\":19.90090816,\"249\":null,\"250\":null,\"251\":17.603225250000001,\"252\":null,\"253\":15.641129640000001,\"254\":15.554459619999999,\"255\":16.080075350000001,\"256\":null,\"257\":null,\"258\":15.227620610000001,\"259\":null,\"260\":15.22870677,\"261\":null,\"262\":11.61508181,\"263\":18.251287319999999,\"264\":null,\"265\":17.974207249999999,\"266\":null,\"267\":14.58033959,\"268\":17.582018730000002,\"269\":18.76852573,\"270\":16.818760829999999,\"271\":18.07522955,\"272\":14.030066209999999,\"273\":null,\"274\":17.650106390000001,\"275\":null,\"276\":19.674463790000001,\"277\":14.418645700000001,\"278\":17.715811510000002,\"279\":null,\"280\":14.89620528,\"281\":null,\"282\":17.871267110000002,\"283\":null,\"284\":16.62235883,\"285\":13.552818,\"286\":12.54926015,\"287\":null,\"288\":15.100096260000001,\"289\":17.282112439999999,\"290\":15.88273158,\"291\":null,\"292\":17.882475849999999,\"293\":18.155967759999999,\"294\":15.55729077,\"295\":null,\"296\":null,\"297\":17.037605710000001,\"298\":20.809510280000001,\"299\":20.980475299999998,\"300\":16.862950210000001,\"301\":null,\"302\":22.57282858,\"303\":20.31420383,\"304\":18.81478418,\"305\":22.73887422,\"306\":20.577694189999999,\"307\":24.459290979999999,\"308\":22.6577318,\"309\":19.219013019999998,\"310\":12.86182578,\"311\":18.630315750000001,\"312\":15.16488989,\"313\":14.76246677,\"314\":17.15274316,\"315\":16.274359369999999,\"316\":13.73100809,\"317\":18.90251322,\"318\":16.126954099999999,\"319\":19.3636445,\"320\":18.207642759999999,\"321\":18.71338235,\"322\":20.14365368,\"323\":21.538536610000001,\"324\":18.870484040000001,\"325\":14.887932129999999,\"326\":17.20003586,\"327\":13.037842639999999,\"328\":16.244776940000001,\"329\":13.08853474,\"330\":null,\"331\":15.31587648,\"332\":14.202726090000001,\"333\":16.669547770000001,\"334\":null,\"335\":14.56047186,\"336\":20.968879909999998,\"337\":21.693302859999999,\"338\":null,\"339\":18.540978299999999,\"340\":18.457010060000002,\"341\":null,\"342\":null,\"343\":null,\"344\":null,\"345\":16.204874270000001,\"346\":null,\"347\":null,\"348\":null,\"349\":17.846987469999998,\"350\":15.518271950000001,\"351\":22.69318848,\"352\":12.34701937,\"353\":19.663829700000001,\"354\":17.33749658,\"355\":17.887195030000001,\"356\":13.61686317,\"357\":18.814776640000002,\"358\":19.008880919999999,\"359\":21.78088532,\"360\":19.640129680000001,\"361\":19.292387779999999,\"362\":18.535722490000001,\"363\":16.83531661,\"364\":14.77139208,\"365\":15.585477149999999,\"366\":16.357405409999998,\"367\":18.019751039999999,\"368\":19.129648889999999,\"369\":null,\"370\":24.457134580000002,\"371\":null,\"372\":19.678036819999999,\"373\":null,\"374\":null,\"375\":13.719231880000001,\"376\":18.208982429999999,\"377\":18.50337528,\"378\":16.251053209999998,\"379\":12.822860390000001,\"380\":null,\"381\":16.141731230000001,\"382\":18.444653280000001,\"383\":null,\"384\":16.389301339999999,\"385\":21.476960930000001,\"386\":19.19447005,\"387\":17.221909780000001,\"388\":15.52083863,\"389\":12.52804871,\"390\":19.321138569999999,\"391\":12.98865142,\"392\":17.860660620000001,\"393\":16.969714410000002,\"394\":null,\"395\":15.95081759,\"396\":18.407349580000002,\"397\":15.67230049,\"398\":null,\"399\":18.200802970000002,\"400\":null,\"401\":null,\"402\":null,\"403\":15.627763849999999,\"404\":18.03121848,\"405\":17.58862822,\"406\":19.778870919999999,\"407\":null,\"408\":null,\"409\":19.616595480000001,\"410\":22.01714754,\"411\":16.019752789999998,\"412\":17.77877763,\"413\":14.39638394,\"414\":null,\"415\":null,\"416\":null,\"417\":16.919033030000001,\"418\":null,\"419\":15.166909220000001,\"420\":19.58285527,\"421\":16.122832389999999,\"422\":17.28116468,\"423\":15.60097042,\"424\":17.990416660000001,\"425\":16.175628870000001,\"426\":19.424939370000001,\"427\":19.112314000000001,\"428\":17.78711328,\"429\":17.75366812,\"430\":20.347892470000001,\"431\":20.87595804,\"432\":18.952572889999999,\"433\":null,\"434\":null,\"435\":null,\"436\":null,\"437\":null,\"438\":null,\"439\":null,\"440\":19.030988829999998,\"441\":17.22877493,\"442\":16.304407090000002,\"443\":16.335813600000002,\"444\":17.063218299999999,\"445\":20.131849030000001,\"446\":16.695986300000001,\"447\":17.503467449999999,\"448\":null,\"449\":15.1313139,\"450\":17.66906595,\"451\":16.606252049999998,\"452\":19.383055670000001,\"453\":21.66329043,\"454\":16.069186599999998,\"455\":null,\"456\":null,\"457\":15.828195279999999,\"458\":15.9996999,\"459\":17.05174508,\"460\":21.792271639999999,\"461\":null,\"462\":null,\"463\":null,\"464\":null,\"465\":null,\"466\":null,\"467\":null,\"468\":22.30145005,\"469\":16.991437959999999,\"470\":null,\"471\":null,\"472\":null,\"473\":null,\"474\":null,\"475\":18.968056879999999,\"476\":17.165337319999999,\"477\":13.16286946,\"478\":22.189033519999999,\"479\":19.868438579999999,\"480\":16.4934221,\"481\":15.978817449999999,\"482\":13.431546300000001,\"483\":18.327237719999999,\"484\":18.561310639999998,\"485\":null,\"486\":21.509626829999998,\"487\":12.75794483,\"488\":14.47185896,\"489\":14.43433842,\"490\":16.100685129999999,\"491\":13.796923509999999,\"492\":null,\"493\":null,\"494\":null,\"495\":null,\"496\":null,\"497\":null,\"498\":17.697476290000001,\"499\":14.104638619999999,\"500\":18.12167127,\"501\":14.61627373,\"502\":null,\"503\":14.745064490000001,\"504\":null,\"505\":null,\"506\":14.56039294,\"507\":16.87871895,\"508\":null,\"509\":null,\"510\":null,\"511\":null,\"512\":null,\"513\":null,\"514\":null,\"515\":null,\"516\":null,\"517\":null,\"518\":null,\"519\":null,\"520\":14.99465009,\"521\":null,\"522\":15.544845349999999,\"523\":20.559033119999999,\"524\":20.33707085,\"525\":18.893642700000001,\"526\":15.755397390000001,\"527\":19.009561909999999,\"528\":19.09519324,\"529\":17.700170109999998,\"530\":19.222872500000001,\"531\":null,\"532\":null,\"533\":null,\"534\":null,\"535\":null,\"536\":20.422775560000002,\"537\":null,\"538\":null,\"539\":12.883782,\"540\":19.363922800000001,\"541\":15.15170116,\"542\":17.323474430000001,\"543\":15.97604973,\"544\":null,\"545\":null,\"546\":16.495106239999998,\"547\":null,\"548\":null,\"549\":18.276777060000001,\"550\":14.4833505,\"551\":17.7690929,\"552\":18.359566950000001,\"553\":null,\"554\":null,\"555\":null,\"556\":null,\"557\":null,\"558\":null,\"559\":null,\"560\":null,\"561\":14.79237681,\"562\":null,\"563\":null,\"564\":null,\"565\":17.922000180000001,\"566\":17.015865089999998,\"567\":16.869105749999999,\"568\":17.65488899,\"569\":20.367965229999999,\"570\":20.922281890000001,\"571\":18.77831312,\"572\":17.27608232,\"573\":20.141515989999998,\"574\":null,\"575\":16.99948831,\"576\":15.837931859999999,\"577\":null,\"578\":17.54586492,\"579\":null,\"580\":null,\"581\":null,\"582\":null,\"583\":null,\"584\":21.676494699999999,\"585\":19.66155388,\"586\":null,\"587\":null,\"588\":null,\"589\":null,\"590\":null,\"591\":null,\"592\":null,\"593\":null,\"594\":18.577099069999999,\"595\":16.783182069999999,\"596\":17.498556409999999,\"597\":null,\"598\":null,\"599\":18.8459942,\"600\":14.060263470000001,\"601\":null,\"602\":null,\"603\":null,\"604\":null,\"605\":18.06058707,\"606\":14.266216010000001,\"607\":null,\"608\":18.924740549999999,\"609\":null,\"610\":null,\"611\":17.80039257,\"612\":13.985968209999999,\"613\":null,\"614\":16.630338609999999,\"615\":null,\"616\":null,\"617\":17.19162261,\"618\":16.927372930000001,\"619\":null,\"620\":null,\"621\":null,\"622\":null,\"623\":null,\"624\":null,\"625\":14.81959846,\"626\":null,\"627\":17.684360999999999,\"628\":18.923099629999999,\"629\":19.506212059999999,\"630\":16.666757650000001,\"631\":null,\"632\":18.319375239999999,\"633\":12.98583734,\"634\":null,\"635\":21.463227249999999,\"636\":null,\"637\":16.572863869999999,\"638\":16.679127229999999,\"639\":16.398861879999998,\"640\":14.74301058,\"641\":15.47082108,\"642\":20.592576279999999,\"643\":19.369008019999999,\"644\":null,\"645\":14.969847290000001,\"646\":null,\"647\":null,\"648\":16.39728865,\"649\":null,\"650\":null,\"651\":15.85427194,\"652\":null,\"653\":null,\"654\":null,\"655\":20.892648149999999,\"656\":null,\"657\":16.650598609999999,\"658\":17.174260669999999,\"659\":18.828195560000001,\"660\":17.6498773,\"661\":null,\"662\":19.347834769999999,\"663\":null,\"664\":14.68908487,\"665\":19.05411273,\"666\":null,\"667\":null,\"668\":13.99540509,\"669\":null,\"670\":null,\"671\":null,\"672\":null,\"673\":null,\"674\":null,\"675\":null,\"676\":13.037842639999999,\"677\":null,\"678\":null,\"679\":17.257591189999999,\"680\":null,\"681\":18.22500591,\"682\":null,\"683\":null,\"684\":null,\"685\":null,\"686\":15.49409472,\"687\":19.769113860000001,\"688\":null,\"689\":17.02100793,\"690\":null,\"691\":null,\"692\":21.200415700000001,\"693\":20.13071613,\"694\":14.09601451,\"695\":null,\"696\":null,\"697\":16.139870330000001,\"698\":18.602540059999999,\"699\":19.507517350000001,\"700\":null,\"701\":18.01651459,\"702\":13.82265928,\"703\":19.818427929999999,\"704\":20.016323910000001,\"705\":20.820496460000001,\"706\":17.3267779,\"707\":18.506692489999999,\"708\":20.161965599999998,\"709\":15.55268345,\"710\":null,\"711\":null,\"712\":18.222095169999999,\"713\":null,\"714\":14.941998399999999,\"715\":17.627999469999999,\"716\":null,\"717\":17.061368399999999,\"718\":null,\"719\":15.97134681,\"720\":14.08814759,\"721\":14.05474345,\"722\":16.703257789999998,\"723\":null,\"724\":14.69025458,\"725\":14.06094697,\"726\":null,\"727\":null,\"728\":null,\"729\":null,\"730\":null,\"731\":null,\"732\":null,\"733\":18.117868659999999,\"734\":null,\"735\":12.93389393,\"736\":19.39427529,\"737\":null,\"738\":15.531281030000001,\"739\":null,\"740\":null,\"741\":19.94015564,\"742\":null,\"743\":null,\"744\":null,\"745\":null,\"746\":null,\"747\":null,\"748\":13.037842639999999,\"749\":null,\"750\":null,\"751\":null,\"752\":null,\"753\":null,\"754\":19.499278149999999,\"755\":null,\"756\":null,\"757\":null,\"758\":null,\"759\":null,\"760\":15.765403020000001,\"761\":18.200495780000001,\"762\":null,\"763\":18.401508790000001,\"764\":16.668364029999999,\"765\":19.06847243,\"766\":17.234257360000001,\"767\":16.972258830000001,\"768\":null,\"769\":15.22754621,\"770\":19.612133230000001,\"771\":null,\"772\":13.85316825,\"773\":null,\"774\":null,\"775\":16.991456419999999,\"776\":22.586198100000001,\"777\":21.91349907,\"778\":null,\"779\":16.786008379999998,\"780\":15.66418236,\"781\":20.823819660000002,\"782\":24.730565479999999,\"783\":17.748848930000001,\"784\":null,\"785\":13.73895465,\"786\":17.045227010000001,\"787\":17.47103027,\"788\":17.41376884,\"789\":19.41669924,\"790\":14.040208829999999,\"791\":18.068963709999998,\"792\":16.46390907,\"793\":16.651840610000001,\"794\":16.022224649999998,\"795\":22.278138309999999,\"796\":null,\"797\":15.04419242,\"798\":23.380460200000002,\"799\":18.697989549999999,\"800\":20.811711639999999,\"801\":19.984431829999998,\"802\":null,\"803\":19.804407359999999,\"804\":17.73825974,\"805\":23.737607100000002,\"806\":19.650944710000001,\"807\":21.860810539999999,\"808\":19.22514078,\"809\":19.997936030000002,\"810\":null,\"811\":16.517762919999999,\"812\":null,\"813\":null,\"814\":17.491974509999999,\"815\":19.508875110000002,\"816\":19.350774980000001,\"817\":17.086699370000002,\"818\":19.59659156,\"819\":null,\"820\":12.00828347,\"821\":15.019818770000001,\"822\":15.24364634,\"823\":16.019202679999999,\"824\":15.961535509999999,\"825\":15.60894362,\"826\":null,\"827\":17.29975962,\"828\":17.19905614,\"829\":20.364395170000002,\"830\":null,\"831\":18.980148920000001,\"832\":20.62548507,\"833\":15.32077331,\"834\":null,\"835\":17.82306294,\"836\":null,\"837\":17.765772510000002,\"838\":15.25377748,\"839\":18.885684940000001,\"840\":16.569033480000002,\"841\":null,\"842\":null,\"843\":22.44626693,\"844\":16.103353720000001,\"845\":null,\"846\":18.762951900000001,\"847\":14.285935719999999,\"848\":null,\"849\":16.04660878,\"850\":19.978143939999999,\"851\":null,\"852\":14.66978877,\"853\":null,\"854\":18.920767439999999,\"855\":18.054533490000001,\"856\":null,\"857\":19.341874019999999,\"858\":null,\"859\":null,\"860\":null,\"861\":14.953015990000001,\"862\":16.883455690000002,\"863\":18.677546499999998,\"864\":16.956477320000001,\"865\":null,\"866\":null,\"867\":null,\"868\":null,\"869\":15.225103669999999,\"870\":null,\"871\":14.84808026,\"872\":17.96663736,\"873\":15.909975859999999,\"874\":null,\"875\":16.627109180000002,\"876\":null,\"877\":18.120483929999999,\"878\":null,\"879\":null,\"880\":null,\"881\":null,\"882\":13.46086116,\"883\":19.587757870000001,\"884\":null,\"885\":null,\"886\":null,\"887\":null,\"888\":18.056728979999999,\"889\":13.652525839999999,\"890\":17.201529149999999,\"891\":null,\"892\":16.541524620000001,\"893\":null,\"894\":13.94814146,\"895\":15.42369017,\"896\":null,\"897\":14.9628297,\"898\":16.276792990000001,\"899\":17.548605510000002,\"900\":null,\"901\":14.808177000000001,\"902\":null,\"903\":16.423253420000002,\"904\":null,\"905\":null,\"906\":null,\"907\":null,\"908\":null,\"909\":null,\"910\":null,\"911\":null,\"912\":null,\"913\":17.515136680000001,\"914\":23.529093620000001,\"915\":24.416753249999999,\"916\":24.135713169999999,\"917\":22.406653800000001,\"918\":23.079562760000002,\"919\":22.311525530000001,\"920\":21.340966000000002,\"921\":17.724154460000001,\"922\":13.037842639999999,\"923\":null,\"924\":null,\"925\":18.187744250000002,\"926\":14.65436527,\"927\":null,\"928\":null,\"929\":null,\"930\":19.15644854,\"931\":null,\"932\":null,\"933\":null,\"934\":null,\"935\":null,\"936\":null,\"937\":null,\"938\":15.84852194,\"939\":14.824827040000001,\"940\":null,\"941\":15.265446300000001,\"942\":21.68417071,\"943\":16.579973549999998,\"944\":17.04197435,\"945\":16.842621380000001,\"946\":16.354198369999999,\"947\":16.08082125,\"948\":18.24509917,\"949\":20.147167830000001,\"950\":20.680409869999998,\"951\":16.750491490000002,\"952\":20.493134829999999,\"953\":12.22331982,\"954\":18.17406836,\"955\":17.03578048,\"956\":14.10250986,\"957\":17.933858000000001,\"958\":null,\"959\":null,\"960\":16.44085299,\"961\":15.88321932,\"962\":17.478368110000002,\"963\":14.64518565,\"964\":16.68424521,\"965\":20.771994370000002,\"966\":null,\"967\":null,\"968\":null,\"969\":null,\"970\":null,\"971\":15.98519525,\"972\":null,\"973\":19.95060771,\"974\":null,\"975\":null,\"976\":null,\"977\":null,\"978\":null,\"979\":null,\"980\":14.97108233,\"981\":null,\"982\":18.903907749999998,\"983\":null,\"984\":20.052922389999999,\"985\":19.282008009999998,\"986\":null,\"987\":16.367639570000002,\"988\":null,\"989\":19.533639449999999,\"990\":18.70793677,\"991\":null,\"992\":15.258006440000001,\"993\":14.64923475,\"994\":17.800659119999999,\"995\":22.487801640000001,\"996\":16.54335931,\"997\":15.978973959999999,\"998\":null,\"999\":null,\"1000\":19.541548079999998,\"1001\":null,\"1002\":null,\"1003\":14.264940510000001,\"1004\":null,\"1005\":14.40184752,\"1006\":14.504945770000001,\"1007\":null,\"1008\":null,\"1009\":null,\"1010\":null,\"1011\":14.35653095,\"1012\":null,\"1013\":16.168092430000002,\"1014\":null,\"1015\":null,\"1016\":null,\"1017\":null,\"1018\":null,\"1019\":null,\"1020\":null,\"1021\":null,\"1022\":null,\"1023\":null,\"1024\":null,\"1025\":null,\"1026\":null,\"1027\":null,\"1028\":15.518394430000001,\"1029\":null,\"1030\":null,\"1031\":16.876217709999999,\"1032\":16.32712562,\"1033\":15.720865249999999,\"1034\":16.060590049999998,\"1035\":13.6931926,\"1036\":null,\"1037\":null,\"1038\":17.096429780000001,\"1039\":17.870195809999998,\"1040\":16.726591240000001,\"1041\":null,\"1042\":null,\"1043\":null,\"1044\":15.765293160000001,\"1045\":12.264451660000001,\"1046\":16.92881878,\"1047\":16.649600329999998,\"1048\":null,\"1049\":null,\"1050\":null,\"1051\":null,\"1052\":null,\"1053\":null,\"1054\":null,\"1055\":16.476875509999999,\"1056\":17.896690360000001,\"1057\":15.71711533,\"1058\":15.48758902,\"1059\":null,\"1060\":24.314621989999999,\"1061\":20.23896774,\"1062\":null,\"1063\":14.390052020000001,\"1064\":null,\"1065\":20.271818410000002,\"1066\":null,\"1067\":null,\"1068\":17.028419769999999,\"1069\":16.47811072,\"1070\":15.414849500000001,\"1071\":null,\"1072\":null,\"1073\":15.184495399999999,\"1074\":null,\"1075\":null,\"1076\":null,\"1077\":null,\"1078\":15.19599178,\"1079\":14.8567971,\"1080\":null,\"1081\":null,\"1082\":17.72177572,\"1083\":null,\"1084\":null,\"1085\":null,\"1086\":null,\"1087\":14.166489309999999,\"1088\":17.428301699999999,\"1089\":15.552840570000001,\"1090\":15.26848597,\"1091\":null,\"1092\":19.283024319999999,\"1093\":15.515194490000001,\"1094\":15.715334179999999,\"1095\":15.401835950000001,\"1096\":17.219787029999999,\"1097\":16.45970999,\"1098\":17.774796649999999,\"1099\":20.833481330000002,\"1100\":16.14789472,\"1101\":17.174715280000001,\"1102\":14.278985329999999,\"1103\":19.300151540000002,\"1104\":19.69320579,\"1105\":15.65634964,\"1106\":null,\"1107\":null,\"1108\":null,\"1109\":19.01982769,\"1110\":null,\"1111\":null,\"1112\":16.118088270000001,\"1113\":null,\"1114\":null,\"1115\":null,\"1116\":19.136803570000001,\"1117\":null,\"1118\":null,\"1119\":16.450047919999999,\"1120\":null,\"1121\":17.492116719999998,\"1122\":null,\"1123\":18.039096180000001,\"1124\":15.038586949999999,\"1125\":15.060591820000001,\"1126\":20.291211740000001,\"1127\":null,\"1128\":16.210654819999998,\"1129\":13.685594139999999,\"1130\":18.99428842,\"1131\":null,\"1132\":11.799481460000001,\"1133\":null,\"1134\":null,\"1135\":13.037842639999999,\"1136\":null,\"1137\":null,\"1138\":null,\"1139\":null,\"1140\":19.095655130000001,\"1141\":23.991538850000001,\"1142\":null,\"1143\":null,\"1144\":18.853230369999999,\"1145\":18.58143257,\"1146\":17.16441494,\"1147\":17.10115347,\"1148\":null,\"1149\":null,\"1150\":null,\"1151\":null,\"1152\":null,\"1153\":null,\"1154\":null,\"1155\":null,\"1156\":14.35181974,\"1157\":null,\"1158\":null,\"1159\":23.517136069999999,\"1160\":19.672164349999999,\"1161\":18.60661386,\"1162\":17.770304530000001,\"1163\":18.714575920000002,\"1164\":13.922868429999999,\"1165\":null,\"1166\":null,\"1167\":null,\"1168\":null,\"1169\":null,\"1170\":null,\"1171\":null,\"1172\":null,\"1173\":23.616877649999999,\"1174\":null,\"1175\":16.95819449,\"1176\":null,\"1177\":null,\"1178\":null,\"1179\":null,\"1180\":null,\"1181\":15.26126951,\"1182\":null,\"1183\":null,\"1184\":18.440808579999999,\"1185\":23.31090206,\"1186\":20.207522180000002,\"1187\":17.20370046,\"1188\":20.318083470000001,\"1189\":null,\"1190\":13.457521270000001,\"1191\":19.83512545,\"1192\":null,\"1193\":null,\"1194\":18.188125790000001,\"1195\":21.631307719999999,\"1196\":17.24848789,\"1197\":null,\"1198\":17.993833089999999,\"1199\":16.422223580000001,\"1200\":null,\"1201\":20.12690357,\"1202\":null,\"1203\":18.985354610000002,\"1204\":19.361606479999999,\"1205\":17.89259143,\"1206\":null,\"1207\":null,\"1208\":18.1194144,\"1209\":15.60637156,\"1210\":14.407924850000001,\"1211\":16.356391039999998,\"1212\":14.81768523,\"1213\":15.936762379999999,\"1214\":null,\"1215\":null,\"1216\":16.643512250000001,\"1217\":null,\"1218\":17.43621242,\"1219\":17.14669378,\"1220\":null,\"1221\":null,\"1222\":null,\"1223\":null,\"1224\":null,\"1225\":null,\"1226\":null,\"1227\":15.0511385,\"1228\":null,\"1229\":17.556984379999999,\"1230\":null,\"1231\":null,\"1232\":19.872680970000001,\"1233\":14.86355375,\"1234\":14.56214885,\"1235\":17.118111089999999,\"1236\":16.752346339999999,\"1237\":14.873936199999999,\"1238\":17.883802849999999,\"1239\":18.010588550000001,\"1240\":18.35882415,\"1241\":17.36214279,\"1242\":14.03568082,\"1243\":null,\"1244\":null,\"1245\":null,\"1246\":null,\"1247\":null,\"1248\":null,\"1249\":17.143170749999999,\"1250\":null,\"1251\":null,\"1252\":null,\"1253\":17.678399639999998,\"1254\":null,\"1255\":null,\"1256\":null,\"1257\":null,\"1258\":18.799728510000001,\"1259\":14.540481829999999,\"1260\":null,\"1261\":null,\"1262\":14.259830900000001,\"1263\":16.410493219999999,\"1264\":16.843338979999999,\"1265\":17.562419980000001,\"1266\":18.388886360000001,\"1267\":17.386292879999999,\"1268\":17.041627250000001,\"1269\":null,\"1270\":17.76747945,\"1271\":18.303734609999999,\"1272\":null,\"1273\":null,\"1274\":null,\"1275\":20.719310149999998,\"1276\":20.325308490000001,\"1277\":19.221073189999998,\"1278\":19.416938009999999,\"1279\":18.915649810000002,\"1280\":17.392838869999998,\"1281\":13.054828029999999,\"1282\":19.54452513,\"1283\":18.9241791,\"1284\":19.667360590000001,\"1285\":18.670207309999998,\"1286\":18.874617910000001,\"1287\":18.710827999999999,\"1288\":18.133870309999999,\"1289\":20.299086460000002,\"1290\":15.606285099999999,\"1291\":19.883061990000002,\"1292\":null,\"1293\":null,\"1294\":null,\"1295\":null,\"1296\":null,\"1297\":null,\"1298\":null,\"1299\":null,\"1300\":null,\"1301\":17.434937189999999,\"1302\":14.19668596,\"1303\":13.21697853,\"1304\":19.55141012,\"1305\":null,\"1306\":null,\"1307\":null,\"1308\":14.435977149999999,\"1309\":null,\"1310\":null,\"1311\":null,\"1312\":null,\"1313\":null,\"1314\":null,\"1315\":null,\"1316\":null,\"1317\":13.037842639999999,\"1318\":14.352590340000001,\"1319\":null,\"1320\":null,\"1321\":null,\"1322\":19.78327887,\"1323\":17.563752269999998,\"1324\":21.402578380000001,\"1325\":22.192806040000001,\"1326\":17.539623769999999,\"1327\":15.548360000000001,\"1328\":null,\"1329\":17.81225542,\"1330\":17.287559179999999,\"1331\":16.66049816,\"1332\":17.935620369999999,\"1333\":17.67523701,\"1334\":null,\"1335\":16.8436935,\"1336\":null,\"1337\":14.07908756,\"1338\":10.44983861,\"1339\":14.428575329999999,\"1340\":null,\"1341\":21.646805359999998,\"1342\":16.51585214,\"1343\":null,\"1344\":13.436054540000001,\"1345\":14.961862890000001,\"1346\":null,\"1347\":null,\"1348\":null,\"1349\":null,\"1350\":null,\"1351\":16.390651630000001,\"1352\":18.738071550000001,\"1353\":20.506444290000001,\"1354\":null,\"1355\":16.182058550000001,\"1356\":16.83195164,\"1357\":null,\"1358\":null,\"1359\":null,\"1360\":15.2502537,\"1361\":null,\"1362\":16.765214220000001,\"1363\":null,\"1364\":18.837755080000001,\"1365\":null,\"1366\":15.91629745,\"1367\":13.86004756,\"1368\":18.164758469999999,\"1369\":21.03681242,\"1370\":null,\"1371\":19.721012170000002,\"1372\":17.40293205,\"1373\":16.79367323,\"1374\":15.27146842,\"1375\":null,\"1376\":null,\"1377\":null,\"1378\":17.986452620000002,\"1379\":17.618327740000002,\"1380\":16.036828190000001,\"1381\":16.993667850000001,\"1382\":19.767473280000001,\"1383\":13.740345270000001,\"1384\":15.30489515,\"1385\":19.7916092,\"1386\":17.01132265,\"1387\":16.444642829999999,\"1388\":15.730056429999999,\"1389\":18.163112819999998,\"1390\":null,\"1391\":null,\"1392\":17.607362729999998,\"1393\":19.594476180000001,\"1394\":null,\"1395\":null,\"1396\":null,\"1397\":14.72601809,\"1398\":null,\"1399\":null,\"1400\":19.66283889,\"1401\":18.36802441,\"1402\":17.380735690000002,\"1403\":15.649294490000001,\"1404\":15.721850910000001,\"1405\":16.553238839999999,\"1406\":17.13687943,\"1407\":19.82493328,\"1408\":19.997068859999999,\"1409\":14.64493083,\"1410\":null,\"1411\":14.17180506,\"1412\":17.299095470000001,\"1413\":13.037842639999999,\"1414\":14.53723565,\"1415\":null,\"1416\":null,\"1417\":20.463455790000001,\"1418\":18.377116560000001,\"1419\":16.196332730000002,\"1420\":18.428029710000001,\"1421\":16.465868660000002,\"1422\":17.007001150000001,\"1423\":18.237136410000002,\"1424\":17.787849049999998,\"1425\":19.245068570000001,\"1426\":18.781168229999999,\"1427\":17.926572220000001,\"1428\":15.82467159,\"1429\":12.999618679999999,\"1430\":22.101643849999999,\"1431\":19.526320120000001,\"1432\":null,\"1433\":14.42133288,\"1434\":null,\"1435\":null,\"1436\":18.62000549,\"1437\":17.469348,\"1438\":null,\"1439\":16.445269669999998,\"1440\":null,\"1441\":15.321080650000001,\"1442\":16.608938070000001,\"1443\":null,\"1444\":null,\"1445\":null,\"1446\":null,\"1447\":null,\"1448\":12.588869259999999,\"1449\":16.517875459999999,\"1450\":null,\"1451\":null,\"1452\":null,\"1453\":null,\"1454\":16.533274850000002,\"1455\":17.604350530000001,\"1456\":18.299706,\"1457\":null,\"1458\":null,\"1459\":null,\"1460\":null,\"1461\":15.41195847,\"1462\":15.555109979999999,\"1463\":null,\"1464\":null,\"1465\":null,\"1466\":19.650012530000002,\"1467\":15.928716059999999,\"1468\":null,\"1469\":null,\"1470\":null,\"1471\":17.314883630000001,\"1472\":null,\"1473\":null,\"1474\":19.79424075,\"1475\":null,\"1476\":null,\"1477\":17.883865530000001,\"1478\":20.963118909999999,\"1479\":18.968808760000002,\"1480\":19.257258879999998,\"1481\":16.526265710000001,\"1482\":null,\"1483\":17.203114889999998,\"1484\":17.363381969999999,\"1485\":null,\"1486\":16.27156991,\"1487\":15.65118637,\"1488\":16.256886770000001,\"1489\":18.440928450000001,\"1490\":null,\"1491\":null,\"1492\":18.735288069999999,\"1493\":17.982165649999999,\"1494\":null,\"1495\":18.251382849999999,\"1496\":17.92184331,\"1497\":18.956138930000002,\"1498\":20.193576799999999,\"1499\":17.957088670000001,\"1500\":18.097848299999999,\"1501\":null,\"1502\":null,\"1503\":21.35132711,\"1504\":17.727464170000001,\"1505\":14.745053990000001,\"1506\":18.459049520000001,\"1507\":18.405985560000001,\"1508\":16.773001990000001,\"1509\":18.166359799999999,\"1510\":17.219161769999999,\"1511\":20.65841678,\"1512\":16.829231010000001,\"1513\":15.91514703,\"1514\":17.458137610000001,\"1515\":19.389928000000001,\"1516\":12.905846500000001,\"1517\":null,\"1518\":null,\"1519\":21.799916670000002,\"1520\":18.879612569999999,\"1521\":null,\"1522\":null,\"1523\":14.59584589,\"1524\":17.48871316,\"1525\":16.581168550000001,\"1526\":17.469491649999998,\"1527\":17.195908970000001,\"1528\":15.952673539999999,\"1529\":17.165693860000001,\"1530\":17.546186169999999,\"1531\":16.51714325,\"1532\":18.483087399999999,\"1533\":null,\"1534\":null,\"1535\":20.27826653,\"1536\":19.759748980000001,\"1537\":21.250256029999999,\"1538\":null,\"1539\":17.09512492,\"1540\":16.799155899999999,\"1541\":16.040672529999998,\"1542\":15.384515049999999,\"1543\":18.476603600000001,\"1544\":null,\"1545\":13.037842639999999,\"1546\":null,\"1547\":15.49072318,\"1548\":14.948497079999999,\"1549\":15.08188889,\"1550\":16.08219484,\"1551\":18.05571235,\"1552\":15.441576270000001,\"1553\":null,\"1554\":null,\"1555\":null,\"1556\":16.4926791,\"1557\":15.484386069999999,\"1558\":15.260374069999999,\"1559\":null,\"1560\":15.38412048,\"1561\":12.902971239999999,\"1562\":19.370961059999999,\"1563\":null,\"1564\":17.74410249,\"1565\":17.82934741,\"1566\":null,\"1567\":21.271698310000001,\"1568\":null,\"1569\":null,\"1570\":null,\"1571\":null,\"1572\":null,\"1573\":null,\"1574\":null,\"1575\":20.318763789999998,\"1576\":null,\"1577\":19.011092819999998,\"1578\":null,\"1579\":null,\"1580\":null,\"1581\":null,\"1582\":null,\"1583\":null,\"1584\":null,\"1585\":21.610609719999999,\"1586\":17.137048740000001,\"1587\":16.4265835,\"1588\":15.483949689999999,\"1589\":null,\"1590\":15.084244139999999,\"1591\":null,\"1592\":16.343979780000002,\"1593\":14.33784573,\"1594\":17.565055950000001,\"1595\":13.037842639999999,\"1596\":17.07937141,\"1597\":18.525354950000001,\"1598\":18.198757579999999,\"1599\":18.679489090000001,\"1600\":20.973127980000001,\"1601\":17.713683769999999,\"1602\":16.974721850000002,\"1603\":14.524639029999999,\"1604\":13.037842639999999,\"1605\":17.084023380000001,\"1606\":17.851454019999998,\"1607\":null,\"1608\":18.522100760000001,\"1609\":null,\"1610\":16.893113589999999,\"1611\":null,\"1612\":16.067256740000001,\"1613\":null,\"1614\":null,\"1615\":15.43758261,\"1616\":null,\"1617\":17.421207110000001,\"1618\":19.047327070000001,\"1619\":null,\"1620\":null,\"1621\":null,\"1622\":null,\"1623\":null,\"1624\":16.591144010000001,\"1625\":19.682501169999998,\"1626\":null,\"1627\":17.689147689999999,\"1628\":17.394272040000001,\"1629\":15.32213366,\"1630\":21.749242209999998,\"1631\":19.659578280000002,\"1632\":null,\"1633\":18.768968310000002,\"1634\":19.81599126,\"1635\":null,\"1636\":null,\"1637\":null,\"1638\":22.143488999999999,\"1639\":19.755691689999999,\"1640\":16.367001070000001,\"1641\":null,\"1642\":null,\"1643\":null,\"1644\":null,\"1645\":16.29675027,\"1646\":11.313197349999999,\"1647\":null,\"1648\":null,\"1649\":17.678739780000001,\"1650\":null,\"1651\":16.95748107,\"1652\":18.192427769999998,\"1653\":null,\"1654\":null,\"1655\":null,\"1656\":null,\"1657\":20.080293520000001,\"1658\":17.45735062,\"1659\":18.79584397,\"1660\":null,\"1661\":16.740842369999999,\"1662\":null,\"1663\":null,\"1664\":18.758799239999998,\"1665\":21.163657000000001,\"1666\":18.879147960000001,\"1667\":null,\"1668\":16.15546281,\"1669\":17.47509784,\"1670\":null,\"1671\":null,\"1672\":19.13331217,\"1673\":19.337686479999999,\"1674\":null,\"1675\":null,\"1676\":12.82041576,\"1677\":null,\"1678\":15.157710059999999,\"1679\":16.6177256,\"1680\":null,\"1681\":16.153247919999998,\"1682\":13.93444154,\"1683\":19.670189870000002,\"1684\":null,\"1685\":null,\"1686\":null,\"1687\":16.366857889999999,\"1688\":null,\"1689\":18.138405670000001,\"1690\":17.834793319999999,\"1691\":18.488398759999999,\"1692\":17.612176040000001,\"1693\":null,\"1694\":null,\"1695\":19.986706609999999,\"1696\":13.037842639999999,\"1697\":15.741841900000001,\"1698\":18.90440422,\"1699\":null,\"1700\":null,\"1701\":17.956893569999998,\"1702\":17.644699450000001,\"1703\":20.8304926,\"1704\":19.282593850000001,\"1705\":14.555291499999999,\"1706\":16.24100215,\"1707\":17.275842870000002,\"1708\":19.4724285,\"1709\":18.220521940000001,\"1710\":15.53465675,\"1711\":16.820475609999999,\"1712\":null,\"1713\":null,\"1714\":null,\"1715\":null,\"1716\":15.89797417,\"1717\":14.565490049999999,\"1718\":18.600433280000001,\"1719\":15.25091746,\"1720\":22.002877829999999,\"1721\":18.40495056,\"1722\":14.77076679,\"1723\":null,\"1724\":null,\"1725\":20.20173557,\"1726\":17.78858142,\"1727\":17.935871819999999,\"1728\":17.813892200000002,\"1729\":13.037842639999999,\"1730\":null,\"1731\":19.37949669,\"1732\":null,\"1733\":null,\"1734\":18.024053640000002,\"1735\":19.776433709999999,\"1736\":null,\"1737\":21.575444059999999,\"1738\":15.33246873,\"1739\":14.83929163,\"1740\":17.084984760000001,\"1741\":20.369773739999999,\"1742\":18.480563159999999,\"1743\":18.64187437,\"1744\":19.167692949999999,\"1745\":13.337253,\"1746\":15.220870440000001,\"1747\":null,\"1748\":19.642040489999999,\"1749\":13.037842639999999,\"1750\":null,\"1751\":null,\"1752\":null,\"1753\":15.216913809999999,\"1754\":14.477104349999999,\"1755\":null,\"1756\":null,\"1757\":null,\"1758\":15.29523925,\"1759\":null,\"1760\":17.400287809999998,\"1761\":null,\"1762\":null,\"1763\":null,\"1764\":19.85033722,\"1765\":null,\"1766\":null,\"1767\":13.66653769,\"1768\":null,\"1769\":19.828989679999999,\"1770\":null,\"1771\":13.062115220000001,\"1772\":16.674711550000001,\"1773\":18.302953689999999,\"1774\":null,\"1775\":null,\"1776\":null,\"1777\":18.04088853,\"1778\":18.221923530000002,\"1779\":17.13950801,\"1780\":20.136830620000001,\"1781\":null,\"1782\":20.11821432,\"1783\":16.146281869999999,\"1784\":23.957898449999998,\"1785\":22.760960990000001,\"1786\":19.555914909999998,\"1787\":23.905477770000001,\"1788\":24.984993289999998,\"1789\":20.432756730000001,\"1790\":17.565554819999999,\"1791\":null,\"1792\":null,\"1793\":17.44699048,\"1794\":19.98509898,\"1795\":17.23780356,\"1796\":null,\"1797\":18.94089391,\"1798\":null,\"1799\":null,\"1800\":16.19075007,\"1801\":null,\"1802\":18.27619202,\"1803\":17.92411925,\"1804\":19.04967611,\"1805\":17.376903840000001,\"1806\":18.276411119999999,\"1807\":null,\"1808\":null,\"1809\":null,\"1810\":13.037842639999999,\"1811\":17.397881479999999,\"1812\":19.079233240000001,\"1813\":19.654637019999999,\"1814\":19.937726829999999,\"1815\":14.029806750000001,\"1816\":18.390966259999999,\"1817\":null,\"1818\":17.018988360000002,\"1819\":19.434272020000002,\"1820\":18.83481175,\"1821\":19.940721400000001,\"1822\":19.227002339999999,\"1823\":19.35890083,\"1824\":17.100608959999999,\"1825\":21.629719940000001,\"1826\":18.92687347,\"1827\":18.07501268,\"1828\":20.921907740000002,\"1829\":20.624978120000002,\"1830\":18.162397500000001,\"1831\":18.34954334,\"1832\":20.503694729999999,\"1833\":21.94510249,\"1834\":20.865663900000001,\"1835\":20.6798088,\"1836\":18.90532314,\"1837\":20.444682889999999,\"1838\":19.441684689999999,\"1839\":21.34603371,\"1840\":19.59725181,\"1841\":21.1385893,\"1842\":13.52017391,\"1843\":17.66092776,\"1844\":19.56338058,\"1845\":18.32102433,\"1846\":18.982991049999999,\"1847\":21.610836500000001,\"1848\":null,\"1849\":20.44840374,\"1850\":18.349051360000001,\"1851\":16.835703160000001,\"1852\":23.534024819999999,\"1853\":21.370816940000001,\"1854\":21.94675982,\"1855\":20.8246736,\"1856\":null,\"1857\":16.160890609999999,\"1858\":19.648929549999998,\"1859\":18.068055520000001,\"1860\":null,\"1861\":null,\"1862\":null,\"1863\":null,\"1864\":16.923179319999999,\"1865\":null,\"1866\":null,\"1867\":13.35018034,\"1868\":18.766449300000002,\"1869\":19.124273710000001,\"1870\":null,\"1871\":null,\"1872\":20.599210360000001,\"1873\":18.24910182,\"1874\":20.3963854,\"1875\":12.33863232,\"1876\":18.096760029999999,\"1877\":13.260152639999999,\"1878\":13.037842639999999,\"1879\":null,\"1880\":null,\"1881\":null,\"1882\":null,\"1883\":null,\"1884\":null,\"1885\":null,\"1886\":null,\"1887\":13.87789186,\"1888\":17.79049917,\"1889\":14.904987179999999,\"1890\":18.43395933,\"1891\":18.957077699999999,\"1892\":17.202653980000001,\"1893\":null,\"1894\":18.225332609999999,\"1895\":null,\"1896\":13.564932799999999,\"1897\":13.372620530000001,\"1898\":null,\"1899\":25.995891960000002,\"1900\":21.197083289999998,\"1901\":19.8900392,\"1902\":20.127236880000002,\"1903\":16.31428945,\"1904\":null,\"1905\":null,\"1906\":19.47175468,\"1907\":null,\"1908\":null,\"1909\":17.510503610000001,\"1910\":null,\"1911\":null,\"1912\":null,\"1913\":null,\"1914\":15.921935550000001,\"1915\":14.886547780000001,\"1916\":18.257921799999998,\"1917\":null,\"1918\":null,\"1919\":null,\"1920\":null,\"1921\":null,\"1922\":null,\"1923\":null,\"1924\":null,\"1925\":null,\"1926\":null,\"1927\":13.50354653,\"1928\":17.363670760000002,\"1929\":null,\"1930\":20.918713629999999,\"1931\":21.070279859999999,\"1932\":16.13535675,\"1933\":17.060743540000001,\"1934\":12.17015713,\"1935\":20.061073969999999,\"1936\":null,\"1937\":15.57068218,\"1938\":15.785406610000001,\"1939\":18.326817380000001,\"1940\":13.15541919,\"1941\":16.780370359999999,\"1942\":null,\"1943\":14.81101709,\"1944\":16.212712939999999,\"1945\":17.38991716,\"1946\":12.84894411,\"1947\":14.08640099,\"1948\":null,\"1949\":null,\"1950\":null,\"1951\":null,\"1952\":null,\"1953\":18.771542629999999,\"1954\":13.037842639999999,\"1955\":12.77868288,\"1956\":null,\"1957\":null,\"1958\":null,\"1959\":15.64821265,\"1960\":18.049862860000001,\"1961\":null,\"1962\":null,\"1963\":20.794582720000001,\"1964\":null,\"1965\":16.87166629,\"1966\":11.86720599,\"1967\":null,\"1968\":14.27789173,\"1969\":15.03027004,\"1970\":null,\"1971\":22.612688510000002,\"1972\":null,\"1973\":17.591780929999999,\"1974\":null,\"1975\":14.5892584,\"1976\":13.401835869999999,\"1977\":15.700666119999999,\"1978\":14.75358265,\"1979\":null,\"1980\":13.894441929999999,\"1981\":null,\"1982\":18.065124820000001,\"1983\":null,\"1984\":null,\"1985\":15.90545021,\"1986\":18.234141210000001,\"1987\":17.391127359999999,\"1988\":17.326675689999998,\"1989\":17.83955194,\"1990\":14.991575470000001,\"1991\":14.83496089,\"1992\":16.46363199,\"1993\":14.85214624,\"1994\":null,\"1995\":16.82370572,\"1996\":13.93223545,\"1997\":18.588742409999998,\"1998\":14.33241686,\"1999\":19.074104479999999,\"2000\":16.495252749999999,\"2001\":null,\"2002\":18.7974797,\"2003\":null,\"2004\":16.347656270000002,\"2005\":null,\"2006\":null,\"2007\":null,\"2008\":null,\"2009\":16.940990249999999,\"2010\":15.250860149999999,\"2011\":null,\"2012\":20.051624029999999,\"2013\":null,\"2014\":14.557041249999999,\"2015\":null,\"2016\":15.390664490000001,\"2017\":20.291276190000001,\"2018\":16.621794850000001,\"2019\":null,\"2020\":null,\"2021\":19.698681709999999,\"2022\":null,\"2023\":18.50041864,\"2024\":null,\"2025\":17.932216140000001,\"2026\":null,\"2027\":14.68419613,\"2028\":13.27540587,\"2029\":18.52511698,\"2030\":16.99211176,\"2031\":18.27696353,\"2032\":16.795468150000001,\"2033\":12.84848058,\"2034\":15.21024718,\"2035\":17.848620499999999,\"2036\":17.421823270000001,\"2037\":null,\"2038\":15.25316426,\"2039\":null,\"2040\":16.28480837,\"2041\":21.814905150000001,\"2042\":null,\"2043\":15.113570169999999,\"2044\":17.02061814,\"2045\":null,\"2046\":null,\"2047\":null,\"2048\":null,\"2049\":14.7495049,\"2050\":null,\"2051\":19.074069869999999,\"2052\":18.525354950000001,\"2053\":null,\"2054\":17.619420890000001,\"2055\":null,\"2056\":13.037842639999999,\"2057\":null,\"2058\":null,\"2059\":null,\"2060\":null,\"2061\":null,\"2062\":null,\"2063\":null,\"2064\":14.16682091,\"2065\":null,\"2066\":null,\"2067\":20.915301970000002,\"2068\":17.447256500000002,\"2069\":null,\"2070\":null,\"2071\":19.711825529999999,\"2072\":16.593772139999999,\"2073\":null,\"2074\":null,\"2075\":17.4997498,\"2076\":17.62150961,\"2077\":16.923633110000001,\"2078\":14.38818917,\"2079\":14.967338120000001,\"2080\":16.051670519999998,\"2081\":16.096244550000002,\"2082\":null,\"2083\":18.329289589999998,\"2084\":null,\"2085\":13.917921270000001,\"2086\":null,\"2087\":12.116152019999999,\"2088\":null,\"2089\":null,\"2090\":20.539839140000002,\"2091\":19.951025990000002,\"2092\":null,\"2093\":24.466595179999999,\"2094\":null,\"2095\":null,\"2096\":null,\"2097\":null,\"2098\":null,\"2099\":null,\"2100\":15.597475299999999,\"2101\":16.6594655,\"2102\":null,\"2103\":null,\"2104\":null,\"2105\":null,\"2106\":null,\"2107\":15.932725639999999,\"2108\":18.207805230000002,\"2109\":null,\"2110\":null,\"2111\":null,\"2112\":15.482839869999999,\"2113\":19.67255454,\"2114\":12.852934660000001,\"2115\":19.601511760000001,\"2116\":17.408141359999998,\"2117\":14.35326968,\"2118\":18.264718370000001,\"2119\":15.77066179,\"2120\":18.286016230000001,\"2121\":14.161513149999999,\"2122\":null,\"2123\":16.307301339999999,\"2124\":15.06093396,\"2125\":null,\"2126\":null,\"2127\":12.61238775,\"2128\":15.13521411,\"2129\":16.214163039999999,\"2130\":22.47568351,\"2131\":null,\"2132\":null,\"2133\":null,\"2134\":null,\"2135\":19.800749419999999,\"2136\":15.90336845,\"2137\":18.316065160000001,\"2138\":19.846709140000002,\"2139\":15.320574069999999,\"2140\":14.218310020000001,\"2141\":17.18283774,\"2142\":null,\"2143\":null,\"2144\":20.81188671,\"2145\":19.045076380000001,\"2146\":null,\"2147\":null,\"2148\":18.814141410000001,\"2149\":16.772655499999999,\"2150\":null,\"2151\":14.99800282,\"2152\":15.57439561,\"2153\":18.28936783,\"2154\":null,\"2155\":null,\"2156\":null,\"2157\":null,\"2158\":null,\"2159\":19.249289839999999,\"2160\":null,\"2161\":18.210271720000002,\"2162\":22.144073819999999,\"2163\":18.465420760000001,\"2164\":null,\"2165\":13.92760043,\"2166\":16.034680770000001,\"2167\":15.80091255,\"2168\":null,\"2169\":null,\"2170\":17.930940140000001,\"2171\":null,\"2172\":20.233623770000001,\"2173\":23.83522194,\"2174\":20.739937810000001,\"2175\":23.601704550000001,\"2176\":null,\"2177\":16.06110309,\"2178\":null,\"2179\":19.00634552,\"2180\":11.66671792,\"2181\":null,\"2182\":16.719504310000001,\"2183\":null,\"2184\":18.819440440000001,\"2185\":null,\"2186\":15.905827950000001,\"2187\":null,\"2188\":16.205730849999998,\"2189\":15.91415308,\"2190\":15.95385866,\"2191\":15.09780334,\"2192\":null,\"2193\":null,\"2194\":19.531783669999999,\"2195\":17.339872209999999,\"2196\":null,\"2197\":null,\"2198\":null,\"2199\":null,\"2200\":17.768758290000001,\"2201\":14.66457986,\"2202\":null,\"2203\":null,\"2204\":null,\"2205\":null,\"2206\":null,\"2207\":null,\"2208\":18.540512039999999,\"2209\":15.31487737,\"2210\":18.356674989999998,\"2211\":16.627485750000002,\"2212\":22.821854519999999,\"2213\":16.199285969999998,\"2214\":null,\"2215\":null,\"2216\":19.099233120000001,\"2217\":18.482992679999999,\"2218\":19.444153050000001,\"2219\":17.753787500000001,\"2220\":null,\"2221\":17.249184970000002,\"2222\":13.44656,\"2223\":null,\"2224\":null,\"2225\":17.945775789999999,\"2226\":null,\"2227\":18.907455030000001,\"2228\":14.45147609,\"2229\":null,\"2230\":18.80039558,\"2231\":null,\"2232\":null,\"2233\":null,\"2234\":16.000317429999999,\"2235\":16.136820279999998,\"2236\":16.364828849999999,\"2237\":13.66071314,\"2238\":null,\"2239\":20.169083369999999,\"2240\":17.84331968,\"2241\":22.534160159999999,\"2242\":14.33363188,\"2243\":14.01584671,\"2244\":13.113707659999999,\"2245\":15.86302991,\"2246\":17.762437800000001,\"2247\":null,\"2248\":null,\"2249\":17.744129269999998,\"2250\":null,\"2251\":19.992812369999999,\"2252\":20.705833160000001,\"2253\":16.60007564,\"2254\":18.823065969999998,\"2255\":null,\"2256\":null,\"2257\":16.46184023,\"2258\":null,\"2259\":null,\"2260\":null,\"2261\":17.957877979999999,\"2262\":16.60935529,\"2263\":16.606435739999998,\"2264\":12.755741179999999,\"2265\":27.797279759999998,\"2266\":20.39891691,\"2267\":17.512594740000001,\"2268\":22.203592929999999,\"2269\":20.856889330000001,\"2270\":null,\"2271\":14.95070183,\"2272\":null,\"2273\":null,\"2274\":null,\"2275\":null,\"2276\":null,\"2277\":null,\"2278\":20.488207639999999,\"2279\":19.229255380000001,\"2280\":14.30456869,\"2281\":15.6723607,\"2282\":18.70989732,\"2283\":null,\"2284\":16.017090079999999,\"2285\":15.328277720000001,\"2286\":null,\"2287\":18.56608378,\"2288\":17.64228499,\"2289\":19.33966942,\"2290\":21.707489509999998,\"2291\":18.61490495,\"2292\":null,\"2293\":null,\"2294\":19.241939970000001,\"2295\":null,\"2296\":16.013464450000001,\"2297\":null,\"2298\":null,\"2299\":18.88518569,\"2300\":21.800262750000002,\"2301\":null,\"2302\":null,\"2303\":13.97384666,\"2304\":14.731473660000001,\"2305\":16.50595727,\"2306\":18.5252959,\"2307\":16.55685823,\"2308\":15.72985695,\"2309\":13.01128508,\"2310\":18.094730680000001,\"2311\":null,\"2312\":14.5670328,\"2313\":null,\"2314\":null,\"2315\":null,\"2316\":20.492077989999998,\"2317\":14.93942668,\"2318\":15.90939742,\"2319\":17.115095799999999,\"2320\":16.345450039999999,\"2321\":13.77089862,\"2322\":15.674643100000001,\"2323\":17.747083010000001,\"2324\":null,\"2325\":null,\"2326\":null,\"2327\":19.056803739999999,\"2328\":16.785354430000002,\"2329\":18.68303174,\"2330\":19.627342389999999,\"2331\":19.132026530000001,\"2332\":16.4079689,\"2333\":19.493160240000002,\"2334\":17.520707869999999,\"2335\":17.209129910000001,\"2336\":15.82492225,\"2337\":null,\"2338\":null,\"2339\":null,\"2340\":15.421809140000001,\"2341\":13.98807257,\"2342\":17.325025409999998,\"2343\":null,\"2344\":null,\"2345\":null,\"2346\":null,\"2347\":null,\"2348\":20.029484310000001,\"2349\":null,\"2350\":22.319393139999999,\"2351\":20.290803799999999,\"2352\":16.32694579,\"2353\":null,\"2354\":22.247261089999999,\"2355\":null,\"2356\":null,\"2357\":null,\"2358\":null,\"2359\":16.8135537,\"2360\":14.75020713,\"2361\":null,\"2362\":null,\"2363\":null,\"2364\":17.078263669999998,\"2365\":null,\"2366\":13.563974030000001,\"2367\":17.769415559999999,\"2368\":17.486404050000001,\"2369\":18.160854520000001,\"2370\":18.810346639999999,\"2371\":19.547182960000001,\"2372\":17.839637459999999,\"2373\":21.038520380000001,\"2374\":null,\"2375\":14.955812140000001,\"2376\":15.227781240000001,\"2377\":17.342373930000001,\"2378\":13.448713570000001,\"2379\":14.637706290000001,\"2380\":null,\"2381\":17.796811869999999,\"2382\":18.03253101,\"2383\":16.153129629999999,\"2384\":null,\"2385\":null,\"2386\":19.874255689999998,\"2387\":16.166750409999999,\"2388\":null,\"2389\":19.715647260000001,\"2390\":15.953644049999999,\"2391\":15.68092058,\"2392\":15.61496155,\"2393\":null,\"2394\":20.994502069999999,\"2395\":19.377525250000002,\"2396\":19.728712560000002,\"2397\":null,\"2398\":14.122837369999999,\"2399\":null,\"2400\":13.420390599999999,\"2401\":17.95362819,\"2402\":17.664293879999999,\"2403\":null,\"2404\":null,\"2405\":null,\"2406\":null,\"2407\":12.91042304,\"2408\":null,\"2409\":null,\"2410\":null,\"2411\":12.463652270000001,\"2412\":null,\"2413\":17.615870189999999,\"2414\":17.663752890000001,\"2415\":null,\"2416\":null,\"2417\":15.72246376,\"2418\":null,\"2419\":null,\"2420\":18.991796050000001,\"2421\":15.69409765,\"2422\":null,\"2423\":18.532978459999999,\"2424\":null,\"2425\":null,\"2426\":null,\"2427\":null,\"2428\":null,\"2429\":14.78280142,\"2430\":14.83153383,\"2431\":null,\"2432\":null,\"2433\":null,\"2434\":14.77543623,\"2435\":null,\"2436\":19.267477079999999,\"2437\":12.119637819999999,\"2438\":19.35555038,\"2439\":22.835118120000001,\"2440\":17.251067710000001,\"2441\":17.856392939999999,\"2442\":15.97831293,\"2443\":null,\"2444\":null,\"2445\":null,\"2446\":16.488721590000001,\"2447\":14.36287834,\"2448\":17.095919970000001,\"2449\":null,\"2450\":null,\"2451\":18.715573030000002,\"2452\":null,\"2453\":15.393759879999999,\"2454\":null,\"2455\":16.81459443,\"2456\":null,\"2457\":null,\"2458\":null,\"2459\":null,\"2460\":13.037842639999999,\"2461\":19.419658630000001,\"2462\":null,\"2463\":19.313223959999998,\"2464\":18.573329879999999,\"2465\":18.043122570000001,\"2466\":null,\"2467\":null,\"2468\":null,\"2469\":null,\"2470\":13.69873531,\"2471\":null,\"2472\":19.02841458,\"2473\":17.5422893,\"2474\":null,\"2475\":13.984288940000001,\"2476\":16.67268391,\"2477\":15.508117840000001,\"2478\":16.440197380000001,\"2479\":19.877823159999998,\"2480\":16.726609190000001,\"2481\":21.063484599999999,\"2482\":20.51013378,\"2483\":16.143549969999999,\"2484\":null,\"2485\":21.897009659999998,\"2486\":15.99997997,\"2487\":22.703859359999999,\"2488\":23.09268651,\"2489\":15.026521109999999,\"2490\":18.21342533,\"2491\":16.249707239999999,\"2492\":17.681909279999999,\"2493\":17.851460070000002,\"2494\":17.32835747,\"2495\":17.350860569999998,\"2496\":18.22084572,\"2497\":19.806364009999999,\"2498\":17.748801060000002,\"2499\":null,\"2500\":null,\"2501\":null,\"2502\":null,\"2503\":null,\"2504\":16.173781850000001,\"2505\":null,\"2506\":15.61461948,\"2507\":null,\"2508\":17.21189219,\"2509\":18.721334290000002,\"2510\":17.573273619999998,\"2511\":15.590654839999999,\"2512\":17.747395690000001,\"2513\":null,\"2514\":null,\"2515\":17.10429272,\"2516\":null,\"2517\":null,\"2518\":13.17092727,\"2519\":17.127097710000001,\"2520\":17.412935730000001,\"2521\":15.80991991,\"2522\":null,\"2523\":null,\"2524\":18.988139830000002,\"2525\":18.92490694,\"2526\":null,\"2527\":null,\"2528\":14.622889219999999,\"2529\":18.025973359999998,\"2530\":13.037842639999999,\"2531\":null,\"2532\":14.358084420000001,\"2533\":null,\"2534\":null,\"2535\":null,\"2536\":16.159313139999998,\"2537\":15.81855696,\"2538\":null,\"2539\":15.46636975,\"2540\":21.909154780000002,\"2541\":null,\"2542\":null,\"2543\":20.337827319999999,\"2544\":12.90843553,\"2545\":14.01923729,\"2546\":16.58070232,\"2547\":16.993682020000001,\"2548\":17.949962970000001,\"2549\":16.464196810000001,\"2550\":15.65084924,\"2551\":17.8933921,\"2552\":null,\"2553\":17.64545107,\"2554\":null,\"2555\":18.019935629999999,\"2556\":null,\"2557\":16.077032379999999,\"2558\":13.23667275,\"2559\":null,\"2560\":17.526797779999999,\"2561\":17.31939066,\"2562\":17.099069629999999,\"2563\":23.33205972,\"2564\":18.642341550000001,\"2565\":17.86944501,\"2566\":null,\"2567\":18.978059340000002,\"2568\":19.646182540000002,\"2569\":17.626203589999999,\"2570\":18.125211360000002,\"2571\":16.33320307,\"2572\":16.3563753,\"2573\":17.875836150000001,\"2574\":19.17222804,\"2575\":15.92702708,\"2576\":null,\"2577\":20.169908400000001,\"2578\":17.531272309999998,\"2579\":null,\"2580\":null,\"2581\":null,\"2582\":null,\"2583\":15.622401740000001,\"2584\":24.157312480000002,\"2585\":16.48784508,\"2586\":17.344264450000001,\"2587\":17.240995689999998,\"2588\":null,\"2589\":15.60371789,\"2590\":15.11214584,\"2591\":20.304696750000002,\"2592\":null,\"2593\":null,\"2594\":20.018835639999999,\"2595\":17.84832621,\"2596\":null,\"2597\":null,\"2598\":15.726505,\"2599\":17.379343939999998,\"2600\":null,\"2601\":null,\"2602\":17.423563810000001,\"2603\":21.257014720000001,\"2604\":null,\"2605\":14.464640340000001,\"2606\":null,\"2607\":13.09009322,\"2608\":null,\"2609\":18.35235553,\"2610\":17.2767406,\"2611\":17.526021329999999,\"2612\":null,\"2613\":null,\"2614\":null,\"2615\":21.819602589999999,\"2616\":null,\"2617\":14.225166120000001,\"2618\":20.034116439999998,\"2619\":14.509515410000001,\"2620\":null,\"2621\":null,\"2622\":null,\"2623\":20.392890120000001,\"2624\":18.978189830000002,\"2625\":18.309902659999999,\"2626\":14.42597011,\"2627\":null,\"2628\":null,\"2629\":null,\"2630\":13.14589866,\"2631\":16.120821110000001,\"2632\":null,\"2633\":null,\"2634\":17.408386669999999,\"2635\":12.75113297,\"2636\":13.01128508,\"2637\":null,\"2638\":18.570073480000001,\"2639\":21.355325610000001,\"2640\":20.45264641,\"2641\":21.707121260000001,\"2642\":null,\"2643\":null,\"2644\":21.365012360000002,\"2645\":12.995729320000001,\"2646\":null,\"2647\":19.897726089999999,\"2648\":null,\"2649\":16.968616650000001,\"2650\":null,\"2651\":null,\"2652\":16.644316190000001,\"2653\":18.46420358,\"2654\":13.037842639999999,\"2655\":19.95319623,\"2656\":16.43047954,\"2657\":20.021255490000001,\"2658\":19.772426549999999,\"2659\":null,\"2660\":21.597246429999998,\"2661\":18.97468696,\"2662\":19.782143269999999,\"2663\":17.968956339999998,\"2664\":null,\"2665\":16.002075730000001,\"2666\":24.334890390000002,\"2667\":15.63778997,\"2668\":15.88769239,\"2669\":19.72823554,\"2670\":19.02654252,\"2671\":21.621760810000001,\"2672\":18.216235409999999,\"2673\":14.49521026,\"2674\":13.447459520000001,\"2675\":13.134889960000001,\"2676\":null,\"2677\":14.325809230000001,\"2678\":null,\"2679\":17.267422740000001,\"2680\":14.08097987,\"2681\":12.27791333,\"2682\":16.724142669999999,\"2683\":16.660967119999999,\"2684\":19.326572120000002,\"2685\":null,\"2686\":17.793128329999998,\"2687\":21.666092039999999,\"2688\":17.800376830000001,\"2689\":14.33916396,\"2690\":17.662675740000001,\"2691\":null,\"2692\":null,\"2693\":19.46785581,\"2694\":null,\"2695\":null,\"2696\":19.16666348,\"2697\":null,\"2698\":16.111532660000002,\"2699\":null,\"2700\":null,\"2701\":17.67477967,\"2702\":null,\"2703\":null,\"2704\":null,\"2705\":15.67990395,\"2706\":17.828558990000001,\"2707\":24.14906908,\"2708\":20.851266729999999,\"2709\":21.313713979999999,\"2710\":26.19779222,\"2711\":14.47077707,\"2712\":17.882853470000001,\"2713\":null,\"2714\":19.277610719999998,\"2715\":23.76509304,\"2716\":13.63964283,\"2717\":20.533055019999999,\"2718\":22.87784546,\"2719\":21.149102509999999,\"2720\":19.293066060000001,\"2721\":19.831926790000001,\"2722\":25.224290109999998,\"2723\":18.187300010000001,\"2724\":23.05376446,\"2725\":20.011679399999998,\"2726\":21.098533939999999,\"2727\":19.03282149,\"2728\":15.259096550000001,\"2729\":null,\"2730\":22.749395629999999,\"2731\":14.168497220000001,\"2732\":11.11099272,\"2733\":null,\"2734\":null,\"2735\":16.939946429999999,\"2736\":17.371469019999999,\"2737\":19.115942109999999,\"2738\":null,\"2739\":null,\"2740\":16.98568998,\"2741\":13.037842639999999,\"2742\":19.11007012,\"2743\":17.645087719999999,\"2744\":20.984314600000001,\"2745\":16.120103960000002,\"2746\":null,\"2747\":14.837052419999999,\"2748\":null,\"2749\":null,\"2750\":14.183820150000001,\"2751\":null,\"2752\":15.369807590000001,\"2753\":20.971998979999999,\"2754\":23.097119790000001,\"2755\":null,\"2756\":null,\"2757\":null,\"2758\":null,\"2759\":22.689582380000001,\"2760\":null,\"2761\":null,\"2762\":null,\"2763\":null,\"2764\":18.285210070000002,\"2765\":15.863612740000001,\"2766\":14.659204089999999,\"2767\":15.276208949999999,\"2768\":16.09673063,\"2769\":17.467785490000001,\"2770\":18.86294813,\"2771\":null,\"2772\":13.360021529999999,\"2773\":null,\"2774\":16.942750799999999,\"2775\":18.408693,\"2776\":null,\"2777\":14.16274087,\"2778\":null,\"2779\":15.738940680000001,\"2780\":13.44315014,\"2781\":null,\"2782\":null,\"2783\":13.79566999,\"2784\":20.06297382,\"2785\":null,\"2786\":18.076590830000001,\"2787\":null,\"2788\":17.062482360000001,\"2789\":null,\"2790\":null,\"2791\":null,\"2792\":16.80078756,\"2793\":null,\"2794\":13.75383851,\"2795\":null,\"2796\":15.98133502,\"2797\":19.56512794,\"2798\":13.037842639999999,\"2799\":21.769174249999999,\"2800\":null,\"2801\":19.52628352,\"2802\":19.256749679999999,\"2803\":17.968794750000001,\"2804\":16.52846211,\"2805\":null,\"2806\":null,\"2807\":13.037842639999999,\"2808\":null,\"2809\":null,\"2810\":20.287455399999999,\"2811\":20.46783834,\"2812\":13.293806310000001,\"2813\":15.91398401,\"2814\":20.144140759999999,\"2815\":21.363239539999999,\"2816\":19.960024430000001,\"2817\":null,\"2818\":19.60034331,\"2819\":null,\"2820\":null,\"2821\":null,\"2822\":15.53636917,\"2823\":null,\"2824\":17.93631087,\"2825\":16.955522630000001,\"2826\":null,\"2827\":14.1841265,\"2828\":null,\"2829\":19.0686277,\"2830\":null,\"2831\":null,\"2832\":12.27653988,\"2833\":17.58524998,\"2834\":null,\"2835\":17.846878709999999,\"2836\":16.619772940000001,\"2837\":null,\"2838\":16.056347429999999,\"2839\":15.61314879,\"2840\":15.538138119999999,\"2841\":null,\"2842\":16.69242246,\"2843\":null,\"2844\":15.097106610000001,\"2845\":14.85054463,\"2846\":12.477122059999999,\"2847\":18.414005670000002,\"2848\":16.975010919999999,\"2849\":21.583196650000001,\"2850\":22.541530160000001,\"2851\":21.721496139999999,\"2852\":18.178518499999999,\"2853\":19.223984139999999,\"2854\":22.127056549999999,\"2855\":15.94339854,\"2856\":17.94786117,\"2857\":15.46925266,\"2858\":17.144581580000001,\"2859\":14.0547579,\"2860\":18.218849809999998,\"2861\":17.486030830000001,\"2862\":15.38064061,\"2863\":null,\"2864\":15.414745679999999,\"2865\":18.038527420000001,\"2866\":16.3265855,\"2867\":null,\"2868\":16.349943620000001,\"2869\":null,\"2870\":17.992139130000002,\"2871\":15.080857979999999,\"2872\":null,\"2873\":19.661846669999999,\"2874\":null,\"2875\":18.595127550000001,\"2876\":16.038588350000001,\"2877\":16.628973309999999,\"2878\":null,\"2879\":14.40062653,\"2880\":15.383869839999999,\"2881\":17.84098127,\"2882\":17.288989180000002,\"2883\":null,\"2884\":15.75161821,\"2885\":16.242283839999999,\"2886\":null,\"2887\":null,\"2888\":null,\"2889\":null,\"2890\":16.191964859999999,\"2891\":18.944448059999999,\"2892\":14.31703306,\"2893\":19.888954250000001,\"2894\":16.949252139999999,\"2895\":null,\"2896\":17.464576109999999,\"2897\":null,\"2898\":13.037842639999999,\"2899\":null,\"2900\":null,\"2901\":17.442129810000001,\"2902\":16.216844089999999,\"2903\":13.24561769,\"2904\":null,\"2905\":null,\"2906\":null,\"2907\":null,\"2908\":14.918698920000001,\"2909\":20.289502590000001,\"2910\":13.037842639999999,\"2911\":14.219043689999999,\"2912\":null,\"2913\":null,\"2914\":20.88505425,\"2915\":20.474667889999999,\"2916\":null,\"2917\":null,\"2918\":13.037842639999999,\"2919\":13.037842639999999,\"2920\":14.24030312,\"2921\":16.33496044,\"2922\":null,\"2923\":12.98832198,\"2924\":19.76594626,\"2925\":null,\"2926\":null,\"2927\":null,\"2928\":22.110395359999998,\"2929\":21.129921079999999,\"2930\":null,\"2931\":null,\"2932\":15.97733507,\"2933\":14.31126435,\"2934\":16.082117530000001,\"2935\":15.997026160000001,\"2936\":null,\"2937\":15.16124844,\"2938\":null,\"2939\":15.12203485,\"2940\":null,\"2941\":null,\"2942\":null,\"2943\":null,\"2944\":null,\"2945\":null,\"2946\":15.27593794,\"2947\":14.70306965,\"2948\":null,\"2949\":14.758507809999999,\"2950\":null,\"2951\":18.888532120000001,\"2952\":null,\"2953\":16.952117229999999,\"2954\":null,\"2955\":null,\"2956\":15.95308782,\"2957\":null,\"2958\":15.43048522,\"2959\":null,\"2960\":null,\"2961\":17.103677990000001,\"2962\":null,\"2963\":null,\"2964\":null,\"2965\":null,\"2966\":null,\"2967\":null,\"2968\":null,\"2969\":null,\"2970\":null,\"2971\":null,\"2972\":null,\"2973\":14.5617523,\"2974\":18.50578415,\"2975\":null,\"2976\":null,\"2977\":null,\"2978\":null,\"2979\":14.30579081,\"2980\":17.981631010000001,\"2981\":14.521816019999999,\"2982\":14.07343812,\"2983\":17.104776080000001,\"2984\":18.379475769999999,\"2985\":null,\"2986\":null,\"2987\":16.702344929999999,\"2988\":17.33056448,\"2989\":15.833385359999999,\"2990\":15.26089932,\"2991\":14.51275697,\"2992\":18.548646439999999,\"2993\":null,\"2994\":null,\"2995\":null,\"2996\":18.306940969999999,\"2997\":17.172153349999999,\"2998\":13.605177790000001,\"2999\":14.98880282,\"3000\":null,\"3001\":17.032982709999999,\"3002\":16.41508679,\"3003\":15.430875350000001,\"3004\":null,\"3005\":17.818670789999999,\"3006\":16.319626710000001,\"3007\":17.931837479999999,\"3008\":15.73923351,\"3009\":19.754364580000001,\"3010\":21.676142710000001,\"3011\":17.19501,\"3012\":13.037842639999999,\"3013\":13.79111363,\"3014\":15.2701283,\"3015\":null,\"3016\":14.327595519999999,\"3017\":17.880084570000001,\"3018\":17.665168829999999,\"3019\":14.941157219999999,\"3020\":16.074178719999999,\"3021\":16.456773429999998,\"3022\":13.037842639999999,\"3023\":null,\"3024\":18.1923125,\"3025\":13.386761679999999,\"3026\":null,\"3027\":null,\"3028\":null,\"3029\":null,\"3030\":null,\"3031\":13.374782509999999,\"3032\":null,\"3033\":13.82790256,\"3034\":null,\"3035\":17.87486286,\"3036\":18.21737748,\"3037\":14.3803518,\"3038\":22.397542699999999,\"3039\":15.981694409999999,\"3040\":17.495126429999999,\"3041\":20.620515220000002,\"3042\":22.341805569999998,\"3043\":14.808699170000001,\"3044\":null,\"3045\":null,\"3046\":null,\"3047\":null,\"3048\":15.63774514,\"3049\":14.189838379999999,\"3050\":17.213509770000002,\"3051\":null,\"3052\":18.96292424,\"3053\":22.182621999999998,\"3054\":null,\"3055\":17.23588238,\"3056\":18.278494210000002,\"3057\":19.283595200000001,\"3058\":null,\"3059\":null,\"3060\":20.811248169999999,\"3061\":17.327599809999999,\"3062\":null,\"3063\":15.80393741,\"3064\":null,\"3065\":16.823348039999999,\"3066\":17.25679611,\"3067\":null,\"3068\":null,\"3069\":17.953924489999999,\"3070\":19.510739149999999,\"3071\":21.329959200000001,\"3072\":17.25119917,\"3073\":null,\"3074\":null,\"3075\":13.941397029999999,\"3076\":null,\"3077\":null,\"3078\":null,\"3079\":15.97391023,\"3080\":17.65040046,\"3081\":null,\"3082\":null,\"3083\":null,\"3084\":null,\"3085\":15.39779429,\"3086\":null,\"3087\":15.527531140000001,\"3088\":null,\"3089\":null,\"3090\":15.184839419999999,\"3091\":null,\"3092\":null,\"3093\":null,\"3094\":16.68500748,\"3095\":13.40643,\"3096\":19.732966959999999,\"3097\":17.578309189999999,\"3098\":20.559986779999999,\"3099\":19.14204118,\"3100\":null,\"3101\":18.22680068,\"3102\":17.636120099999999,\"3103\":15.21891179,\"3104\":22.124687210000001,\"3105\":null,\"3106\":18.448334389999999,\"3107\":23.437141140000001,\"3108\":13.53302849,\"3109\":null,\"3110\":null,\"3111\":19.46422299,\"3112\":18.181932620000001,\"3113\":15.00742786,\"3114\":15.08882509,\"3115\":26.623200789999998,\"3116\":22.7237963,\"3117\":22.668169410000001,\"3118\":null,\"3119\":15.1742638,\"3120\":15.95219765,\"3121\":null,\"3122\":null,\"3123\":14.10475911,\"3124\":null,\"3125\":16.93099303,\"3126\":13.55314544,\"3127\":14.508903070000001,\"3128\":null,\"3129\":20.585498529999999,\"3130\":19.046598150000001,\"3131\":null,\"3132\":null,\"3133\":14.146088150000001,\"3134\":null,\"3135\":null,\"3136\":15.87600948,\"3137\":null,\"3138\":18.47504842,\"3139\":18.171775180000001,\"3140\":17.912816029999998,\"3141\":16.811058379999999,\"3142\":17.075258160000001,\"3143\":16.414709349999999,\"3144\":18.71316513,\"3145\":null,\"3146\":null,\"3147\":null,\"3148\":null,\"3149\":13.037842639999999,\"3150\":null,\"3151\":13.84043761,\"3152\":17.9295385,\"3153\":13.895935489999999,\"3154\":17.897271329999999,\"3155\":null,\"3156\":null,\"3157\":null,\"3158\":null,\"3159\":null,\"3160\":null,\"3161\":16.95426174,\"3162\":16.40624438,\"3163\":13.59886614,\"3164\":15.92351978,\"3165\":null,\"3166\":null,\"3167\":null,\"3168\":null,\"3169\":13.037842639999999,\"3170\":null,\"3171\":null,\"3172\":null,\"3173\":16.782159920000002,\"3174\":null,\"3175\":null,\"3176\":null,\"3177\":null,\"3178\":null,\"3179\":16.357179259999999,\"3180\":18.724072240000002,\"3181\":null,\"3182\":17.751485519999999,\"3183\":null,\"3184\":null,\"3185\":null,\"3186\":null,\"3187\":null,\"3188\":null,\"3189\":null,\"3190\":null,\"3191\":null,\"3192\":14.83135478,\"3193\":13.068565189999999,\"3194\":null,\"3195\":17.230813059999999,\"3196\":19.684276910000001,\"3197\":16.547845160000001,\"3198\":21.044427599999999,\"3199\":14.3944282,\"3200\":15.503590000000001,\"3201\":null,\"3202\":null,\"3203\":null,\"3204\":null,\"3205\":19.661578410000001,\"3206\":15.07916573,\"3207\":17.944609459999999,\"3208\":18.359192700000001,\"3209\":21.448345499999998,\"3210\":11.225813029999999,\"3211\":18.5536879,\"3212\":15.66395165,\"3213\":14.205601959999999,\"3214\":17.84105791,\"3215\":18.128254470000002,\"3216\":14.91327093,\"3217\":19.440128139999999,\"3218\":19.489257299999998,\"3219\":15.71338342,\"3220\":16.484076250000001,\"3221\":17.647454119999999,\"3222\":16.20880331,\"3223\":19.413603729999998,\"3224\":14.52023288,\"3225\":21.584175170000002,\"3226\":null,\"3227\":null,\"3228\":null,\"3229\":18.473226239999999,\"3230\":16.42394719,\"3231\":19.48648588,\"3232\":16.23654457,\"3233\":18.77757725,\"3234\":16.026550480000001,\"3235\":null,\"3236\":16.85675646,\"3237\":null,\"3238\":12.26479307,\"3239\":17.56095303,\"3240\":19.720823920000001,\"3241\":16.78595563,\"3242\":19.146337089999999,\"3243\":null,\"3244\":14.953624980000001,\"3245\":null,\"3246\":19.042185509999999,\"3247\":18.963596840000001,\"3248\":null,\"3249\":null,\"3250\":16.53775164,\"3251\":13.037842639999999,\"3252\":15.49576382,\"3253\":16.452373189999999,\"3254\":19.701065549999999,\"3255\":null,\"3256\":17.501028659999999,\"3257\":14.5228827,\"3258\":14.49529631,\"3259\":null,\"3260\":16.99131113,\"3261\":11.576987669999999,\"3262\":null,\"3263\":17.93567569,\"3264\":18.861343699999999,\"3265\":17.312152480000002,\"3266\":19.146631240000001,\"3267\":null,\"3268\":null,\"3269\":null,\"3270\":null,\"3271\":null,\"3272\":null,\"3273\":null,\"3274\":null,\"3275\":null,\"3276\":14.95285713,\"3277\":null,\"3278\":null,\"3279\":null,\"3280\":null,\"3281\":13.037842639999999,\"3282\":14.60980391,\"3283\":16.124716979999999,\"3284\":17.841495129999998,\"3285\":null,\"3286\":18.47507903,\"3287\":19.684290529999998,\"3288\":18.498686490000001,\"3289\":14.540491490000001,\"3290\":19.047221199999999,\"3291\":17.280777659999998,\"3292\":15.79836201,\"3293\":15.25068862,\"3294\":18.076307870000001,\"3295\":21.749415840000001,\"3296\":15.58232301,\"3297\":null,\"3298\":null,\"3299\":14.50194653,\"3300\":17.968873210000002,\"3301\":18.78520052,\"3302\":17.26526496,\"3303\":17.055329029999999,\"3304\":18.282882099999998,\"3305\":14.06320017,\"3306\":17.369230510000001,\"3307\":14.01058961,\"3308\":17.145307259999999,\"3309\":null,\"3310\":16.564011449999999,\"3311\":16.36906986,\"3312\":19.896362880000002,\"3313\":17.24490655,\"3314\":14.79428134,\"3315\":18.728858339999999,\"3316\":null,\"3317\":null,\"3318\":null,\"3319\":null,\"3320\":20.436382519999999,\"3321\":19.227099540000001,\"3322\":null,\"3323\":13.98793822,\"3324\":16.7527136,\"3325\":16.21245467,\"3326\":20.01562084,\"3327\":null,\"3328\":11.936669520000001,\"3329\":14.86470125,\"3330\":17.447810530000002,\"3331\":22.930754650000001,\"3332\":22.805431410000001,\"3333\":null,\"3334\":16.83777285,\"3335\":null,\"3336\":15.60397109,\"3337\":14.339985309999999,\"3338\":12.96975662,\"3339\":13.037842639999999,\"3340\":null,\"3341\":null,\"3342\":null,\"3343\":null,\"3344\":null,\"3345\":14.56861686,\"3346\":14.77555562,\"3347\":null,\"3348\":null,\"3349\":13.40799516,\"3350\":null,\"3351\":18.44335062,\"3352\":null,\"3353\":null,\"3354\":null,\"3355\":null,\"3356\":18.575728739999999,\"3357\":null,\"3358\":null,\"3359\":null,\"3360\":19.663779869999999,\"3361\":21.606485280000001,\"3362\":null,\"3363\":20.79894225,\"3364\":18.906141269999999,\"3365\":19.532857239999998,\"3366\":21.173840890000001,\"3367\":null,\"3368\":17.367787270000001,\"3369\":null,\"3370\":null,\"3371\":null,\"3372\":16.112411309999999,\"3373\":null,\"3374\":null,\"3375\":null,\"3376\":null,\"3377\":null,\"3378\":23.60178414,\"3379\":16.224987370000001,\"3380\":15.04811082,\"3381\":21.5560689,\"3382\":null,\"3383\":null,\"3384\":20.321485039999999,\"3385\":14.17784161,\"3386\":null,\"3387\":null,\"3388\":null,\"3389\":18.967169420000001,\"3390\":null,\"3391\":null,\"3392\":null,\"3393\":null,\"3394\":null,\"3395\":null,\"3396\":null,\"3397\":null,\"3398\":null,\"3399\":null,\"3400\":null,\"3401\":null,\"3402\":13.20675642,\"3403\":null,\"3404\":null,\"3405\":null,\"3406\":16.266312169999999,\"3407\":null,\"3408\":null,\"3409\":null,\"3410\":15.474123759999999,\"3411\":null,\"3412\":null,\"3413\":null,\"3414\":null,\"3415\":null,\"3416\":null,\"3417\":null,\"3418\":null,\"3419\":19.39818898,\"3420\":null,\"3421\":16.28562475,\"3422\":null,\"3423\":null,\"3424\":13.83861557,\"3425\":16.344460609999999,\"3426\":null,\"3427\":19.09087967,\"3428\":17.799157099999999,\"3429\":18.588146930000001,\"3430\":null,\"3431\":null,\"3432\":17.970274140000001,\"3433\":null,\"3434\":null,\"3435\":17.19639514,\"3436\":17.44193705,\"3437\":17.577953010000002,\"3438\":17.444522630000002,\"3439\":17.132515869999999,\"3440\":null,\"3441\":null,\"3442\":null,\"3443\":null,\"3444\":14.198757779999999,\"3445\":null,\"3446\":null,\"3447\":null,\"3448\":null,\"3449\":null,\"3450\":null,\"3451\":null,\"3452\":null,\"3453\":null,\"3454\":null,\"3455\":null,\"3456\":null,\"3457\":null,\"3458\":null,\"3459\":17.41498331,\"3460\":null,\"3461\":null,\"3462\":null,\"3463\":null,\"3464\":null,\"3465\":16.663953190000001,\"3466\":null,\"3467\":null,\"3468\":null,\"3469\":null,\"3470\":18.72121057,\"3471\":13.515946639999999,\"3472\":null,\"3473\":16.087876909999999,\"3474\":null,\"3475\":19.115393390000001,\"3476\":16.171200240000001,\"3477\":null,\"3478\":null,\"3479\":null,\"3480\":16.250529,\"3481\":17.825429270000001,\"3482\":null,\"3483\":17.003032099999999,\"3484\":14.76532214,\"3485\":23.0368067,\"3486\":null,\"3487\":null,\"3488\":null,\"3489\":16.05250968,\"3490\":13.56433101,\"3491\":null,\"3492\":14.52198259,\"3493\":15.65334448,\"3494\":null,\"3495\":16.016169869999999,\"3496\":null,\"3497\":13.037842639999999,\"3498\":null,\"3499\":15.95220763,\"3500\":15.33663183,\"3501\":null,\"3502\":15.74236544,\"3503\":14.254055989999999,\"3504\":15.481895679999999,\"3505\":null,\"3506\":17.192661820000001,\"3507\":16.708726380000002,\"3508\":17.87622605,\"3509\":14.7792829,\"3510\":17.46245639,\"3511\":null,\"3512\":15.93545123,\"3513\":12.70210848,\"3514\":null,\"3515\":null,\"3516\":null,\"3517\":17.115422200000001,\"3518\":null,\"3519\":null,\"3520\":null,\"3521\":19.20487048,\"3522\":null,\"3523\":null,\"3524\":null,\"3525\":null,\"3526\":null,\"3527\":null,\"3528\":18.350357630000001,\"3529\":15.30462629,\"3530\":18.378855779999999,\"3531\":18.659324529999999,\"3532\":17.724968369999999,\"3533\":null,\"3534\":null,\"3535\":null,\"3536\":18.555988630000002,\"3537\":null,\"3538\":null,\"3539\":14.4036407,\"3540\":15.61862316,\"3541\":null,\"3542\":13.95878707,\"3543\":17.519363309999999,\"3544\":null,\"3545\":null,\"3546\":null,\"3547\":null,\"3548\":15.39068191,\"3549\":17.597105500000001,\"3550\":null,\"3551\":null,\"3552\":null,\"3553\":null,\"3554\":18.82062161,\"3555\":17.36461122,\"3556\":null,\"3557\":15.9344356,\"3558\":17.045775469999999,\"3559\":null,\"3560\":15.87553297,\"3561\":19.32034548,\"3562\":null,\"3563\":null,\"3564\":13.037842639999999,\"3565\":null,\"3566\":17.661222259999999,\"3567\":14.83153332,\"3568\":14.20632867,\"3569\":19.137302389999999,\"3570\":null,\"3571\":null,\"3572\":null,\"3573\":null,\"3574\":null,\"3575\":null,\"3576\":null,\"3577\":null,\"3578\":null,\"3579\":null,\"3580\":null,\"3581\":null,\"3582\":null,\"3583\":null,\"3584\":null,\"3585\":null,\"3586\":null,\"3587\":null,\"3588\":null,\"3589\":null,\"3590\":null,\"3591\":13.037842639999999,\"3592\":null,\"3593\":null,\"3594\":null,\"3595\":null,\"3596\":null,\"3597\":null,\"3598\":null,\"3599\":null,\"3600\":null,\"3601\":null,\"3602\":null,\"3603\":null,\"3604\":null,\"3605\":null,\"3606\":null,\"3607\":null,\"3608\":null,\"3609\":null,\"3610\":null,\"3611\":null,\"3612\":null,\"3613\":null,\"3614\":null,\"3615\":null,\"3616\":null,\"3617\":null,\"3618\":null,\"3619\":null,\"3620\":null,\"3621\":null,\"3622\":null,\"3623\":null,\"3624\":null,\"3625\":null,\"3626\":null,\"3627\":null,\"3628\":null,\"3629\":null,\"3630\":null,\"3631\":14.3773704,\"3632\":null,\"3633\":13.82423597,\"3634\":17.523608280000001,\"3635\":15.564387010000001,\"3636\":15.7512054,\"3637\":null,\"3638\":null,\"3639\":null,\"3640\":null,\"3641\":null,\"3642\":null,\"3643\":null,\"3644\":null,\"3645\":null,\"3646\":null,\"3647\":null,\"3648\":null,\"3649\":14.680185720000001,\"3650\":17.165418299999999,\"3651\":18.133819460000002,\"3652\":19.569990879999999,\"3653\":12.07672762,\"3654\":18.842259259999999,\"3655\":17.08276017,\"3656\":null,\"3657\":null,\"3658\":20.35413256,\"3659\":null,\"3660\":null,\"3661\":14.617195000000001,\"3662\":null,\"3663\":null,\"3664\":null,\"3665\":null,\"3666\":null,\"3667\":null,\"3668\":null,\"3669\":null,\"3670\":null,\"3671\":null,\"3672\":16.274498600000001,\"3673\":null,\"3674\":20.457311489999999,\"3675\":null,\"3676\":null,\"3677\":null,\"3678\":17.341112760000001,\"3679\":10.818491099999999,\"3680\":null,\"3681\":null,\"3682\":null,\"3683\":null,\"3684\":null,\"3685\":null,\"3686\":null,\"3687\":null,\"3688\":null,\"3689\":16.76296318,\"3690\":null,\"3691\":22.997469500000001,\"3692\":15.6044784,\"3693\":null,\"3694\":15.61074406,\"3695\":null,\"3696\":null,\"3697\":null,\"3698\":14.090329499999999,\"3699\":17.780253810000001,\"3700\":15.285508399999999,\"3701\":null,\"3702\":null,\"3703\":18.998122630000001,\"3704\":null,\"3705\":null,\"3706\":null,\"3707\":12.64026818,\"3708\":null,\"3709\":17.40060463,\"3710\":null,\"3711\":21.677175609999999,\"3712\":18.500699999999998,\"3713\":16.758181789999998,\"3714\":null,\"3715\":19.422408239999999,\"3716\":16.251208030000001,\"3717\":null,\"3718\":null,\"3719\":null,\"3720\":null,\"3721\":null,\"3722\":null,\"3723\":null,\"3724\":null,\"3725\":18.176491380000002,\"3726\":19.23608364,\"3727\":17.740411080000001,\"3728\":18.911656300000001,\"3729\":null,\"3730\":15.40626503,\"3731\":15.830746169999999,\"3732\":null,\"3733\":null,\"3734\":19.098830060000001,\"3735\":16.064599189999999,\"3736\":14.715314810000001,\"3737\":13.037842639999999,\"3738\":13.037842639999999,\"3739\":21.992588179999998,\"3740\":22.310645170000001,\"3741\":20.93064596,\"3742\":17.2523129,\"3743\":16.468872820000001,\"3744\":16.46435657,\"3745\":null,\"3746\":18.535011959999998,\"3747\":null,\"3748\":19.204185500000001,\"3749\":18.192473339999999,\"3750\":20.124627360000002,\"3751\":16.802036340000001,\"3752\":18.018105340000002,\"3753\":16.636893910000001,\"3754\":16.659058479999999,\"3755\":null,\"3756\":17.083852570000001,\"3757\":null,\"3758\":15.358589220000001,\"3759\":13.816974849999999,\"3760\":null,\"3761\":null,\"3762\":17.181041619999998,\"3763\":18.822956359999999,\"3764\":14.64441132,\"3765\":18.587336069999999,\"3766\":16.700662690000002,\"3767\":17.242524750000001,\"3768\":19.652237710000001,\"3769\":17.448663020000001,\"3770\":17.74415991,\"3771\":15.64900018,\"3772\":14.516292,\"3773\":18.891640550000002,\"3774\":null,\"3775\":13.037842639999999,\"3776\":15.631744619999999,\"3777\":null,\"3778\":23.07289484,\"3779\":21.10426648,\"3780\":17.424076960000001,\"3781\":14.123145709999999,\"3782\":17.382097380000001,\"3783\":20.33920681,\"3784\":17.28034998,\"3785\":null,\"3786\":19.10903304,\"3787\":null,\"3788\":null,\"3789\":20.48222698,\"3790\":13.145744110000001,\"3791\":19.539759369999999,\"3792\":24.251155650000001,\"3793\":22.2263327,\"3794\":19.047061060000001,\"3795\":20.070679590000001,\"3796\":14.893490160000001,\"3797\":20.508706230000001,\"3798\":22.698304159999999,\"3799\":13.44980647,\"3800\":19.241533879999999,\"3801\":15.581944890000001,\"3802\":16.716213700000001,\"3803\":18.91178897,\"3804\":null,\"3805\":15.25520141,\"3806\":21.889293089999999,\"3807\":null,\"3808\":12.07429057,\"3809\":16.081806919999998,\"3810\":13.94470156,\"3811\":null,\"3812\":18.642542079999998,\"3813\":13.86110021,\"3814\":19.864840350000002,\"3815\":15.850193450000001,\"3816\":19.52517473,\"3817\":null,\"3818\":19.189971570000001,\"3819\":null,\"3820\":null,\"3821\":19.228286449999999,\"3822\":null,\"3823\":18.578418070000002,\"3824\":18.399914769999999,\"3825\":null,\"3826\":19.040166970000001,\"3827\":21.31908267,\"3828\":null,\"3829\":14.85151375,\"3830\":16.440033979999999,\"3831\":null,\"3832\":null,\"3833\":14.258473650000001,\"3834\":14.75029748,\"3835\":16.08437464,\"3836\":null,\"3837\":15.592080129999999,\"3838\":null,\"3839\":null,\"3840\":17.256909100000001,\"3841\":16.77877995,\"3842\":null,\"3843\":null,\"3844\":13.872743399999999,\"3845\":18.091543919999999,\"3846\":14.61116005,\"3847\":18.95463926,\"3848\":null,\"3849\":null,\"3850\":null,\"3851\":null,\"3852\":20.82626205,\"3853\":null,\"3854\":null,\"3855\":14.81673202,\"3856\":null,\"3857\":null,\"3858\":15.61197555,\"3859\":null,\"3860\":null,\"3861\":null,\"3862\":null,\"3863\":null,\"3864\":null,\"3865\":null,\"3866\":13.037842639999999,\"3867\":null,\"3868\":null,\"3869\":null,\"3870\":null,\"3871\":null,\"3872\":null,\"3873\":null,\"3874\":null,\"3875\":null,\"3876\":null,\"3877\":null,\"3878\":null,\"3879\":null,\"3880\":null,\"3881\":null,\"3882\":13.037842639999999,\"3883\":null,\"3884\":null,\"3885\":null,\"3886\":null,\"3887\":null,\"3888\":null,\"3889\":null,\"3890\":null,\"3891\":null,\"3892\":null,\"3893\":16.150382929999999,\"3894\":17.379193650000001,\"3895\":null,\"3896\":null,\"3897\":14.12835727,\"3898\":15.47812019,\"3899\":17.26964766,\"3900\":11.912226499999999,\"3901\":15.77883606,\"3902\":15.38578676,\"3903\":null,\"3904\":17.049070149999999,\"3905\":18.51865377,\"3906\":17.134339130000001,\"3907\":18.303625279999999,\"3908\":18.87284065,\"3909\":19.414749879999999,\"3910\":17.369445630000001,\"3911\":null,\"3912\":14.18939218,\"3913\":null,\"3914\":null,\"3915\":null,\"3916\":null,\"3917\":null,\"3918\":18.19161695,\"3919\":14.59047575,\"3920\":null,\"3921\":17.14155014,\"3922\":null,\"3923\":null,\"3924\":null,\"3925\":15.3977117,\"3926\":null,\"3927\":null,\"3928\":19.308269070000002,\"3929\":19.178063120000001,\"3930\":17.20147468,\"3931\":16.79193261,\"3932\":13.47479238,\"3933\":null,\"3934\":null,\"3935\":null,\"3936\":null,\"3937\":13.037842639999999,\"3938\":16.78884536,\"3939\":null,\"3940\":17.779349109999998,\"3941\":null,\"3942\":15.94646698,\"3943\":19.183710900000001,\"3944\":null,\"3945\":null,\"3946\":15.014542909999999,\"3947\":null,\"3948\":13.037842639999999,\"3949\":20.219931899999999,\"3950\":16.052579739999999,\"3951\":13.426755030000001,\"3952\":null,\"3953\":14.488086859999999,\"3954\":null,\"3955\":null,\"3956\":null,\"3957\":17.02319249,\"3958\":19.89110196,\"3959\":null,\"3960\":null,\"3961\":16.04731129,\"3962\":18.525354950000001,\"3963\":null,\"3964\":18.498177479999999,\"3965\":19.721986990000001,\"3966\":null,\"3967\":19.03129826,\"3968\":23.69562702,\"3969\":22.276787290000001,\"3970\":null,\"3971\":null,\"3972\":17.689971,\"3973\":16.204421,\"3974\":null,\"3975\":17.85005821,\"3976\":20.271868189999999,\"3977\":20.435031469999998,\"3978\":null,\"3979\":null,\"3980\":19.653433079999999,\"3981\":16.628899319999999,\"3982\":null,\"3983\":13.84260239,\"3984\":null,\"3985\":null,\"3986\":null,\"3987\":null,\"3988\":19.926797440000001,\"3989\":null,\"3990\":null,\"3991\":15.26852813,\"3992\":null,\"3993\":15.75734012,\"3994\":17.402690539999998,\"3995\":null,\"3996\":null,\"3997\":null,\"3998\":16.453196999999999,\"3999\":15.5480246,\"4000\":null,\"4001\":17.168958310000001,\"4002\":15.592892300000001,\"4003\":null,\"4004\":14.1634688,\"4005\":18.01238098,\"4006\":18.008998120000001,\"4007\":18.32239135,\"4008\":13.869661300000001,\"4009\":15.946770259999999,\"4010\":null,\"4011\":null,\"4012\":18.305625800000001,\"4013\":19.644674899999998,\"4014\":null,\"4015\":17.545259399999999,\"4016\":21.106362489999999,\"4017\":15.214630270000001,\"4018\":null,\"4019\":13.10064841,\"4020\":16.337584929999998,\"4021\":null,\"4022\":null,\"4023\":21.318347459999998,\"4024\":20.37827313,\"4025\":null,\"4026\":null,\"4027\":16.91648932,\"4028\":null,\"4029\":null,\"4030\":null,\"4031\":19.256054899999999,\"4032\":16.596798499999998,\"4033\":15.470864450000001,\"4034\":18.024925700000001,\"4035\":21.675845410000001,\"4036\":13.83512503,\"4037\":16.30579899,\"4038\":null,\"4039\":null,\"4040\":null,\"4041\":null,\"4042\":null,\"4043\":17.11641126,\"4044\":null,\"4045\":null,\"4046\":null,\"4047\":21.998837330000001,\"4048\":19.207744819999998,\"4049\":null,\"4050\":null,\"4051\":null,\"4052\":null,\"4053\":15.60966097,\"4054\":21.898220290000001,\"4055\":null,\"4056\":15.6345846,\"4057\":null,\"4058\":15.73172301,\"4059\":18.412031710000001,\"4060\":18.266849440000001,\"4061\":18.93686739,\"4062\":15.80586592,\"4063\":19.840171860000002,\"4064\":null,\"4065\":null,\"4066\":null,\"4067\":null,\"4068\":21.153006090000002,\"4069\":19.186367749999999,\"4070\":17.70338945,\"4071\":15.999376379999999,\"4072\":19.914178870000001,\"4073\":null,\"4074\":17.190138520000001,\"4075\":null,\"4076\":14.28385024,\"4077\":20.643042439999998,\"4078\":18.898594429999999,\"4079\":19.877932529999999,\"4080\":18.730202869999999,\"4081\":18.080128940000002,\"4082\":16.475926510000001,\"4083\":16.650587649999998,\"4084\":16.076152319999998,\"4085\":16.666070349999998,\"4086\":null,\"4087\":19.534505289999998,\"4088\":17.695518920000001,\"4089\":15.248917199999999,\"4090\":16.328602480000001,\"4091\":21.4219249,\"4092\":null,\"4093\":18.382060339999999,\"4094\":17.62079933,\"4095\":null,\"4096\":16.3680515,\"4097\":16.222918920000001,\"4098\":null,\"4099\":15.594366450000001,\"4100\":16.608993980000001,\"4101\":16.725994450000002,\"4102\":15.071525080000001,\"4103\":19.550784920000002,\"4104\":16.52477378,\"4105\":18.675614190000001,\"4106\":16.732798710000001,\"4107\":null,\"4108\":18.247026699999999,\"4109\":16.92536956,\"4110\":17.63684902,\"4111\":18.557788949999999,\"4112\":17.320663249999999,\"4113\":16.366690810000002,\"4114\":null,\"4115\":16.63569747,\"4116\":17.966286329999999,\"4117\":18.249654400000001,\"4118\":19.495496889999998,\"4119\":17.66579007,\"4120\":null,\"4121\":null,\"4122\":15.888955770000001,\"4123\":17.4011247,\"4124\":null,\"4125\":16.63102769,\"4126\":18.514366519999999,\"4127\":null,\"4128\":null,\"4129\":16.251909850000001,\"4130\":null,\"4131\":14.97217799,\"4132\":16.941950030000001,\"4133\":null,\"4134\":null,\"4135\":null,\"4136\":null,\"4137\":17.08417867,\"4138\":16.581208759999999,\"4139\":null,\"4140\":12.39617112,\"4141\":20.55315336,\"4142\":null,\"4143\":20.256147949999999,\"4144\":19.201225669999999,\"4145\":null,\"4146\":19.025486010000002,\"4147\":13.7662242,\"4148\":21.263185499999999,\"4149\":12.973820229999999,\"4150\":null,\"4151\":null,\"4152\":null,\"4153\":null,\"4154\":15.527894420000001,\"4155\":17.159892729999999,\"4156\":13.00887007,\"4157\":null,\"4158\":14.17455824,\"4159\":13.14891023,\"4160\":null,\"4161\":12.71747038,\"4162\":null,\"4163\":null,\"4164\":null,\"4165\":15.42265098,\"4166\":16.007172820000001,\"4167\":12.83499612,\"4168\":15.67029969,\"4169\":15.96058519,\"4170\":16.55379237,\"4171\":null,\"4172\":null,\"4173\":null,\"4174\":18.09052968,\"4175\":null,\"4176\":18.542178320000001,\"4177\":null,\"4178\":null,\"4179\":null,\"4180\":19.440512519999999,\"4181\":null,\"4182\":20.841913389999998,\"4183\":16.744869690000002,\"4184\":18.087766770000002,\"4185\":17.524327249999999,\"4186\":15.51858075,\"4187\":18.901772820000002,\"4188\":19.134108690000001,\"4189\":null,\"4190\":null,\"4191\":null,\"4192\":null,\"4193\":18.238632200000001,\"4194\":null,\"4195\":20.585511029999999,\"4196\":13.877903269999999,\"4197\":null,\"4198\":null,\"4199\":null,\"4200\":null,\"4201\":18.893133200000001,\"4202\":19.913477230000002,\"4203\":16.990469829999998,\"4204\":null,\"4205\":22.72320233,\"4206\":19.032017490000001,\"4207\":20.026032239999999,\"4208\":20.572650280000001,\"4209\":15.71257861,\"4210\":17.984732810000001,\"4211\":18.19305052,\"4212\":18.02297441,\"4213\":16.653788250000002,\"4214\":19.39930975,\"4215\":22.493738090000001,\"4216\":21.603168579999998,\"4217\":19.683140349999999,\"4218\":15.91891017,\"4219\":22.956971060000001,\"4220\":19.394938920000001,\"4221\":18.197730490000001,\"4222\":14.84127702,\"4223\":20.578838869999998,\"4224\":17.568101760000001,\"4225\":null,\"4226\":19.95778142,\"4227\":null,\"4228\":12.78434081,\"4229\":17.281111020000001,\"4230\":null,\"4231\":null,\"4232\":null,\"4233\":13.485320339999999,\"4234\":15.92175108,\"4235\":19.356533979999998,\"4236\":null,\"4237\":22.7177848,\"4238\":null,\"4239\":19.815725010000001,\"4240\":19.427421330000001,\"4241\":null,\"4242\":19.080185050000001,\"4243\":17.921123519999998,\"4244\":21.522086179999999,\"4245\":null,\"4246\":16.054173810000002,\"4247\":17.311334840000001,\"4248\":null,\"4249\":16.141889160000002,\"4250\":null,\"4251\":13.70775727,\"4252\":14.90598191,\"4253\":13.98232969,\"4254\":null,\"4255\":18.707216509999998,\"4256\":17.549604800000001,\"4257\":13.649246160000001,\"4258\":17.02909867,\"4259\":null,\"4260\":18.048151390000001,\"4261\":20.145516610000001,\"4262\":13.44397644,\"4263\":21.634727810000001,\"4264\":null,\"4265\":13.98083957,\"4266\":null,\"4267\":null,\"4268\":null,\"4269\":16.46847228,\"4270\":16.051069089999999,\"4271\":22.330195639999999,\"4272\":22.586035129999999,\"4273\":15.057407749999999,\"4274\":null,\"4275\":17.43520766,\"4276\":13.037842639999999,\"4277\":null,\"4278\":null,\"4279\":null,\"4280\":18.020917959999998,\"4281\":16.034798250000001,\"4282\":null,\"4283\":18.4266656,\"4284\":15.70403477,\"4285\":20.847396400000001,\"4286\":21.170697830000002,\"4287\":22.840099540000001,\"4288\":12.631995,\"4289\":null,\"4290\":null,\"4291\":null,\"4292\":null,\"4293\":null,\"4294\":18.285567759999999,\"4295\":18.448256610000001,\"4296\":22.715857969999998,\"4297\":20.785859760000001,\"4298\":13.037842639999999,\"4299\":15.63849988,\"4300\":19.26940025,\"4301\":19.19761402,\"4302\":22.98383999,\"4303\":20.981674640000001,\"4304\":21.435679459999999,\"4305\":null,\"4306\":17.519030799999999,\"4307\":18.244862000000001,\"4308\":19.591829260000001,\"4309\":16.637723640000001,\"4310\":20.064630449999999,\"4311\":null,\"4312\":16.617485240000001,\"4313\":15.108962350000001,\"4314\":18.162161489999999,\"4315\":13.037842639999999,\"4316\":null,\"4317\":18.536645069999999,\"4318\":23.21809652,\"4319\":null,\"4320\":null,\"4321\":17.404671390000001,\"4322\":17.30676789,\"4323\":null,\"4324\":16.611272199999998,\"4325\":null,\"4326\":null,\"4327\":null,\"4328\":21.398729419999999,\"4329\":16.951044880000001,\"4330\":18.515300310000001,\"4331\":18.376937900000002,\"4332\":18.002558130000001,\"4333\":null,\"4334\":null,\"4335\":null,\"4336\":null,\"4337\":18.079381990000002,\"4338\":16.38763694,\"4339\":null,\"4340\":null,\"4341\":null,\"4342\":19.190643099999999,\"4343\":20.560090240000001,\"4344\":17.804407749999999,\"4345\":16.555263239999999,\"4346\":null,\"4347\":18.970799469999999,\"4348\":null,\"4349\":22.305361600000001,\"4350\":null,\"4351\":18.92117618,\"4352\":18.653856869999998,\"4353\":18.510593050000001,\"4354\":17.70505039,\"4355\":19.902350479999999,\"4356\":null,\"4357\":null,\"4358\":14.42231453,\"4359\":null,\"4360\":null,\"4361\":null,\"4362\":null,\"4363\":null,\"4364\":17.04264135,\"4365\":null,\"4366\":16.57349477,\"4367\":null,\"4368\":11.918165180000001,\"4369\":21.538392510000001,\"4370\":19.462944759999999,\"4371\":21.88968272,\"4372\":22.704006660000001,\"4373\":19.586839919999999,\"4374\":19.96353865,\"4375\":18.33435235,\"4376\":19.115691340000001,\"4377\":21.81733599,\"4378\":22.133867299999999,\"4379\":26.494874830000001,\"4380\":19.26328732,\"4381\":21.24069888,\"4382\":null,\"4383\":23.562796089999999,\"4384\":17.894203390000001,\"4385\":25.15104307,\"4386\":17.31267725,\"4387\":21.510973100000001,\"4388\":20.630121089999999,\"4389\":19.39586019,\"4390\":19.483533380000001,\"4391\":19.08663482,\"4392\":null,\"4393\":18.074599620000001,\"4394\":15.24891049,\"4395\":14.90186464,\"4396\":null,\"4397\":18.198595699999998,\"4398\":19.494127899999999,\"4399\":14.88509507,\"4400\":null,\"4401\":null,\"4402\":null,\"4403\":null,\"4404\":null,\"4405\":null,\"4406\":15.42379296,\"4407\":null,\"4408\":null,\"4409\":null,\"4410\":null,\"4411\":16.365348139999998,\"4412\":null,\"4413\":null,\"4414\":null,\"4415\":null,\"4416\":25.196227700000001,\"4417\":14.532824290000001,\"4418\":17.33589319,\"4419\":18.769854209999998,\"4420\":17.631725360000001,\"4421\":16.09848354,\"4422\":null,\"4423\":16.470881129999999,\"4424\":16.235264440000002,\"4425\":13.774255439999999,\"4426\":18.39731682,\"4427\":null,\"4428\":null,\"4429\":15.395104,\"4430\":null,\"4431\":17.874144810000001,\"4432\":null,\"4433\":17.58749237,\"4434\":null,\"4435\":null,\"4436\":null,\"4437\":null,\"4438\":15.667926550000001,\"4439\":18.236561689999998,\"4440\":null,\"4441\":null,\"4442\":null,\"4443\":null,\"4444\":null,\"4445\":null,\"4446\":null,\"4447\":null,\"4448\":null,\"4449\":null,\"4450\":null,\"4451\":null,\"4452\":22.573408560000001,\"4453\":16.827093210000001,\"4454\":null,\"4455\":17.447676470000001,\"4456\":12.746399869999999,\"4457\":17.801131720000001,\"4458\":17.324536040000002,\"4459\":16.52049629,\"4460\":18.036450309999999,\"4461\":17.759089039999999,\"4462\":null,\"4463\":16.647803660000001,\"4464\":16.546310340000002,\"4465\":18.70252618,\"4466\":null,\"4467\":null,\"4468\":13.400839100000001,\"4469\":null,\"4470\":20.586024569999999,\"4471\":null,\"4472\":20.416073950000001,\"4473\":18.721986569999998,\"4474\":19.621872830000001,\"4475\":14.48703508,\"4476\":null,\"4477\":14.136985190000001,\"4478\":15.653795369999999,\"4479\":null,\"4480\":22.689977670000001,\"4481\":24.409159370000001,\"4482\":null,\"4483\":14.911026509999999,\"4484\":18.814432660000001,\"4485\":null,\"4486\":null,\"4487\":null,\"4488\":18.430442729999999,\"4489\":null,\"4490\":null,\"4491\":null,\"4492\":21.85978897,\"4493\":18.488681110000002,\"4494\":null,\"4495\":null,\"4496\":11.94302862,\"4497\":null,\"4498\":17.425833969999999,\"4499\":15.52222388,\"4500\":null,\"4501\":19.493006569999999,\"4502\":null,\"4503\":15.355911109999999,\"4504\":19.513717069999998,\"4505\":null,\"4506\":19.569555739999998,\"4507\":15.780287,\"4508\":15.30181662,\"4509\":16.277956719999999,\"4510\":12.34422371,\"4511\":null,\"4512\":null,\"4513\":17.28043108,\"4514\":21.92903025,\"4515\":15.56316406,\"4516\":null,\"4517\":null,\"4518\":17.562300329999999,\"4519\":15.49256566,\"4520\":18.668247690000001,\"4521\":null,\"4522\":13.27606214,\"4523\":null,\"4524\":13.09403764,\"4525\":18.580407040000001,\"4526\":21.829219630000001,\"4527\":null,\"4528\":null,\"4529\":14.123498590000001,\"4530\":null,\"4531\":16.867536659999999,\"4532\":null,\"4533\":null,\"4534\":12.57080112,\"4535\":19.901014400000001,\"4536\":13.635107619999999,\"4537\":null,\"4538\":14.694336010000001,\"4539\":13.037842639999999,\"4540\":null,\"4541\":19.026238599999999,\"4542\":null,\"4543\":null,\"4544\":15.14862422,\"4545\":14.33216534,\"4546\":15.748637710000001,\"4547\":22.33451372,\"4548\":null,\"4549\":null,\"4550\":15.88021326,\"4551\":null,\"4552\":19.253029649999998,\"4553\":16.403027730000002,\"4554\":null,\"4555\":null,\"4556\":null,\"4557\":null,\"4558\":null,\"4559\":null,\"4560\":null,\"4561\":null,\"4562\":18.91658589,\"4563\":17.120530550000002,\"4564\":16.035237200000001,\"4565\":19.824361140000001,\"4566\":18.483243980000001,\"4567\":18.276009760000001,\"4568\":null,\"4569\":null,\"4570\":17.49958582,\"4571\":14.939472459999999,\"4572\":18.94357458,\"4573\":20.064025050000001,\"4574\":null,\"4575\":null,\"4576\":19.044939899999999,\"4577\":15.267489640000001,\"4578\":16.785591780000001,\"4579\":18.174609449999998,\"4580\":17.66886169,\"4581\":null,\"4582\":16.91625994,\"4583\":18.024087340000001,\"4584\":18.895998909999999,\"4585\":15.73030846,\"4586\":17.59201174,\"4587\":16.20087753,\"4588\":16.87283716,\"4589\":14.759544310000001,\"4590\":17.920296910000001,\"4591\":14.83131324,\"4592\":17.39320433,\"4593\":16.588872850000001,\"4594\":16.84413705,\"4595\":18.257314019999999,\"4596\":13.037842639999999,\"4597\":null,\"4598\":17.870814769999999,\"4599\":17.717207940000002,\"4600\":15.009504359999999,\"4601\":17.952460299999998,\"4602\":null,\"4603\":null,\"4604\":null,\"4605\":null,\"4606\":null,\"4607\":19.453712580000001,\"4608\":null,\"4609\":17.563678929999998,\"4610\":16.470317139999999,\"4611\":14.64824656,\"4612\":16.896823810000001,\"4613\":16.47208565,\"4614\":15.689292,\"4615\":null,\"4616\":22.31089034,\"4617\":16.895325790000001,\"4618\":null,\"4619\":null,\"4620\":20.032557520000001,\"4621\":18.494466970000001,\"4622\":17.355797020000001,\"4623\":17.23898565,\"4624\":null,\"4625\":22.81212103,\"4626\":17.07223308,\"4627\":null,\"4628\":20.746216950000001,\"4629\":19.117870830000001,\"4630\":null,\"4631\":null,\"4632\":19.63967689,\"4633\":17.08410662,\"4634\":null,\"4635\":19.145558950000002,\"4636\":16.187889500000001,\"4637\":18.237892710000001,\"4638\":null,\"4639\":18.192839880000001,\"4640\":15.56243851,\"4641\":16.78911239,\"4642\":20.38213296,\"4643\":13.36928005,\"4644\":null,\"4645\":21.466214140000002,\"4646\":null,\"4647\":20.11306459,\"4648\":17.833230700000001,\"4649\":20.74840631,\"4650\":null,\"4651\":15.99290186,\"4652\":17.50917428,\"4653\":null,\"4654\":null,\"4655\":18.644452619999999,\"4656\":18.364234790000001,\"4657\":null,\"4658\":15.14374304,\"4659\":null,\"4660\":19.68808035,\"4661\":16.064004010000001,\"4662\":null,\"4663\":null,\"4664\":20.96103656,\"4665\":17.821580180000002,\"4666\":21.179173649999999,\"4667\":18.239025550000001,\"4668\":18.52042264,\"4669\":19.283752320000001,\"4670\":18.456592910000001,\"4671\":19.467493359999999,\"4672\":17.03154533,\"4673\":19.53369975,\"4674\":20.00941929,\"4675\":17.86980015,\"4676\":15.491892330000001,\"4677\":16.689115009999998,\"4678\":16.514815380000002,\"4679\":20.118088369999999,\"4680\":15.7804108,\"4681\":16.96992067,\"4682\":15.69956436,\"4683\":19.62591557,\"4684\":15.025205250000001,\"4685\":null,\"4686\":null,\"4687\":14.771301279999999,\"4688\":13.352258450000001,\"4689\":null,\"4690\":null,\"4691\":14.90823816,\"4692\":null,\"4693\":16.172543780000002,\"4694\":15.32903269,\"4695\":null,\"4696\":null,\"4697\":25.652779949999999,\"4698\":20.674462439999999,\"4699\":16.37396438,\"4700\":20.968688790000002,\"4701\":22.229871889999998,\"4702\":24.44103278,\"4703\":null,\"4704\":null,\"4705\":null,\"4706\":21.235138979999999,\"4707\":17.25389711,\"4708\":17.683471059999999,\"4709\":18.751360290000001,\"4710\":18.395163329999999,\"4711\":15.95130575,\"4712\":16.05662864,\"4713\":16.847871739999999,\"4714\":17.606048170000001,\"4715\":18.042796200000002,\"4716\":19.477700469999998,\"4717\":17.876009750000002,\"4718\":16.586759440000002,\"4719\":19.06078909,\"4720\":17.901135870000001,\"4721\":19.481213749999998,\"4722\":null,\"4723\":16.436949519999999,\"4724\":16.15744346,\"4725\":null,\"4726\":19.34219109,\"4727\":16.433913619999998,\"4728\":null,\"4729\":22.012528329999999,\"4730\":17.502653989999999,\"4731\":19.17550366,\"4732\":15.31055688,\"4733\":18.979806669999998,\"4734\":null,\"4735\":17.218464059999999,\"4736\":null,\"4737\":14.79766858,\"4738\":null,\"4739\":13.037842639999999,\"4740\":18.599008099999999,\"4741\":11.137855249999999,\"4742\":18.01405922,\"4743\":null,\"4744\":null,\"4745\":15.92160962,\"4746\":17.94274467,\"4747\":null,\"4748\":13.037842639999999,\"4749\":null,\"4750\":18.304854079999998,\"4751\":null,\"4752\":18.943557770000002,\"4753\":20.016751729999999,\"4754\":19.45159877,\"4755\":19.196954399999999,\"4756\":null,\"4757\":null,\"4758\":14.60739456,\"4759\":19.774605439999998,\"4760\":17.32830646,\"4761\":21.292522550000001,\"4762\":18.285601209999999,\"4763\":null,\"4764\":null,\"4765\":null,\"4766\":19.195242889999999,\"4767\":18.858090950000001,\"4768\":null,\"4769\":null,\"4770\":14.80745784,\"4771\":21.59211453,\"4772\":null,\"4773\":null,\"4774\":null,\"4775\":14.70249632,\"4776\":21.028177580000001,\"4777\":21.110818389999999,\"4778\":20.908632860000001,\"4779\":18.912720570000001,\"4780\":21.852823990000001,\"4781\":21.927216000000001,\"4782\":21.239383879999998,\"4783\":22.236750610000001,\"4784\":20.944446549999998,\"4785\":20.49651656,\"4786\":20.302941220000001,\"4787\":20.475562570000001,\"4788\":20.377409239999999,\"4789\":19.740152009999999,\"4790\":16.194641690000001,\"4791\":17.342718810000001,\"4792\":22.197991389999999,\"4793\":22.376810280000001,\"4794\":21.466114480000002,\"4795\":null,\"4796\":20.63031805,\"4797\":20.0022007,\"4798\":18.946146819999999,\"4799\":20.059699590000001,\"4800\":18.765654919999999,\"4801\":20.575454650000001,\"4802\":19.380558910000001,\"4803\":19.944449110000001,\"4804\":20.106113709999999,\"4805\":20.158810240000001,\"4806\":20.584319740000002,\"4807\":20.536344580000002,\"4808\":21.514344609999998,\"4809\":19.833135670000001,\"4810\":20.47502145,\"4811\":20.0413827,\"4812\":19.11852086,\"4813\":21.244982759999999,\"4814\":21.053142260000001,\"4815\":20.995953879999998,\"4816\":19.080983740000001,\"4817\":17.117286920000002,\"4818\":21.355050590000001,\"4819\":19.700929899999998,\"4820\":19.994686120000001,\"4821\":18.10928775,\"4822\":15.34629559,\"4823\":22.456868,\"4824\":14.54745415,\"4825\":null,\"4826\":20.90370403,\"4827\":null,\"4828\":16.72288627,\"4829\":null,\"4830\":14.78375673,\"4831\":null,\"4832\":null,\"4833\":null,\"4834\":17.89578508,\"4835\":15.78783207,\"4836\":21.127289810000001,\"4837\":null,\"4838\":null,\"4839\":18.130338949999999,\"4840\":16.97759503,\"4841\":20.868476300000001,\"4842\":15.91241015,\"4843\":null,\"4844\":14.32964679,\"4845\":21.575870599999998,\"4846\":null,\"4847\":null,\"4848\":18.813659789999999,\"4849\":18.750348460000002,\"4850\":null,\"4851\":17.604696820000001,\"4852\":20.551178780000001,\"4853\":13.037842639999999,\"4854\":null,\"4855\":16.296420860000001,\"4856\":null,\"4857\":null,\"4858\":null,\"4859\":15.01576601,\"4860\":13.037842639999999,\"4861\":null,\"4862\":15.189146600000001,\"4863\":17.677535540000001,\"4864\":18.161723299999998,\"4865\":17.701285070000001,\"4866\":16.899527930000001,\"4867\":null,\"4868\":13.037842639999999,\"4869\":17.74990948,\"4870\":16.478088320000001,\"4871\":18.173847070000001,\"4872\":17.127354449999999,\"4873\":19.357469099999999,\"4874\":18.822654669999999,\"4875\":null,\"4876\":null,\"4877\":18.899396920000001,\"4878\":null,\"4879\":null,\"4880\":null,\"4881\":null,\"4882\":null,\"4883\":null,\"4884\":17.400576409999999,\"4885\":null,\"4886\":null,\"4887\":16.831509789999998,\"4888\":19.202442520000002,\"4889\":20.411861139999999,\"4890\":null,\"4891\":17.729870869999999,\"4892\":16.78992839,\"4893\":null,\"4894\":21.147502889999998,\"4895\":19.702449300000001,\"4896\":13.71071512,\"4897\":null,\"4898\":15.85839067,\"4899\":16.195129770000001,\"4900\":16.54258651,\"4901\":13.02085726,\"4902\":null,\"4903\":19.45291297,\"4904\":18.076302819999999,\"4905\":18.862575490000001,\"4906\":15.415292129999999,\"4907\":14.20627715,\"4908\":19.512705189999998,\"4909\":17.176804140000002,\"4910\":21.266022280000001,\"4911\":null,\"4912\":16.77334763,\"4913\":18.316647629999998,\"4914\":17.452956969999999,\"4915\":22.537112359999998,\"4916\":12.92335392,\"4917\":17.485762510000001,\"4918\":18.264068819999999,\"4919\":null,\"4920\":18.148248559999999,\"4921\":null,\"4922\":null,\"4923\":16.829075499999998,\"4924\":null,\"4925\":null,\"4926\":18.837083939999999,\"4927\":null,\"4928\":17.942016599999999,\"4929\":null,\"4930\":null,\"4931\":15.16338906,\"4932\":14.83115827,\"4933\":null,\"4934\":17.10149152,\"4935\":14.55750355,\"4936\":15.682662090000001,\"4937\":null,\"4938\":17.538598069999999,\"4939\":18.118158229999999,\"4940\":null,\"4941\":18.47110516,\"4942\":15.07788287,\"4943\":18.505401039999999,\"4944\":16.24036255,\"4945\":14.421257280000001,\"4946\":null,\"4947\":19.934581489999999,\"4948\":null,\"4949\":null,\"4950\":20.432891380000001,\"4951\":19.89999516,\"4952\":null,\"4953\":17.645714120000001,\"4954\":null,\"4955\":18.90646753,\"4956\":18.489313490000001,\"4957\":19.629494269999999,\"4958\":18.59006737,\"4959\":17.267613650000001,\"4960\":18.62754726,\"4961\":17.59068177,\"4962\":20.511464669999999,\"4963\":19.763051149999999,\"4964\":null,\"4965\":19.90599224,\"4966\":19.697611819999999,\"4967\":null,\"4968\":23.25548603,\"4969\":17.307810450000002,\"4970\":null,\"4971\":14.219664939999999,\"4972\":null,\"4973\":18.543885620000001,\"4974\":21.208683619999999,\"4975\":null,\"4976\":null,\"4977\":15.517176449999999,\"4978\":null,\"4979\":null,\"4980\":null,\"4981\":null,\"4982\":null,\"4983\":15.317412839999999,\"4984\":18.10690194,\"4985\":19.604364090000001,\"4986\":null,\"4987\":15.971640880000001,\"4988\":13.101503040000001,\"4989\":null,\"4990\":12.92073001,\"4991\":11.281038179999999,\"4992\":null,\"4993\":11.225344659999999,\"4994\":null,\"4995\":null,\"4996\":24.215729240000002,\"4997\":20.12349893,\"4998\":16.410063139999998,\"4999\":15.582315019999999,\"5000\":18.389088900000001,\"5001\":19.325398329999999,\"5002\":18.34566173,\"5003\":18.764856630000001,\"5004\":null,\"5005\":null,\"5006\":20.038035130000001,\"5007\":14.22579709,\"5008\":15.00154875,\"5009\":14.01132344,\"5010\":16.49551147,\"5011\":17.387082880000001,\"5012\":22.365962419999999,\"5013\":null,\"5014\":16.176931660000001,\"5015\":null,\"5016\":16.301484299999998,\"5017\":null,\"5018\":14.27689086,\"5019\":16.870736569999998,\"5020\":14.73883489,\"5021\":null,\"5022\":null,\"5023\":null,\"5024\":18.249874869999999,\"5025\":13.96923833,\"5026\":null,\"5027\":19.502653429999999,\"5028\":null,\"5029\":13.92868608,\"5030\":18.175323429999999,\"5031\":null,\"5032\":16.186534120000001,\"5033\":null,\"5034\":null,\"5035\":null,\"5036\":null,\"5037\":null,\"5038\":17.176475839999998,\"5039\":15.51489772,\"5040\":null,\"5041\":16.238469349999999,\"5042\":null,\"5043\":16.33105153,\"5044\":15.04791105,\"5045\":null,\"5046\":null,\"5047\":19.42240537,\"5048\":15.7006145,\"5049\":null,\"5050\":17.705458629999999,\"5051\":18.225764810000001,\"5052\":13.841630159999999,\"5053\":12.984688800000001,\"5054\":null,\"5055\":null,\"5056\":14.677038939999999,\"5057\":null,\"5058\":null,\"5059\":14.228979750000001,\"5060\":null,\"5061\":null,\"5062\":null,\"5063\":14.19763616,\"5064\":11.3975717,\"5065\":16.2265309,\"5066\":null,\"5067\":null,\"5068\":16.098608039999998,\"5069\":null,\"5070\":20.272358100000002,\"5071\":17.40615429,\"5072\":null,\"5073\":15.911031059999999,\"5074\":13.62239443,\"5075\":null,\"5076\":13.71745621,\"5077\":17.00186253,\"5078\":null,\"5079\":null,\"5080\":null,\"5081\":null,\"5082\":null,\"5083\":null,\"5084\":20.457431660000001,\"5085\":18.001955370000001,\"5086\":15.276225159999999,\"5087\":null,\"5088\":null,\"5089\":13.909922379999999,\"5090\":14.157241859999999,\"5091\":null,\"5092\":16.324852270000001,\"5093\":18.497276790000001,\"5094\":14.73324579,\"5095\":17.38454801,\"5096\":null,\"5097\":15.664256099999999,\"5098\":14.742165979999999,\"5099\":null,\"5100\":null,\"5101\":null,\"5102\":null,\"5103\":null,\"5104\":null,\"5105\":null,\"5106\":null,\"5107\":18.375745210000002,\"5108\":null,\"5109\":13.49622346,\"5110\":19.277084290000001,\"5111\":17.005950080000002,\"5112\":18.354559089999999,\"5113\":19.559825150000002,\"5114\":18.899530080000002,\"5115\":17.509209519999999,\"5116\":15.72835458,\"5117\":null,\"5118\":null,\"5119\":null,\"5120\":16.061528200000001,\"5121\":null,\"5122\":14.93398528,\"5123\":null,\"5124\":null,\"5125\":null,\"5126\":16.697309610000001,\"5127\":null,\"5128\":null,\"5129\":null,\"5130\":null,\"5131\":19.24389691,\"5132\":15.21862657,\"5133\":null,\"5134\":null,\"5135\":null,\"5136\":null,\"5137\":null,\"5138\":17.214970690000001,\"5139\":null,\"5140\":null,\"5141\":14.21996521,\"5142\":19.318761290000001,\"5143\":13.2446229,\"5144\":16.489303589999999,\"5145\":20.37516188,\"5146\":null,\"5147\":16.403888089999999,\"5148\":17.89960744,\"5149\":18.75403781,\"5150\":13.037842639999999,\"5151\":15.665218660000001,\"5152\":18.89728865,\"5153\":18.38640225,\"5154\":17.588180950000002,\"5155\":null,\"5156\":null,\"5157\":18.205668930000002,\"5158\":12.968287869999999,\"5159\":16.827646779999998,\"5160\":null,\"5161\":null,\"5162\":null,\"5163\":16.494390150000001,\"5164\":null,\"5165\":null,\"5166\":null,\"5167\":null,\"5168\":null,\"5169\":null,\"5170\":null,\"5171\":19.40066917,\"5172\":17.07670134,\"5173\":17.66426512,\"5174\":null,\"5175\":null,\"5176\":null,\"5177\":16.83983765,\"5178\":17.141113950000001,\"5179\":17.173286090000001,\"5180\":null,\"5181\":15.917878849999999,\"5182\":15.20139962,\"5183\":null,\"5184\":null,\"5185\":null,\"5186\":17.669121629999999,\"5187\":null,\"5188\":15.70702728,\"5189\":18.078198799999999,\"5190\":16.662877720000001,\"5191\":null,\"5192\":13.037842639999999,\"5193\":15.57904772,\"5194\":15.97395579,\"5195\":null,\"5196\":null,\"5197\":13.52327839,\"5198\":21.74696616,\"5199\":17.544286929999998,\"5200\":null,\"5201\":21.18075546,\"5202\":null,\"5203\":17.637293960000001,\"5204\":null,\"5205\":18.168381029999999,\"5206\":19.550795319999999,\"5207\":null,\"5208\":null,\"5209\":null,\"5210\":null,\"5211\":20.449210839999999,\"5212\":18.973414080000001,\"5213\":18.827149819999999,\"5214\":17.950352599999999,\"5215\":17.172084850000001,\"5216\":19.6514113,\"5217\":18.76095991,\"5218\":null,\"5219\":15.90682713,\"5220\":18.675023790000001,\"5221\":19.910512050000001,\"5222\":21.850786419999999,\"5223\":22.378464569999998,\"5224\":23.61859514,\"5225\":23.78409971,\"5226\":16.127238559999999,\"5227\":23.713480529999998,\"5228\":21.690615770000001,\"5229\":18.34413047,\"5230\":23.203443320000002,\"5231\":20.31784631,\"5232\":16.917195459999998,\"5233\":20.46714158,\"5234\":13.995344449999999,\"5235\":14.39515432,\"5236\":17.460978109999999,\"5237\":23.146719470000001,\"5238\":21.0213283,\"5239\":19.134771010000001,\"5240\":18.205428829999999,\"5241\":17.445337299999998,\"5242\":21.36962758,\"5243\":18.946273609999999,\"5244\":18.011704630000001,\"5245\":22.757328770000001,\"5246\":19.876649010000001,\"5247\":20.307231259999998,\"5248\":19.30730522,\"5249\":18.878518,\"5250\":19.779962489999999,\"5251\":null,\"5252\":20.445799430000001,\"5253\":22.49987801,\"5254\":20.499142460000002,\"5255\":null,\"5256\":20.908107900000001,\"5257\":20.031652279999999,\"5258\":22.5846312,\"5259\":21.304154239999999,\"5260\":23.876752369999998,\"5261\":13.095086480000001,\"5262\":19.353034059999999,\"5263\":20.065088899999999,\"5264\":22.659840590000002,\"5265\":22.9725404,\"5266\":25.659801850000001,\"5267\":null,\"5268\":null,\"5269\":15.390196100000001,\"5270\":null,\"5271\":16.250278269999999,\"5272\":17.29273585,\"5273\":19.126828889999999,\"5274\":17.054849919999999,\"5275\":16.565182119999999,\"5276\":18.755456710000001,\"5277\":18.84762164,\"5278\":14.976708329999999,\"5279\":19.51245969,\"5280\":22.502778469999999,\"5281\":21.60767139,\"5282\":21.845409270000001,\"5283\":20.058809310000001,\"5284\":21.232239710000002,\"5285\":21.13010096,\"5286\":20.520083150000001,\"5287\":21.692767570000001,\"5288\":22.478063970000001,\"5289\":null,\"5290\":19.636022400000002,\"5291\":19.82380847,\"5292\":18.186105550000001,\"5293\":21.809402070000001,\"5294\":21.214640509999999,\"5295\":22.940313979999999,\"5296\":16.41350375,\"5297\":19.3459617,\"5298\":15.93957879,\"5299\":22.944235039999999,\"5300\":13.500327090000001,\"5301\":20.8672225,\"5302\":19.53512615,\"5303\":20.98930223,\"5304\":14.83991807,\"5305\":17.839395750000001,\"5306\":22.852267430000001,\"5307\":17.618711189999999,\"5308\":15.79023594,\"5309\":17.45144135,\"5310\":19.065131969999999,\"5311\":15.9361516,\"5312\":18.449265650000001,\"5313\":22.523930790000001,\"5314\":23.96455229,\"5315\":22.05625594,\"5316\":22.347486920000002,\"5317\":17.267818009999999,\"5318\":16.137700299999999,\"5319\":null,\"5320\":null,\"5321\":15.10849011,\"5322\":null,\"5323\":null,\"5324\":null,\"5325\":15.37814869,\"5326\":null,\"5327\":21.39191001,\"5328\":20.39369705,\"5329\":14.77529344,\"5330\":15.149022990000001,\"5331\":null,\"5332\":17.608551219999999,\"5333\":18.328254640000001,\"5334\":null,\"5335\":null,\"5336\":null,\"5337\":null,\"5338\":15.25836952,\"5339\":15.16720731,\"5340\":null,\"5341\":null,\"5342\":null,\"5343\":null,\"5344\":16.14055741,\"5345\":null,\"5346\":null,\"5347\":null,\"5348\":null,\"5349\":null,\"5350\":19.08859532,\"5351\":18.140843310000001,\"5352\":19.494902100000001,\"5353\":null,\"5354\":19.588338579999998,\"5355\":19.32610837,\"5356\":16.200594299999999,\"5357\":15.689495559999999,\"5358\":null,\"5359\":null,\"5360\":17.11799735,\"5361\":null,\"5362\":18.251795019999999,\"5363\":13.83882344,\"5364\":17.83801249,\"5365\":15.23672358,\"5366\":13.037842639999999,\"5367\":null,\"5368\":14.247846389999999,\"5369\":21.6591193,\"5370\":22.31822614,\"5371\":15.88204269,\"5372\":15.61777779,\"5373\":11.92665293,\"5374\":null,\"5375\":null,\"5376\":null,\"5377\":16.187258379999999,\"5378\":22.176564899999999,\"5379\":21.57633616,\"5380\":null,\"5381\":19.360525689999999,\"5382\":20.025260020000001,\"5383\":21.803087869999999,\"5384\":14.12524857,\"5385\":null,\"5386\":null,\"5387\":null,\"5388\":18.50770649,\"5389\":17.979314550000002,\"5390\":null,\"5391\":null,\"5392\":19.775464840000002,\"5393\":16.446761980000002,\"5394\":14.51101689,\"5395\":null,\"5396\":null,\"5397\":18.348860120000001,\"5398\":16.82573249,\"5399\":19.20765231,\"5400\":17.627644190000002,\"5401\":null,\"5402\":null,\"5403\":null,\"5404\":null,\"5405\":16.980142900000001,\"5406\":16.392594549999998,\"5407\":19.43644308,\"5408\":19.463946310000001,\"5409\":null,\"5410\":21.645080350000001,\"5411\":null,\"5412\":null,\"5413\":17.60393174,\"5414\":15.53912738,\"5415\":16.208390090000002,\"5416\":null,\"5417\":21.321633250000001,\"5418\":16.736368980000002,\"5419\":18.008267570000001,\"5420\":null,\"5421\":null,\"5422\":null,\"5423\":null,\"5424\":null,\"5425\":null,\"5426\":null,\"5427\":null,\"5428\":17.59994683,\"5429\":null,\"5430\":null,\"5431\":null,\"5432\":null,\"5433\":null,\"5434\":17.277986479999999,\"5435\":null,\"5436\":null,\"5437\":18.34149077,\"5438\":17.596213200000001,\"5439\":null,\"5440\":14.97250491,\"5441\":16.18519169,\"5442\":null,\"5443\":null,\"5444\":14.273550609999999,\"5445\":null,\"5446\":null,\"5447\":15.734604879999999,\"5448\":18.346941510000001,\"5449\":18.03069137,\"5450\":18.64166445,\"5451\":17.023163610000001,\"5452\":17.569070230000001,\"5453\":18.288750230000002,\"5454\":16.811094069999999,\"5455\":null,\"5456\":null,\"5457\":null,\"5458\":null,\"5459\":18.293811000000002,\"5460\":14.645971879999999,\"5461\":null,\"5462\":null,\"5463\":null,\"5464\":null,\"5465\":null,\"5466\":null,\"5467\":null,\"5468\":null,\"5469\":null,\"5470\":null,\"5471\":null,\"5472\":null,\"5473\":null,\"5474\":null,\"5475\":20.154182460000001,\"5476\":16.880344640000001,\"5477\":18.58902346,\"5478\":17.146514490000001,\"5479\":18.170496539999998,\"5480\":16.33678085,\"5481\":19.256176589999999,\"5482\":18.544600259999999,\"5483\":14.20007638,\"5484\":17.95624536,\"5485\":18.573431240000002,\"5486\":18.138136750000001,\"5487\":null,\"5488\":null,\"5489\":null,\"5490\":null,\"5491\":null,\"5492\":null,\"5493\":17.647317470000001,\"5494\":null,\"5495\":21.211693440000001,\"5496\":null,\"5497\":null,\"5498\":null,\"5499\":null,\"5500\":null,\"5501\":16.41547388,\"5502\":null,\"5503\":null,\"5504\":null,\"5505\":null,\"5506\":null,\"5507\":null,\"5508\":null,\"5509\":null,\"5510\":null,\"5511\":null,\"5512\":null,\"5513\":null,\"5514\":17.273226520000001,\"5515\":14.79539291,\"5516\":15.41502036,\"5517\":15.30451328,\"5518\":18.524690029999999,\"5519\":null,\"5520\":13.42794986,\"5521\":16.299942869999999,\"5522\":14.298126720000001,\"5523\":18.057270389999999,\"5524\":21.097838459999998,\"5525\":null,\"5526\":20.683173839999998,\"5527\":null,\"5528\":18.774491940000001,\"5529\":20.24840412,\"5530\":null,\"5531\":16.076505480000002,\"5532\":null,\"5533\":16.318862020000001,\"5534\":null,\"5535\":16.75009463,\"5536\":17.61544348,\"5537\":null,\"5538\":null,\"5539\":null,\"5540\":18.08252431,\"5541\":19.534951509999999,\"5542\":15.41350355,\"5543\":16.927630279999999,\"5544\":13.037842639999999,\"5545\":null,\"5546\":18.653100599999998,\"5547\":16.883238680000002,\"5548\":12.96568077,\"5549\":17.749313430000001,\"5550\":15.53975047,\"5551\":19.103019710000002,\"5552\":18.857107630000002,\"5553\":17.517180029999999,\"5554\":13.499596970000001,\"5555\":16.92409833,\"5556\":20.94030416,\"5557\":15.11061904,\"5558\":13.76513044,\"5559\":null,\"5560\":null,\"5561\":null,\"5562\":null,\"5563\":null,\"5564\":null,\"5565\":null,\"5566\":null,\"5567\":null,\"5568\":null,\"5569\":null,\"5570\":null,\"5571\":null,\"5572\":19.93789628,\"5573\":16.971361640000001,\"5574\":15.93687014,\"5575\":15.73226968,\"5576\":20.656869799999999,\"5577\":15.825998009999999,\"5578\":18.39392076,\"5579\":null,\"5580\":15.900323289999999,\"5581\":null,\"5582\":18.421619249999999,\"5583\":16.990995139999999,\"5584\":18.146763270000001,\"5585\":18.907166499999999,\"5586\":17.091918450000001,\"5587\":15.886804420000001,\"5588\":null,\"5589\":16.93074897,\"5590\":18.89532793,\"5591\":16.795800360000001,\"5592\":16.471334349999999,\"5593\":19.53004958,\"5594\":14.59742973,\"5595\":17.394131810000001,\"5596\":15.171733229999999,\"5597\":null,\"5598\":14.375539440000001,\"5599\":20.425424700000001,\"5600\":null,\"5601\":null,\"5602\":null,\"5603\":null,\"5604\":15.09058915,\"5605\":null,\"5606\":null,\"5607\":15.456200900000001,\"5608\":null,\"5609\":16.202037950000001,\"5610\":13.037842639999999,\"5611\":null,\"5612\":18.304871649999999,\"5613\":17.333719980000002,\"5614\":null,\"5615\":15.91841709,\"5616\":null,\"5617\":null,\"5618\":null,\"5619\":11.95780744,\"5620\":17.53427877,\"5621\":22.446628050000001,\"5622\":17.604117049999999,\"5623\":17.004206790000001,\"5624\":null,\"5625\":13.707353400000001,\"5626\":null,\"5627\":null,\"5628\":null,\"5629\":null,\"5630\":null,\"5631\":14.34522804,\"5632\":16.31218471,\"5633\":13.491256460000001,\"5634\":null,\"5635\":null,\"5636\":null,\"5637\":null,\"5638\":null,\"5639\":null,\"5640\":18.71262801,\"5641\":null,\"5642\":null,\"5643\":null,\"5644\":null,\"5645\":null,\"5646\":null,\"5647\":null,\"5648\":null,\"5649\":null,\"5650\":null,\"5651\":null,\"5652\":null,\"5653\":null,\"5654\":null,\"5655\":null,\"5656\":null,\"5657\":null,\"5658\":18.97744776,\"5659\":null,\"5660\":null,\"5661\":null,\"5662\":null,\"5663\":null,\"5664\":null,\"5665\":null,\"5666\":null,\"5667\":null,\"5668\":null,\"5669\":null,\"5670\":null,\"5671\":null,\"5672\":null,\"5673\":null,\"5674\":null,\"5675\":null,\"5676\":null,\"5677\":15.52178956,\"5678\":null,\"5679\":14.73123715,\"5680\":null,\"5681\":null,\"5682\":null,\"5683\":15.70292078,\"5684\":null,\"5685\":null,\"5686\":null,\"5687\":15.16356861,\"5688\":14.88595348,\"5689\":null,\"5690\":null,\"5691\":null,\"5692\":null,\"5693\":null,\"5694\":null,\"5695\":null,\"5696\":null,\"5697\":null,\"5698\":null,\"5699\":null,\"5700\":null,\"5701\":null,\"5702\":null,\"5703\":null,\"5704\":null,\"5705\":null,\"5706\":null,\"5707\":null,\"5708\":null,\"5709\":null,\"5710\":14.78858121,\"5711\":null,\"5712\":null,\"5713\":13.037842639999999,\"5714\":null,\"5715\":19.526085179999999,\"5716\":null,\"5717\":null,\"5718\":null,\"5719\":null,\"5720\":null,\"5721\":null,\"5722\":16.80777922,\"5723\":null,\"5724\":14.833488880000001,\"5725\":null,\"5726\":null,\"5727\":null,\"5728\":null,\"5729\":null,\"5730\":null,\"5731\":16.162482300000001,\"5732\":null,\"5733\":15.77345773,\"5734\":17.416200629999999,\"5735\":null,\"5736\":15.04499489,\"5737\":null,\"5738\":21.622280109999998,\"5739\":14.80185094,\"5740\":null,\"5741\":null,\"5742\":null,\"5743\":null,\"5744\":15.71339309,\"5745\":null,\"5746\":null,\"5747\":null,\"5748\":null,\"5749\":null,\"5750\":20.270374669999999,\"5751\":null,\"5752\":15.802879470000001,\"5753\":null,\"5754\":null,\"5755\":15.88619744,\"5756\":14.097169360000001,\"5757\":null,\"5758\":18.473406700000002,\"5759\":17.72459576,\"5760\":13.86548127,\"5761\":null,\"5762\":null,\"5763\":16.22369849,\"5764\":15.80662328,\"5765\":14.448297869999999,\"5766\":15.26354003,\"5767\":15.962796730000001,\"5768\":null,\"5769\":null,\"5770\":null,\"5771\":null,\"5772\":15.313699440000001,\"5773\":17.461209879999998,\"5774\":20.420537849999999,\"5775\":17.405233209999999,\"5776\":19.507573489999999,\"5777\":null,\"5778\":null,\"5779\":14.44450174,\"5780\":15.909703220000001,\"5781\":14.98941542,\"5782\":14.71160253,\"5783\":null,\"5784\":15.878570509999999,\"5785\":17.72961965,\"5786\":null,\"5787\":null,\"5788\":null,\"5789\":null,\"5790\":null,\"5791\":16.324420589999999,\"5792\":null,\"5793\":null,\"5794\":null,\"5795\":null,\"5796\":null,\"5797\":19.446936480000002,\"5798\":15.31661179,\"5799\":15.655642970000001,\"5800\":14.87021333,\"5801\":15.7444037,\"5802\":15.11617962,\"5803\":18.363620430000001,\"5804\":18.498359839999999,\"5805\":null,\"5806\":18.544326099999999,\"5807\":21.351000899999999,\"5808\":null,\"5809\":null,\"5810\":null,\"5811\":17.40016438,\"5812\":19.55738938,\"5813\":21.00705091,\"5814\":19.43381969,\"5815\":17.834116940000001,\"5816\":null,\"5817\":19.310821539999999,\"5818\":13.707338610000001,\"5819\":15.824132840000001,\"5820\":null,\"5821\":15.8058263,\"5822\":18.079597700000001,\"5823\":19.379139049999999,\"5824\":null,\"5825\":null,\"5826\":14.86231961,\"5827\":18.65610217,\"5828\":21.172599300000002,\"5829\":19.59648395,\"5830\":19.722622300000001,\"5831\":17.73663677,\"5832\":null,\"5833\":16.86686482,\"5834\":17.023275890000001,\"5835\":17.959238880000001,\"5836\":17.864452799999999,\"5837\":19.44894953,\"5838\":18.505833750000001,\"5839\":null,\"5840\":null,\"5841\":18.512667459999999,\"5842\":16.499461480000001,\"5843\":null,\"5844\":19.95112933,\"5845\":11.979773570000001,\"5846\":16.132133069999998,\"5847\":null,\"5848\":16.101906339999999,\"5849\":16.997477889999999,\"5850\":15.961335350000001,\"5851\":17.883282990000001,\"5852\":19.224401050000001,\"5853\":19.427586980000001,\"5854\":18.34137737,\"5855\":14.75398719,\"5856\":16.750834139999998,\"5857\":null,\"5858\":23.203891070000001,\"5859\":15.31474364,\"5860\":null,\"5861\":null,\"5862\":20.31269794,\"5863\":null,\"5864\":16.878479380000002,\"5865\":null,\"5866\":16.711874030000001,\"5867\":15.07475234,\"5868\":15.435995650000001,\"5869\":null,\"5870\":null,\"5871\":null,\"5872\":null,\"5873\":17.47308906,\"5874\":19.252629580000001,\"5875\":19.570292210000002,\"5876\":17.788133649999999,\"5877\":15.56973226,\"5878\":null,\"5879\":null,\"5880\":16.263854859999999,\"5881\":17.793001610000001,\"5882\":16.998952899999999,\"5883\":14.099759779999999,\"5884\":16.018715589999999,\"5885\":18.119578019999999,\"5886\":null,\"5887\":null,\"5888\":null,\"5889\":21.638304380000001,\"5890\":15.75805838,\"5891\":18.13591693,\"5892\":15.01586249,\"5893\":15.81900502,\"5894\":16.979546460000002,\"5895\":null,\"5896\":null,\"5897\":14.70864828,\"5898\":13.037842639999999,\"5899\":null,\"5900\":null,\"5901\":14.57157918,\"5902\":12.3689632,\"5903\":null,\"5904\":null,\"5905\":null,\"5906\":null,\"5907\":null,\"5908\":null,\"5909\":20.763501519999998,\"5910\":19.162774939999998,\"5911\":null,\"5912\":null,\"5913\":19.8441264,\"5914\":18.594130280000002,\"5915\":14.83201102,\"5916\":null,\"5917\":null,\"5918\":null,\"5919\":null,\"5920\":13.97038796,\"5921\":null,\"5922\":20.55663243,\"5923\":18.711542229999999,\"5924\":null,\"5925\":null,\"5926\":null,\"5927\":null,\"5928\":null,\"5929\":null,\"5930\":null,\"5931\":14.714284340000001,\"5932\":15.89243725,\"5933\":null,\"5934\":18.423397179999998,\"5935\":22.425266529999998,\"5936\":20.800968789999999,\"5937\":null,\"5938\":18.26267855,\"5939\":17.687942620000001,\"5940\":18.032764969999999,\"5941\":19.571824500000002,\"5942\":17.799322119999999,\"5943\":16.63621114,\"5944\":null,\"5945\":null,\"5946\":null,\"5947\":null,\"5948\":16.63282783,\"5949\":16.136367790000001,\"5950\":null,\"5951\":15.349517799999999,\"5952\":19.19416447,\"5953\":18.012849450000001,\"5954\":null,\"5955\":null,\"5956\":14.697162369999999,\"5957\":15.91338636,\"5958\":null,\"5959\":16.266628300000001,\"5960\":18.9777764,\"5961\":22.074605120000001,\"5962\":12.142421519999999,\"5963\":14.64392031,\"5964\":13.9904391,\"5965\":18.956121230000001,\"5966\":16.295602129999999,\"5967\":null,\"5968\":null,\"5969\":null,\"5970\":null,\"5971\":21.26115763,\"5972\":17.666275280000001,\"5973\":19.112698949999999,\"5974\":15.62767638,\"5975\":17.582730699999999,\"5976\":null,\"5977\":null,\"5978\":null,\"5979\":15.800141869999999,\"5980\":null,\"5981\":13.037842639999999,\"5982\":null,\"5983\":18.306872420000001,\"5984\":16.973633289999999,\"5985\":17.547278729999999,\"5986\":null,\"5987\":null,\"5988\":null,\"5989\":15.14463973,\"5990\":17.876632749999999,\"5991\":21.352626600000001,\"5992\":17.147672289999999,\"5993\":19.287817610000001,\"5994\":17.680392309999998,\"5995\":17.962471749999999,\"5996\":17.849871279999999,\"5997\":14.8510905,\"5998\":14.628061689999999,\"5999\":null,\"6000\":15.24008474,\"6001\":null,\"6002\":null,\"6003\":24.118960449999999,\"6004\":16.57189954,\"6005\":null,\"6006\":null,\"6007\":15.01283971,\"6008\":null,\"6009\":17.550027570000001,\"6010\":null,\"6011\":20.63062424,\"6012\":null,\"6013\":17.089300819999998,\"6014\":16.193947479999998,\"6015\":16.34398011,\"6016\":23.430009009999999,\"6017\":17.838066349999998,\"6018\":null,\"6019\":null,\"6020\":null,\"6021\":20.980567069999999,\"6022\":null,\"6023\":16.97301203,\"6024\":16.851402050000001,\"6025\":17.95292843,\"6026\":17.282925120000002,\"6027\":null,\"6028\":null,\"6029\":null,\"6030\":19.83284797,\"6031\":null,\"6032\":null,\"6033\":null,\"6034\":null,\"6035\":null,\"6036\":null,\"6037\":14.75926911,\"6038\":16.774705359999999,\"6039\":null,\"6040\":16.119979740000002,\"6041\":null,\"6042\":17.449337140000001,\"6043\":17.99423938,\"6044\":15.228665619999999,\"6045\":16.597420880000001,\"6046\":17.915255989999999,\"6047\":17.32850487,\"6048\":23.091400520000001,\"6049\":16.042195899999999,\"6050\":null,\"6051\":null,\"6052\":12.70695321,\"6053\":14.787862390000001,\"6054\":null,\"6055\":null,\"6056\":20.268590150000001,\"6057\":null,\"6058\":18.708173469999998,\"6059\":null,\"6060\":13.98337692,\"6061\":14.60050796,\"6062\":12.362273630000001,\"6063\":null,\"6064\":null,\"6065\":null,\"6066\":20.651981490000001,\"6067\":null,\"6068\":null,\"6069\":17.195168639999999,\"6070\":18.14555828,\"6071\":17.662409220000001,\"6072\":null,\"6073\":null,\"6074\":null,\"6075\":null,\"6076\":null,\"6077\":null,\"6078\":null,\"6079\":null,\"6080\":15.24235214,\"6081\":null,\"6082\":null,\"6083\":14.765070659999999,\"6084\":18.932098710000002,\"6085\":19.866892320000002,\"6086\":null,\"6087\":14.458796489999999,\"6088\":null,\"6089\":15.49583299,\"6090\":18.169431830000001,\"6091\":20.479481190000001,\"6092\":null,\"6093\":16.697067430000001,\"6094\":null,\"6095\":null,\"6096\":15.901111350000001,\"6097\":null,\"6098\":null,\"6099\":14.733134720000001,\"6100\":null,\"6101\":null,\"6102\":null,\"6103\":18.393087439999999,\"6104\":null,\"6105\":16.99432548,\"6106\":16.156434390000001,\"6107\":14.976370149999999,\"6108\":17.16522423,\"6109\":19.011751570000001,\"6110\":null,\"6111\":null,\"6112\":null,\"6113\":null,\"6114\":null,\"6115\":null,\"6116\":null,\"6117\":null,\"6118\":17.2064129,\"6119\":null,\"6120\":null,\"6121\":null,\"6122\":null,\"6123\":null,\"6124\":null,\"6125\":null,\"6126\":null,\"6127\":13.037842639999999,\"6128\":null,\"6129\":16.54157296,\"6130\":null,\"6131\":14.71863726,\"6132\":18.588236909999999,\"6133\":17.200345859999999,\"6134\":24.382534270000001,\"6135\":23.027098380000002,\"6136\":null,\"6137\":15.410332909999999,\"6138\":16.193627530000001,\"6139\":17.5885313,\"6140\":13.43378747,\"6141\":null,\"6142\":17.302921489999999,\"6143\":null,\"6144\":null,\"6145\":null,\"6146\":null,\"6147\":17.740751970000002,\"6148\":16.155344700000001,\"6149\":18.941054879999999,\"6150\":22.511851450000002,\"6151\":14.3757573,\"6152\":18.55752777,\"6153\":14.20648581,\"6154\":20.162512769999999,\"6155\":null,\"6156\":13.25821648,\"6157\":18.266775769999999,\"6158\":19.21790712,\"6159\":14.62761261,\"6160\":18.787267880000002,\"6161\":null,\"6162\":13.551818689999999,\"6163\":14.259391669999999,\"6164\":17.811126510000001,\"6165\":16.352642150000001,\"6166\":null,\"6167\":20.172338440000001,\"6168\":17.15187804,\"6169\":18.48773456,\"6170\":23.005944960000001,\"6171\":19.745097479999998,\"6172\":18.02147579,\"6173\":19.5797679,\"6174\":19.842373649999999,\"6175\":null,\"6176\":17.00668168,\"6177\":18.28530366,\"6178\":19.00686541,\"6179\":null,\"6180\":15.38044006,\"6181\":null,\"6182\":16.133968979999999,\"6183\":null,\"6184\":null,\"6185\":19.044919799999999,\"6186\":17.91343376,\"6187\":15.873789650000001,\"6188\":20.737699289999998,\"6189\":15.51208389,\"6190\":17.492933579999999,\"6191\":17.324879509999999,\"6192\":null,\"6193\":null,\"6194\":15.44779763,\"6195\":null,\"6196\":16.615366999999999,\"6197\":21.8329375,\"6198\":17.447255670000001,\"6199\":null,\"6200\":15.950934180000001,\"6201\":16.927671449999998,\"6202\":17.83467606,\"6203\":15.04985213,\"6204\":null,\"6205\":null,\"6206\":null,\"6207\":13.36486925,\"6208\":15.662257200000001,\"6209\":null,\"6210\":18.979684330000001,\"6211\":null,\"6212\":null,\"6213\":null,\"6214\":null,\"6215\":null,\"6216\":16.498525189999999,\"6217\":17.728912860000001,\"6218\":null,\"6219\":null,\"6220\":null,\"6221\":null,\"6222\":null,\"6223\":14.36010278,\"6224\":null,\"6225\":null,\"6226\":null,\"6227\":12.06725913,\"6228\":16.34689917,\"6229\":null,\"6230\":18.776636620000002,\"6231\":null,\"6232\":14.386888000000001,\"6233\":19.762338719999999,\"6234\":14.078636449999999,\"6235\":null,\"6236\":null,\"6237\":18.540139700000001,\"6238\":13.037842639999999,\"6239\":null,\"6240\":null,\"6241\":14.57790909,\"6242\":null,\"6243\":16.954535549999999,\"6244\":null,\"6245\":20.806224480000001,\"6246\":null,\"6247\":16.248940789999999,\"6248\":18.228421189999999,\"6249\":18.22034403,\"6250\":null,\"6251\":null,\"6252\":null,\"6253\":null,\"6254\":null,\"6255\":null,\"6256\":null,\"6257\":17.599357919999999,\"6258\":null,\"6259\":14.990553820000001,\"6260\":null,\"6261\":20.259934659999999,\"6262\":13.97143241,\"6263\":18.27892056,\"6264\":19.742916610000002,\"6265\":17.62643607,\"6266\":15.31718043,\"6267\":15.436540689999999,\"6268\":17.749544629999999,\"6269\":20.13191767,\"6270\":null,\"6271\":18.330881009999999,\"6272\":null,\"6273\":null,\"6274\":null,\"6275\":null,\"6276\":null,\"6277\":null,\"6278\":null,\"6279\":null,\"6280\":null,\"6281\":null,\"6282\":null,\"6283\":null,\"6284\":null,\"6285\":null,\"6286\":null,\"6287\":null,\"6288\":null,\"6289\":null,\"6290\":null,\"6291\":18.650994950000001,\"6292\":16.36022972,\"6293\":16.140404019999998,\"6294\":13.88028248,\"6295\":18.411896809999998,\"6296\":null,\"6297\":19.640688269999998,\"6298\":22.6797772,\"6299\":null,\"6300\":13.159548620000001,\"6301\":18.28629188,\"6302\":14.48238737,\"6303\":null,\"6304\":null,\"6305\":21.35900856,\"6306\":16.767860519999999,\"6307\":18.215295009999998,\"6308\":null,\"6309\":null,\"6310\":null,\"6311\":null,\"6312\":null,\"6313\":null,\"6314\":null,\"6315\":null,\"6316\":null,\"6317\":15.92463294,\"6318\":null,\"6319\":null,\"6320\":null,\"6321\":null,\"6322\":null,\"6323\":13.817700820000001,\"6324\":16.045885699999999,\"6325\":13.14355888,\"6326\":null,\"6327\":null,\"6328\":null,\"6329\":null,\"6330\":null,\"6331\":null,\"6332\":null,\"6333\":null,\"6334\":null,\"6335\":null,\"6336\":null,\"6337\":null,\"6338\":null,\"6339\":null,\"6340\":null,\"6341\":null,\"6342\":null,\"6343\":14.0877763,\"6344\":null,\"6345\":null,\"6346\":null,\"6347\":null,\"6348\":null,\"6349\":null,\"6350\":null,\"6351\":null,\"6352\":null,\"6353\":null,\"6354\":null,\"6355\":null,\"6356\":null,\"6357\":null,\"6358\":null,\"6359\":null,\"6360\":null,\"6361\":null,\"6362\":null,\"6363\":null,\"6364\":null,\"6365\":null,\"6366\":null,\"6367\":18.395549580000001,\"6368\":null,\"6369\":13.037842639999999,\"6370\":null,\"6371\":14.419111819999999,\"6372\":null,\"6373\":null,\"6374\":null,\"6375\":null,\"6376\":null,\"6377\":null,\"6378\":18.133368820000001,\"6379\":null,\"6380\":null,\"6381\":13.037842639999999,\"6382\":null,\"6383\":null,\"6384\":null,\"6385\":null,\"6386\":null,\"6387\":16.747589690000002,\"6388\":null,\"6389\":14.83307273,\"6390\":19.28720865,\"6391\":18.42746545,\"6392\":24.65868686,\"6393\":23.651155020000001,\"6394\":null,\"6395\":null,\"6396\":null,\"6397\":null,\"6398\":null,\"6399\":null,\"6400\":null,\"6401\":17.37743524,\"6402\":15.274935129999999,\"6403\":null,\"6404\":null,\"6405\":null,\"6406\":null,\"6407\":null,\"6408\":18.462610850000001,\"6409\":18.204551469999998,\"6410\":21.26015391,\"6411\":14.386940340000001,\"6412\":20.46549285,\"6413\":null,\"6414\":null,\"6415\":15.41214841,\"6416\":15.267403420000001,\"6417\":18.350760279999999,\"6418\":18.434426630000001,\"6419\":16.249193900000002,\"6420\":18.542721400000001,\"6421\":18.052068309999999,\"6422\":null,\"6423\":null,\"6424\":20.187067800000001,\"6425\":null,\"6426\":null,\"6427\":null,\"6428\":null,\"6429\":17.298632309999999,\"6430\":null,\"6431\":null,\"6432\":16.595949950000001,\"6433\":null,\"6434\":null,\"6435\":null,\"6436\":21.336518739999999,\"6437\":null,\"6438\":null,\"6439\":null,\"6440\":null,\"6441\":null,\"6442\":20.68247406,\"6443\":null,\"6444\":16.25042547,\"6445\":null,\"6446\":16.171854589999999,\"6447\":18.478243880000001,\"6448\":18.09846885,\"6449\":16.93338451,\"6450\":15.330584740000001,\"6451\":null,\"6452\":20.747332830000001,\"6453\":19.620522579999999,\"6454\":23.527548790000001,\"6455\":null,\"6456\":24.302312749999999,\"6457\":21.72302706,\"6458\":13.156001959999999,\"6459\":23.32914916,\"6460\":24.34371599,\"6461\":18.285426180000002,\"6462\":null,\"6463\":19.451712749999999,\"6464\":17.605674709999999,\"6465\":null,\"6466\":19.100493879999998,\"6467\":null,\"6468\":null,\"6469\":20.028106350000002,\"6470\":13.497300449999999,\"6471\":null,\"6472\":null,\"6473\":null,\"6474\":null,\"6475\":15.74834755,\"6476\":16.487703889999999,\"6477\":14.730921970000001,\"6478\":null,\"6479\":13.5848633,\"6480\":null,\"6481\":16.470027089999999,\"6482\":null,\"6483\":13.261463620000001,\"6484\":16.656235599999999,\"6485\":15.369414770000001,\"6486\":15.54808517,\"6487\":null,\"6488\":17.883158099999999,\"6489\":15.91526013,\"6490\":19.377938220000001,\"6491\":17.32341448,\"6492\":null,\"6493\":null,\"6494\":13.51200493,\"6495\":15.81628255,\"6496\":null,\"6497\":null,\"6498\":null,\"6499\":25.6883561,\"6500\":16.283680879999999,\"6501\":17.764632639999998,\"6502\":13.71997691,\"6503\":19.725060509999999,\"6504\":18.2257143,\"6505\":null,\"6506\":21.307461669999999,\"6507\":14.68537128,\"6508\":11.577965409999999,\"6509\":14.56453164,\"6510\":null,\"6511\":null,\"6512\":18.52938327,\"6513\":12.971304010000001,\"6514\":null,\"6515\":14.038388769999999,\"6516\":null,\"6517\":17.768099329999998,\"6518\":null,\"6519\":18.79160826,\"6520\":16.798463859999998,\"6521\":18.537584540000001,\"6522\":20.97490853,\"6523\":13.98087958,\"6524\":17.883817669999999,\"6525\":16.763357169999999,\"6526\":14.40049233,\"6527\":19.13434595,\"6528\":12.376437790000001,\"6529\":null,\"6530\":18.82190147,\"6531\":21.29548638,\"6532\":15.13291692,\"6533\":16.354507600000002,\"6534\":null,\"6535\":13.299730719999999,\"6536\":18.117649069999999,\"6537\":15.782766369999999,\"6538\":17.042535399999998,\"6539\":null,\"6540\":null,\"6541\":null,\"6542\":18.805130510000002,\"6543\":18.305279859999999,\"6544\":15.75073254,\"6545\":null,\"6546\":17.855686859999999,\"6547\":13.85847822,\"6548\":17.970300810000001,\"6549\":null,\"6550\":13.749117350000001,\"6551\":16.926328909999999,\"6552\":18.207696479999999,\"6553\":16.637015309999999,\"6554\":null,\"6555\":14.65001172,\"6556\":19.118656959999999,\"6557\":20.259882019999999,\"6558\":null,\"6559\":20.081067999999998,\"6560\":null,\"6561\":19.819060579999999,\"6562\":15.66925399,\"6563\":null,\"6564\":15.11767957,\"6565\":null,\"6566\":16.339339549999998,\"6567\":19.07632752,\"6568\":19.066940840000001,\"6569\":13.49278428,\"6570\":null,\"6571\":null,\"6572\":20.717413310000001,\"6573\":16.637075920000001,\"6574\":20.651632920000001,\"6575\":null,\"6576\":null,\"6577\":null,\"6578\":null,\"6579\":19.501572209999999,\"6580\":15.908874089999999,\"6581\":17.726519490000001,\"6582\":18.326065610000001,\"6583\":16.842076680000002,\"6584\":18.134614710000001,\"6585\":17.93260802,\"6586\":17.616533350000001,\"6587\":16.060047319999999,\"6588\":null,\"6589\":13.85782644,\"6590\":16.49190548,\"6591\":18.96381676,\"6592\":16.817655689999999,\"6593\":15.273507329999999,\"6594\":20.18618889,\"6595\":null,\"6596\":17.83303707,\"6597\":null,\"6598\":14.80926092,\"6599\":23.810822569999999,\"6600\":24.71902626,\"6601\":22.557073389999999,\"6602\":18.41995897,\"6603\":21.086238179999999,\"6604\":23.00537126,\"6605\":21.436141379999999,\"6606\":14.408440479999999,\"6607\":18.90390648,\"6608\":16.682687000000001,\"6609\":18.142335200000002,\"6610\":13.968974449999999,\"6611\":null,\"6612\":15.44949978,\"6613\":14.72985705,\"6614\":null,\"6615\":15.04953519,\"6616\":null,\"6617\":16.840888880000001,\"6618\":null,\"6619\":20.629348279999998,\"6620\":18.94026285,\"6621\":null,\"6622\":null,\"6623\":null,\"6624\":18.332232999999999,\"6625\":16.989337979999998,\"6626\":22.246957810000001,\"6627\":null,\"6628\":null,\"6629\":14.64248065,\"6630\":null,\"6631\":null,\"6632\":18.154110530000001,\"6633\":17.392184499999999,\"6634\":18.61384095,\"6635\":14.85984537,\"6636\":20.735303699999999,\"6637\":null,\"6638\":17.063680080000001,\"6639\":20.04775003,\"6640\":null,\"6641\":19.416713999999999,\"6642\":20.263069160000001,\"6643\":null,\"6644\":13.70264191,\"6645\":null,\"6646\":null,\"6647\":null,\"6648\":17.564572519999999,\"6649\":null,\"6650\":null,\"6651\":20.61944386,\"6652\":17.853893509999999,\"6653\":23.155070299999998,\"6654\":20.780320320000001,\"6655\":18.264103550000002,\"6656\":19.240080110000001,\"6657\":19.387028130000001,\"6658\":18.494336629999999,\"6659\":null,\"6660\":19.56245286,\"6661\":null,\"6662\":18.72386328,\"6663\":null,\"6664\":18.542872840000001,\"6665\":14.96411004,\"6666\":10.32847435,\"6667\":14.79101271,\"6668\":null,\"6669\":19.703766269999999,\"6670\":19.010531019999998,\"6671\":null,\"6672\":null,\"6673\":20.174146159999999,\"6674\":20.019655220000001,\"6675\":21.568184290000001,\"6676\":19.439630749999999,\"6677\":20.7529057,\"6678\":18.382362090000001,\"6679\":20.189743629999999,\"6680\":17.985709539999998,\"6681\":19.590536360000002,\"6682\":19.288790890000001,\"6683\":17.447465139999998,\"6684\":16.483488600000001,\"6685\":null,\"6686\":18.552465430000002,\"6687\":16.963679299999999,\"6688\":19.54751323,\"6689\":19.235264059999999,\"6690\":18.65196851,\"6691\":18.382396839999998,\"6692\":18.354022560000001,\"6693\":null,\"6694\":null,\"6695\":17.084152029999998,\"6696\":17.56625588,\"6697\":17.024881700000002,\"6698\":17.435362690000002,\"6699\":17.468504039999999,\"6700\":15.062910629999999,\"6701\":19.597966190000001,\"6702\":17.368640509999999,\"6703\":18.148673840000001,\"6704\":null,\"6705\":15.06991492,\"6706\":20.080895000000002,\"6707\":null,\"6708\":16.96325564,\"6709\":18.966948259999999,\"6710\":11.09945551,\"6711\":20.85377094,\"6712\":21.173074509999999,\"6713\":15.94740039,\"6714\":20.970770259999998,\"6715\":17.349901460000002,\"6716\":15.93120757,\"6717\":18.67558477,\"6718\":18.849839809999999,\"6719\":15.15626497,\"6720\":19.707526810000001,\"6721\":null,\"6722\":20.846793439999999,\"6723\":13.363259230000001,\"6724\":null,\"6725\":21.21281278,\"6726\":null,\"6727\":15.24712538,\"6728\":null,\"6729\":15.56931939,\"6730\":null,\"6731\":null,\"6732\":null,\"6733\":null,\"6734\":15.48922009,\"6735\":16.91652363,\"6736\":15.542553659999999,\"6737\":19.543876529999999,\"6738\":17.67155636,\"6739\":14.75397631,\"6740\":18.71200443,\"6741\":20.507648270000001,\"6742\":19.656851150000001,\"6743\":null,\"6744\":17.409904869999998,\"6745\":19.00410282,\"6746\":17.97310087,\"6747\":16.97392129,\"6748\":14.69247981,\"6749\":16.330874120000001,\"6750\":null,\"6751\":null,\"6752\":null,\"6753\":null,\"6754\":null,\"6755\":null,\"6756\":13.653996019999999,\"6757\":null,\"6758\":null,\"6759\":null,\"6760\":null,\"6761\":null,\"6762\":null,\"6763\":15.978902700000001,\"6764\":16.408373130000001,\"6765\":16.856701560000001,\"6766\":19.393900729999999,\"6767\":14.237420950000001,\"6768\":null,\"6769\":null,\"6770\":19.719546390000001,\"6771\":null,\"6772\":18.52712124,\"6773\":17.920976970000002,\"6774\":17.629980790000001,\"6775\":21.945680639999999,\"6776\":19.6778364,\"6777\":19.38859609,\"6778\":null,\"6779\":15.125877020000001,\"6780\":18.868197250000002,\"6781\":16.090762099999999,\"6782\":14.10795545,\"6783\":null,\"6784\":17.185936099999999,\"6785\":null,\"6786\":18.257254039999999,\"6787\":null,\"6788\":null,\"6789\":null,\"6790\":14.979007080000001,\"6791\":null,\"6792\":19.347300270000002,\"6793\":12.623586619999999,\"6794\":20.68092235,\"6795\":null,\"6796\":18.72028461,\"6797\":17.925563820000001,\"6798\":19.015934730000001,\"6799\":null,\"6800\":null,\"6801\":10.959403849999999,\"6802\":null,\"6803\":21.43890661,\"6804\":null,\"6805\":null,\"6806\":null,\"6807\":14.09880062,\"6808\":12.830624930000001,\"6809\":13.745786300000001,\"6810\":null,\"6811\":16.963200199999999,\"6812\":14.420148640000001,\"6813\":null,\"6814\":null,\"6815\":null,\"6816\":null,\"6817\":null,\"6818\":null,\"6819\":null,\"6820\":null,\"6821\":21.531309050000001,\"6822\":null,\"6823\":15.243787770000001,\"6824\":19.552250310000002,\"6825\":19.532008650000002,\"6826\":18.1290592,\"6827\":null,\"6828\":20.695159270000001,\"6829\":21.455582790000001,\"6830\":22.485769430000001,\"6831\":16.098587630000001,\"6832\":null,\"6833\":null,\"6834\":null,\"6835\":null,\"6836\":null,\"6837\":null,\"6838\":20.269875030000001,\"6839\":17.339515949999999,\"6840\":null,\"6841\":null,\"6842\":null,\"6843\":null,\"6844\":null,\"6845\":14.503304999999999,\"6846\":null,\"6847\":20.324593459999999,\"6848\":17.192330699999999,\"6849\":16.11994791,\"6850\":12.861710929999999,\"6851\":19.896866719999998,\"6852\":20.239603880000001,\"6853\":14.990855570000001,\"6854\":16.649366959999998,\"6855\":18.561259539999998,\"6856\":13.11981404,\"6857\":14.810198659999999,\"6858\":19.456409010000002,\"6859\":17.819406369999999,\"6860\":18.167844890000001,\"6861\":15.34481931,\"6862\":null,\"6863\":15.297525719999999,\"6864\":17.585306150000001,\"6865\":null,\"6866\":18.852572370000001,\"6867\":17.000996700000002,\"6868\":16.999295459999999,\"6869\":17.824444679999999,\"6870\":17.428070129999998,\"6871\":null,\"6872\":null,\"6873\":null,\"6874\":14.93705993,\"6875\":null,\"6876\":null,\"6877\":19.042481259999999,\"6878\":null,\"6879\":null,\"6880\":18.497577159999999,\"6881\":null,\"6882\":null,\"6883\":13.47739681,\"6884\":20.226315169999999,\"6885\":null,\"6886\":15.027324930000001,\"6887\":17.953560209999999,\"6888\":null,\"6889\":12.216399470000001,\"6890\":13.88025794,\"6891\":15.059686810000001,\"6892\":16.44125245,\"6893\":17.386204840000001,\"6894\":18.837992719999999,\"6895\":17.059483870000001,\"6896\":17.976244909999998,\"6897\":null,\"6898\":null,\"6899\":null,\"6900\":16.156704950000002,\"6901\":22.778687080000001,\"6902\":17.551869480000001,\"6903\":18.60397188,\"6904\":15.19452098,\"6905\":16.60604519,\"6906\":null,\"6907\":17.536487749999999,\"6908\":null,\"6909\":null,\"6910\":17.41252381,\"6911\":null,\"6912\":14.18045487,\"6913\":19.038552620000001,\"6914\":16.17619651,\"6915\":18.616068259999999,\"6916\":18.923507799999999,\"6917\":16.870282110000002,\"6918\":null,\"6919\":null,\"6920\":14.84262797,\"6921\":16.435828019999999,\"6922\":18.515024990000001,\"6923\":16.817638280000001,\"6924\":16.20459044,\"6925\":null,\"6926\":17.747809490000002,\"6927\":17.90744342,\"6928\":15.266801190000001,\"6929\":13.89326354,\"6930\":18.5868003,\"6931\":17.123089180000001,\"6932\":15.850561150000001,\"6933\":13.22224241,\"6934\":null,\"6935\":20.82637029,\"6936\":15.236738020000001,\"6937\":null,\"6938\":18.362361539999998,\"6939\":null,\"6940\":16.62530688,\"6941\":16.330522340000002,\"6942\":13.32581903,\"6943\":15.022148319999999,\"6944\":13.037842639999999,\"6945\":13.960288240000001,\"6946\":null,\"6947\":null,\"6948\":13.00100044,\"6949\":18.34749411,\"6950\":16.487818870000002,\"6951\":13.037842639999999,\"6952\":null,\"6953\":15.402775330000001,\"6954\":17.436400930000001,\"6955\":16.241408889999999,\"6956\":14.895478860000001,\"6957\":15.050600530000001,\"6958\":null,\"6959\":16.110345469999999,\"6960\":13.65332199,\"6961\":16.976127030000001,\"6962\":null,\"6963\":18.920018769999999,\"6964\":null,\"6965\":19.758875639999999,\"6966\":17.378577499999999,\"6967\":19.49392791,\"6968\":17.625764579999998,\"6969\":18.865588039999999,\"6970\":20.84334698,\"6971\":null,\"6972\":15.983466480000001,\"6973\":16.074066340000002,\"6974\":16.384373570000001,\"6975\":20.376272400000001,\"6976\":21.780078379999999,\"6977\":17.664196950000001,\"6978\":17.595064180000001,\"6979\":null,\"6980\":null,\"6981\":16.828567549999999,\"6982\":15.28822435,\"6983\":17.875158710000001,\"6984\":22.268032139999999,\"6985\":null,\"6986\":null,\"6987\":22.288165280000001,\"6988\":20.408096990000001,\"6989\":null,\"6990\":null,\"6991\":null,\"6992\":null,\"6993\":null,\"6994\":null,\"6995\":null,\"6996\":null,\"6997\":null,\"6998\":null,\"6999\":null,\"7000\":16.864517769999999,\"7001\":17.767411200000002,\"7002\":null,\"7003\":null,\"7004\":14.89863965,\"7005\":19.59372449,\"7006\":null,\"7007\":18.116549119999998,\"7008\":14.66934695,\"7009\":18.06291319,\"7010\":17.94588044,\"7011\":22.919156579999999,\"7012\":23.28484233,\"7013\":23.13506525,\"7014\":20.379193950000001,\"7015\":22.085814899999999,\"7016\":25.048232930000001,\"7017\":16.428909019999999,\"7018\":null,\"7019\":null,\"7020\":15.69272398,\"7021\":null,\"7022\":null,\"7023\":null,\"7024\":null,\"7025\":null,\"7026\":null,\"7027\":null,\"7028\":null,\"7029\":null,\"7030\":17.774937049999998,\"7031\":null,\"7032\":null,\"7033\":19.772166370000001,\"7034\":16.718280889999999,\"7035\":17.8071166,\"7036\":13.650184380000001,\"7037\":null,\"7038\":null,\"7039\":null,\"7040\":15.7361647,\"7041\":17.985703780000002,\"7042\":16.50099067,\"7043\":null,\"7044\":null,\"7045\":null,\"7046\":null,\"7047\":16.65506422,\"7048\":null,\"7049\":15.81756633,\"7050\":null,\"7051\":null,\"7052\":null,\"7053\":null,\"7054\":null,\"7055\":null,\"7056\":null,\"7057\":15.433667639999999,\"7058\":null,\"7059\":null,\"7060\":14.608421999999999,\"7061\":null,\"7062\":14.884845670000001,\"7063\":null,\"7064\":null,\"7065\":16.50913478,\"7066\":17.794774360000002,\"7067\":null,\"7068\":null,\"7069\":14.69379977,\"7070\":null,\"7071\":null,\"7072\":null,\"7073\":15.50521573,\"7074\":null,\"7075\":15.50262092,\"7076\":null,\"7077\":null,\"7078\":null,\"7079\":null,\"7080\":null,\"7081\":null,\"7082\":null,\"7083\":null,\"7084\":null,\"7085\":17.122201910000001,\"7086\":null,\"7087\":null,\"7088\":15.28966707,\"7089\":null,\"7090\":13.48595027,\"7091\":null,\"7092\":null,\"7093\":null,\"7094\":null,\"7095\":15.183096689999999,\"7096\":null,\"7097\":null,\"7098\":null,\"7099\":13.15082011,\"7100\":null,\"7101\":null,\"7102\":null,\"7103\":null,\"7104\":null,\"7105\":null,\"7106\":null,\"7107\":null,\"7108\":null,\"7109\":null,\"7110\":null,\"7111\":null,\"7112\":15.147950939999999,\"7113\":15.265715200000001,\"7114\":null,\"7115\":17.036618010000002,\"7116\":null,\"7117\":null,\"7118\":null,\"7119\":null,\"7120\":14.07995672,\"7121\":null,\"7122\":null,\"7123\":15.71281368,\"7124\":null,\"7125\":null,\"7126\":null,\"7127\":null,\"7128\":15.35134948,\"7129\":16.994411509999999,\"7130\":null,\"7131\":null,\"7132\":19.700189030000001,\"7133\":15.023051430000001,\"7134\":13.40875672,\"7135\":18.271019030000002,\"7136\":18.408888279999999,\"7137\":16.265544240000001,\"7138\":11.75998064,\"7139\":21.41424709,\"7140\":17.772075310000002,\"7141\":null},\"EGF_CTRL_FR1_Rep2\":{\"0\":null,\"1\":18.04311895,\"2\":null,\"3\":18.35876816,\"4\":17.344815839999999,\"5\":18.406037900000001,\"6\":17.520043860000001,\"7\":20.309268020000001,\"8\":16.16949129,\"9\":18.89443082,\"10\":19.29066323,\"11\":null,\"12\":null,\"13\":null,\"14\":null,\"15\":22.329127249999999,\"16\":null,\"17\":null,\"18\":null,\"19\":13.599775040000001,\"20\":null,\"21\":null,\"22\":null,\"23\":19.53430337,\"24\":21.164061790000002,\"25\":19.443048040000001,\"26\":18.082561599999998,\"27\":null,\"28\":null,\"29\":null,\"30\":null,\"31\":null,\"32\":19.303434970000001,\"33\":null,\"34\":16.399498609999998,\"35\":null,\"36\":null,\"37\":null,\"38\":null,\"39\":15.70859424,\"40\":17.333755849999999,\"41\":null,\"42\":18.890197830000002,\"43\":18.650068269999998,\"44\":15.385224709999999,\"45\":15.436649470000001,\"46\":14.373416710000001,\"47\":null,\"48\":18.37935693,\"49\":null,\"50\":18.105597249999999,\"51\":null,\"52\":16.4249312,\"53\":13.141180739999999,\"54\":null,\"55\":20.904466289999998,\"56\":null,\"57\":null,\"58\":null,\"59\":null,\"60\":14.33631875,\"61\":null,\"62\":null,\"63\":null,\"64\":19.615878540000001,\"65\":15.97773374,\"66\":13.71057613,\"67\":null,\"68\":19.53962598,\"69\":19.053997970000001,\"70\":null,\"71\":18.902471909999999,\"72\":null,\"73\":17.5453461,\"74\":24.222959490000001,\"75\":20.225341010000001,\"76\":null,\"77\":null,\"78\":19.51158539,\"79\":null,\"80\":22.143404390000001,\"81\":null,\"82\":null,\"83\":null,\"84\":15.68821455,\"85\":20.605884840000002,\"86\":null,\"87\":null,\"88\":null,\"89\":null,\"90\":17.98718079,\"91\":13.141180739999999,\"92\":16.340105099999999,\"93\":15.69468165,\"94\":15.63820969,\"95\":25.108665259999999,\"96\":null,\"97\":16.042386969999999,\"98\":18.743513839999998,\"99\":null,\"100\":19.8273969,\"101\":18.33248232,\"102\":23.47801462,\"103\":17.909540920000001,\"104\":18.497402269999998,\"105\":14.45224675,\"106\":20.924279769999998,\"107\":20.691285499999999,\"108\":null,\"109\":18.045999909999999,\"110\":15.03409753,\"111\":16.147299870000001,\"112\":null,\"113\":17.380995729999999,\"114\":18.214527060000002,\"115\":14.789811179999999,\"116\":15.09572079,\"117\":null,\"118\":null,\"119\":null,\"120\":null,\"121\":null,\"122\":16.520168689999998,\"123\":null,\"124\":null,\"125\":null,\"126\":null,\"127\":null,\"128\":null,\"129\":18.796582260000001,\"130\":16.376541639999999,\"131\":15.84333764,\"132\":null,\"133\":null,\"134\":null,\"135\":19.6195877,\"136\":19.60650936,\"137\":null,\"138\":20.007234629999999,\"139\":null,\"140\":14.542767100000001,\"141\":null,\"142\":17.135951720000001,\"143\":19.607326799999999,\"144\":20.090625330000002,\"145\":22.693096690000001,\"146\":18.065801789999998,\"147\":null,\"148\":19.198606389999998,\"149\":null,\"150\":null,\"151\":14.240369769999999,\"152\":null,\"153\":null,\"154\":14.583665229999999,\"155\":null,\"156\":15.06415322,\"157\":18.5145616,\"158\":16.263289090000001,\"159\":null,\"160\":14.3897742,\"161\":20.39242273,\"162\":null,\"163\":null,\"164\":14.718772619999999,\"165\":null,\"166\":null,\"167\":null,\"168\":null,\"169\":null,\"170\":16.69989095,\"171\":15.755749379999999,\"172\":15.94711755,\"173\":22.39377795,\"174\":18.818900750000001,\"175\":16.35786367,\"176\":null,\"177\":null,\"178\":20.87785457,\"179\":17.586424439999998,\"180\":22.769203130000001,\"181\":null,\"182\":16.348020640000001,\"183\":null,\"184\":16.434497310000001,\"185\":21.17789964,\"186\":21.608776070000001,\"187\":20.258892110000001,\"188\":21.01754056,\"189\":18.671564010000001,\"190\":null,\"191\":null,\"192\":14.61430767,\"193\":null,\"194\":12.7221221,\"195\":15.78108145,\"196\":17.368434560000001,\"197\":18.24203593,\"198\":null,\"199\":15.06762348,\"200\":16.898290660000001,\"201\":16.334483250000002,\"202\":17.11069127,\"203\":21.513945889999999,\"204\":19.56210329,\"205\":18.398836750000001,\"206\":19.299097849999999,\"207\":19.384100879999998,\"208\":17.36840256,\"209\":20.469751389999999,\"210\":18.620992820000002,\"211\":14.70719059,\"212\":null,\"213\":16.07946037,\"214\":19.198102540000001,\"215\":null,\"216\":null,\"217\":null,\"218\":null,\"219\":null,\"220\":17.29847651,\"221\":null,\"222\":null,\"223\":null,\"224\":null,\"225\":null,\"226\":20.268796699999999,\"227\":19.416093589999999,\"228\":25.71381727,\"229\":22.31619706,\"230\":null,\"231\":null,\"232\":null,\"233\":null,\"234\":null,\"235\":null,\"236\":null,\"237\":null,\"238\":null,\"239\":null,\"240\":null,\"241\":14.911881599999999,\"242\":15.99663681,\"243\":13.950371219999999,\"244\":null,\"245\":null,\"246\":19.75254164,\"247\":19.40679471,\"248\":19.94243358,\"249\":null,\"250\":null,\"251\":17.490272210000001,\"252\":null,\"253\":16.419296790000001,\"254\":15.14146287,\"255\":15.52603785,\"256\":null,\"257\":null,\"258\":14.72332245,\"259\":null,\"260\":16.042330379999999,\"261\":null,\"262\":12.756819009999999,\"263\":17.937721010000001,\"264\":null,\"265\":18.408859230000001,\"266\":null,\"267\":15.57472841,\"268\":17.89032666,\"269\":18.674715280000001,\"270\":17.09350792,\"271\":17.783045250000001,\"272\":13.187904980000001,\"273\":null,\"274\":17.653595169999999,\"275\":null,\"276\":19.569426750000002,\"277\":14.078340430000001,\"278\":18.10753897,\"279\":null,\"280\":14.861043370000001,\"281\":null,\"282\":18.338201080000001,\"283\":null,\"284\":16.75890132,\"285\":13.66073572,\"286\":13.00920354,\"287\":null,\"288\":14.801387439999999,\"289\":16.839277689999999,\"290\":16.089433920000001,\"291\":null,\"292\":18.304144180000002,\"293\":17.838171620000001,\"294\":15.07643328,\"295\":null,\"296\":null,\"297\":16.738196909999999,\"298\":21.10686965,\"299\":20.4754656,\"300\":16.994784800000002,\"301\":null,\"302\":22.801811180000001,\"303\":20.444044430000002,\"304\":19.93148682,\"305\":22.81181291,\"306\":20.7161601,\"307\":24.037779329999999,\"308\":23.013106929999999,\"309\":19.130601819999999,\"310\":13.151446569999999,\"311\":18.596385290000001,\"312\":16.931961829999999,\"313\":16.37725485,\"314\":16.055150220000002,\"315\":16.388033449999998,\"316\":13.765299389999999,\"317\":19.33702293,\"318\":16.273058429999999,\"319\":19.238768310000001,\"320\":17.474201539999999,\"321\":18.03829649,\"322\":20.388972290000002,\"323\":21.335135279999999,\"324\":18.484074,\"325\":15.69539829,\"326\":17.251801830000002,\"327\":13.141180739999999,\"328\":16.77054717,\"329\":15.36815069,\"330\":null,\"331\":15.32863262,\"332\":13.652429700000001,\"333\":16.92349038,\"334\":null,\"335\":16.08823774,\"336\":20.918269380000002,\"337\":21.92422007,\"338\":null,\"339\":18.82227271,\"340\":18.304141269999999,\"341\":null,\"342\":null,\"343\":null,\"344\":null,\"345\":16.443153250000002,\"346\":null,\"347\":null,\"348\":null,\"349\":18.170959549999999,\"350\":15.717902710000001,\"351\":22.726004400000001,\"352\":11.427861930000001,\"353\":19.649495810000001,\"354\":17.325711569999999,\"355\":17.762481359999999,\"356\":13.23144435,\"357\":19.309501340000001,\"358\":18.84641409,\"359\":21.564310429999999,\"360\":19.667163219999999,\"361\":19.842912940000002,\"362\":18.370503020000001,\"363\":16.84930468,\"364\":15.385405799999999,\"365\":16.241240080000001,\"366\":16.691803159999999,\"367\":17.670802909999999,\"368\":18.382226110000001,\"369\":null,\"370\":24.712387759999999,\"371\":null,\"372\":19.844982909999999,\"373\":null,\"374\":null,\"375\":13.81252768,\"376\":18.129669410000002,\"377\":19.165608509999998,\"378\":16.531770980000001,\"379\":13.55257155,\"380\":null,\"381\":16.01006799,\"382\":18.22452174,\"383\":null,\"384\":16.495375559999999,\"385\":21.608499989999998,\"386\":19.43792646,\"387\":17.215041790000001,\"388\":16.062810970000001,\"389\":13.12444269,\"390\":19.17599916,\"391\":16.403510560000001,\"392\":17.317378489999999,\"393\":16.859545059999998,\"394\":null,\"395\":15.67539985,\"396\":18.308643109999998,\"397\":15.76887795,\"398\":null,\"399\":18.196386,\"400\":null,\"401\":null,\"402\":null,\"403\":16.360237909999999,\"404\":17.955843420000001,\"405\":17.798801749999999,\"406\":19.194781620000001,\"407\":null,\"408\":null,\"409\":19.83308843,\"410\":22.76952137,\"411\":15.459800960000001,\"412\":17.699314000000001,\"413\":14.398883469999999,\"414\":null,\"415\":null,\"416\":null,\"417\":17.30111312,\"418\":null,\"419\":14.60920636,\"420\":20.022544969999998,\"421\":15.790338800000001,\"422\":16.975937649999999,\"423\":15.88223269,\"424\":18.045549170000001,\"425\":16.35245604,\"426\":19.702733200000001,\"427\":19.11173977,\"428\":16.898398459999999,\"429\":17.892483540000001,\"430\":20.455760560000002,\"431\":20.92434476,\"432\":18.78309591,\"433\":null,\"434\":null,\"435\":null,\"436\":null,\"437\":null,\"438\":null,\"439\":null,\"440\":18.710143630000001,\"441\":16.506956949999999,\"442\":16.350648110000002,\"443\":16.393165870000001,\"444\":16.966682030000001,\"445\":19.6432596,\"446\":16.75476506,\"447\":17.570993489999999,\"448\":null,\"449\":15.19293173,\"450\":17.61283942,\"451\":17.51325761,\"452\":19.110532289999998,\"453\":21.466718709999999,\"454\":15.945738199999999,\"455\":null,\"456\":null,\"457\":14.75042786,\"458\":15.931526890000001,\"459\":17.058712929999999,\"460\":21.70313977,\"461\":null,\"462\":null,\"463\":null,\"464\":null,\"465\":null,\"466\":null,\"467\":null,\"468\":22.169824970000001,\"469\":17.49445424,\"470\":null,\"471\":null,\"472\":null,\"473\":null,\"474\":null,\"475\":19.158148099999998,\"476\":16.767752789999999,\"477\":12.71580836,\"478\":22.28421148,\"479\":19.76701954,\"480\":16.636120470000002,\"481\":17.187664470000001,\"482\":13.02669062,\"483\":18.535566419999999,\"484\":19.151766330000001,\"485\":null,\"486\":21.880303980000001,\"487\":13.08247723,\"488\":14.475688160000001,\"489\":13.62275985,\"490\":15.89120492,\"491\":13.872114010000001,\"492\":null,\"493\":null,\"494\":null,\"495\":null,\"496\":null,\"497\":null,\"498\":18.112091530000001,\"499\":17.405993179999999,\"500\":18.026560280000002,\"501\":14.67370605,\"502\":null,\"503\":14.96272255,\"504\":null,\"505\":null,\"506\":14.782074079999999,\"507\":16.94165198,\"508\":null,\"509\":null,\"510\":null,\"511\":null,\"512\":null,\"513\":null,\"514\":null,\"515\":null,\"516\":null,\"517\":null,\"518\":null,\"519\":null,\"520\":14.50953719,\"521\":null,\"522\":15.83989673,\"523\":20.812254289999998,\"524\":20.196319630000001,\"525\":18.45508392,\"526\":15.772366440000001,\"527\":18.63401605,\"528\":19.149972470000002,\"529\":17.930013859999999,\"530\":19.11449683,\"531\":null,\"532\":null,\"533\":null,\"534\":null,\"535\":null,\"536\":21.066389489999999,\"537\":null,\"538\":null,\"539\":14.050827269999999,\"540\":19.313625559999998,\"541\":16.2713553,\"542\":17.367337070000001,\"543\":16.164363519999998,\"544\":null,\"545\":null,\"546\":16.293488629999999,\"547\":null,\"548\":null,\"549\":18.225918329999999,\"550\":14.65541127,\"551\":17.485944719999999,\"552\":18.350689549999998,\"553\":null,\"554\":null,\"555\":null,\"556\":null,\"557\":null,\"558\":null,\"559\":null,\"560\":null,\"561\":20.18114564,\"562\":null,\"563\":null,\"564\":null,\"565\":18.06368058,\"566\":17.506566200000002,\"567\":15.671427960000001,\"568\":17.863344089999998,\"569\":20.831180199999999,\"570\":21.091014940000001,\"571\":18.468346919999998,\"572\":17.219716760000001,\"573\":19.918164969999999,\"574\":null,\"575\":17.44631527,\"576\":12.419407039999999,\"577\":null,\"578\":16.268358769999999,\"579\":null,\"580\":null,\"581\":null,\"582\":null,\"583\":null,\"584\":21.407012810000001,\"585\":20.606635130000001,\"586\":null,\"587\":null,\"588\":null,\"589\":null,\"590\":null,\"591\":null,\"592\":null,\"593\":null,\"594\":18.516285280000002,\"595\":17.017355930000001,\"596\":18.049106460000001,\"597\":null,\"598\":null,\"599\":18.83645254,\"600\":12.928941200000001,\"601\":null,\"602\":null,\"603\":null,\"604\":null,\"605\":18.107636299999999,\"606\":14.97572317,\"607\":null,\"608\":15.297502570000001,\"609\":null,\"610\":null,\"611\":17.493453819999999,\"612\":14.22533585,\"613\":null,\"614\":17.427985809999999,\"615\":null,\"616\":null,\"617\":16.5745431,\"618\":16.46774477,\"619\":null,\"620\":null,\"621\":null,\"622\":null,\"623\":null,\"624\":null,\"625\":13.950944570000001,\"626\":null,\"627\":15.45900717,\"628\":19.24578812,\"629\":19.715109649999999,\"630\":17.284176030000001,\"631\":null,\"632\":18.578557929999999,\"633\":13.049037370000001,\"634\":null,\"635\":21.815708000000001,\"636\":null,\"637\":17.32353689,\"638\":16.9106019,\"639\":15.986321909999999,\"640\":14.29431963,\"641\":15.247830260000001,\"642\":20.67216544,\"643\":20.841941089999999,\"644\":null,\"645\":14.75950838,\"646\":null,\"647\":null,\"648\":17.762890680000002,\"649\":null,\"650\":null,\"651\":16.031990059999998,\"652\":null,\"653\":null,\"654\":null,\"655\":20.646249130000001,\"656\":null,\"657\":16.873938280000001,\"658\":17.19240229,\"659\":17.585347330000001,\"660\":16.908335439999998,\"661\":null,\"662\":19.505809429999999,\"663\":null,\"664\":15.34503458,\"665\":19.258780789999999,\"666\":null,\"667\":null,\"668\":14.530111639999999,\"669\":null,\"670\":null,\"671\":null,\"672\":null,\"673\":null,\"674\":null,\"675\":null,\"676\":13.141180739999999,\"677\":null,\"678\":null,\"679\":17.605329909999998,\"680\":null,\"681\":18.4604404,\"682\":null,\"683\":null,\"684\":null,\"685\":null,\"686\":15.57196431,\"687\":19.435478889999999,\"688\":null,\"689\":17.418607680000001,\"690\":null,\"691\":null,\"692\":22.310525729999998,\"693\":20.667982739999999,\"694\":14.362523599999999,\"695\":null,\"696\":null,\"697\":13.85865021,\"698\":18.946553080000001,\"699\":19.46277886,\"700\":null,\"701\":18.018014220000001,\"702\":12.89220589,\"703\":19.73048288,\"704\":19.521709789999999,\"705\":20.417493610000001,\"706\":17.336644639999999,\"707\":18.51605181,\"708\":20.536048319999999,\"709\":16.10374551,\"710\":null,\"711\":null,\"712\":16.595526799999998,\"713\":null,\"714\":15.243657560000001,\"715\":17.616057959999999,\"716\":null,\"717\":17.279927180000001,\"718\":null,\"719\":16.463904190000001,\"720\":14.562713199999999,\"721\":13.04413516,\"722\":15.79074043,\"723\":null,\"724\":14.543941869999999,\"725\":12.80414401,\"726\":null,\"727\":null,\"728\":null,\"729\":null,\"730\":null,\"731\":null,\"732\":null,\"733\":18.127138030000001,\"734\":null,\"735\":15.00468474,\"736\":19.38310465,\"737\":null,\"738\":18.40926559,\"739\":null,\"740\":null,\"741\":19.68439733,\"742\":null,\"743\":null,\"744\":null,\"745\":null,\"746\":null,\"747\":null,\"748\":13.141180739999999,\"749\":null,\"750\":null,\"751\":null,\"752\":null,\"753\":null,\"754\":19.508515939999999,\"755\":null,\"756\":null,\"757\":null,\"758\":null,\"759\":null,\"760\":14.750713660000001,\"761\":18.607523780000001,\"762\":null,\"763\":18.063918510000001,\"764\":15.94743689,\"765\":18.570049529999999,\"766\":16.999674120000002,\"767\":16.940655029999998,\"768\":null,\"769\":14.6175538,\"770\":19.921757020000001,\"771\":null,\"772\":14.31725367,\"773\":null,\"774\":null,\"775\":17.213142789999999,\"776\":21.852266480000001,\"777\":22.072151259999998,\"778\":null,\"779\":17.025744769999999,\"780\":16.435528059999999,\"781\":20.881017790000001,\"782\":23.796348689999998,\"783\":17.267394400000001,\"784\":null,\"785\":17.460540259999998,\"786\":16.10774773,\"787\":16.22711623,\"788\":17.45868157,\"789\":18.469512460000001,\"790\":16.54971553,\"791\":17.877754719999999,\"792\":16.525969660000001,\"793\":16.889015969999999,\"794\":16.05057858,\"795\":22.553214959999998,\"796\":null,\"797\":14.940660490000001,\"798\":23.36175051,\"799\":18.79278892,\"800\":20.897240910000001,\"801\":19.985419799999999,\"802\":null,\"803\":19.712444569999999,\"804\":17.795220539999999,\"805\":22.804689450000002,\"806\":19.103404900000001,\"807\":21.80744777,\"808\":19.652802739999998,\"809\":20.198468940000001,\"810\":null,\"811\":15.21227406,\"812\":null,\"813\":null,\"814\":17.479057470000001,\"815\":19.345601599999998,\"816\":19.132957749999999,\"817\":17.139622639999999,\"818\":19.82244683,\"819\":null,\"820\":12.897261370000001,\"821\":14.95656131,\"822\":14.18027229,\"823\":15.27888108,\"824\":16.029174609999998,\"825\":15.81865413,\"826\":null,\"827\":17.204142690000001,\"828\":17.25600069,\"829\":20.309721029999999,\"830\":null,\"831\":18.515128650000001,\"832\":20.781834239999998,\"833\":15.542131550000001,\"834\":null,\"835\":17.193924500000001,\"836\":null,\"837\":17.91217863,\"838\":14.18287686,\"839\":18.493190370000001,\"840\":16.36910009,\"841\":null,\"842\":null,\"843\":22.25805269,\"844\":15.628911649999999,\"845\":null,\"846\":18.474168200000001,\"847\":14.57167274,\"848\":null,\"849\":14.585275599999999,\"850\":19.688823020000001,\"851\":null,\"852\":14.30580316,\"853\":null,\"854\":19.320000660000002,\"855\":18.245800389999999,\"856\":null,\"857\":19.00973471,\"858\":null,\"859\":null,\"860\":null,\"861\":15.010671289999999,\"862\":16.492284649999998,\"863\":18.473327279999999,\"864\":15.98531912,\"865\":null,\"866\":null,\"867\":null,\"868\":null,\"869\":14.911724080000001,\"870\":null,\"871\":15.120095640000001,\"872\":18.092961800000001,\"873\":15.95420659,\"874\":null,\"875\":17.340687249999998,\"876\":null,\"877\":18.229148540000001,\"878\":null,\"879\":null,\"880\":null,\"881\":null,\"882\":13.843815149999999,\"883\":19.667130629999999,\"884\":null,\"885\":null,\"886\":null,\"887\":null,\"888\":17.997193299999999,\"889\":13.80244287,\"890\":17.180865789999999,\"891\":null,\"892\":16.140895199999999,\"893\":null,\"894\":14.58387814,\"895\":14.164555740000001,\"896\":null,\"897\":13.866544469999999,\"898\":15.55991253,\"899\":13.79375559,\"900\":null,\"901\":15.58364864,\"902\":null,\"903\":16.27086229,\"904\":null,\"905\":null,\"906\":null,\"907\":null,\"908\":null,\"909\":null,\"910\":null,\"911\":null,\"912\":null,\"913\":17.313499759999999,\"914\":23.631437250000001,\"915\":24.83542778,\"916\":24.366952489999999,\"917\":22.75193003,\"918\":23.23099303,\"919\":22.023870559999999,\"920\":21.476463410000001,\"921\":17.73729487,\"922\":13.141180739999999,\"923\":null,\"924\":null,\"925\":18.08924597,\"926\":14.73663241,\"927\":null,\"928\":null,\"929\":null,\"930\":18.968265540000001,\"931\":null,\"932\":null,\"933\":null,\"934\":null,\"935\":null,\"936\":null,\"937\":null,\"938\":21.089770619999999,\"939\":14.94451522,\"940\":null,\"941\":14.645607740000001,\"942\":21.448611079999999,\"943\":17.210660910000001,\"944\":16.899274699999999,\"945\":17.119281090000001,\"946\":16.962783040000002,\"947\":15.503394050000001,\"948\":18.083543720000002,\"949\":19.941709670000002,\"950\":20.868523750000001,\"951\":16.23900342,\"952\":21.042832149999999,\"953\":14.444860139999999,\"954\":17.968570620000001,\"955\":17.033157930000002,\"956\":14.38923599,\"957\":17.829728419999999,\"958\":null,\"959\":null,\"960\":14.09123147,\"961\":15.5299152,\"962\":17.422581210000001,\"963\":14.61634419,\"964\":17.092401469999999,\"965\":18.380502140000001,\"966\":null,\"967\":null,\"968\":null,\"969\":null,\"970\":null,\"971\":16.536820469999999,\"972\":null,\"973\":20.910428020000001,\"974\":null,\"975\":null,\"976\":null,\"977\":null,\"978\":null,\"979\":null,\"980\":14.266974749999999,\"981\":null,\"982\":19.249292879999999,\"983\":null,\"984\":20.074914589999999,\"985\":19.634926180000001,\"986\":null,\"987\":16.667931280000001,\"988\":null,\"989\":19.910549639999999,\"990\":18.878296030000001,\"991\":null,\"992\":15.054407660000001,\"993\":14.621328439999999,\"994\":17.745893679999998,\"995\":22.83719013,\"996\":15.70809663,\"997\":15.832025979999999,\"998\":null,\"999\":null,\"1000\":19.221581700000002,\"1001\":null,\"1002\":null,\"1003\":14.780618,\"1004\":null,\"1005\":14.39742129,\"1006\":13.48223937,\"1007\":null,\"1008\":null,\"1009\":null,\"1010\":null,\"1011\":15.410930309999999,\"1012\":null,\"1013\":15.94402854,\"1014\":null,\"1015\":null,\"1016\":null,\"1017\":null,\"1018\":null,\"1019\":null,\"1020\":null,\"1021\":null,\"1022\":null,\"1023\":null,\"1024\":null,\"1025\":null,\"1026\":null,\"1027\":null,\"1028\":15.73261473,\"1029\":null,\"1030\":null,\"1031\":17.471167489999999,\"1032\":16.770796449999999,\"1033\":16.458625210000001,\"1034\":16.505308289999999,\"1035\":14.063624300000001,\"1036\":null,\"1037\":null,\"1038\":16.972105169999999,\"1039\":17.789248239999999,\"1040\":16.764384079999999,\"1041\":null,\"1042\":null,\"1043\":null,\"1044\":16.493705469999998,\"1045\":15.427235619999999,\"1046\":16.547242990000001,\"1047\":16.624515880000001,\"1048\":null,\"1049\":null,\"1050\":null,\"1051\":null,\"1052\":null,\"1053\":null,\"1054\":null,\"1055\":16.21158578,\"1056\":17.26093212,\"1057\":15.114873640000001,\"1058\":15.20859909,\"1059\":null,\"1060\":24.184946159999999,\"1061\":19.62568757,\"1062\":null,\"1063\":13.889216210000001,\"1064\":null,\"1065\":20.147734280000002,\"1066\":null,\"1067\":null,\"1068\":17.401074040000001,\"1069\":16.200032969999999,\"1070\":15.206666350000001,\"1071\":null,\"1072\":null,\"1073\":15.78072165,\"1074\":null,\"1075\":null,\"1076\":null,\"1077\":null,\"1078\":14.97034915,\"1079\":15.20253308,\"1080\":null,\"1081\":null,\"1082\":15.56797281,\"1083\":null,\"1084\":null,\"1085\":null,\"1086\":null,\"1087\":14.0414235,\"1088\":17.53940583,\"1089\":16.086381630000002,\"1090\":13.36644523,\"1091\":null,\"1092\":19.254629120000001,\"1093\":17.28247987,\"1094\":15.62802449,\"1095\":15.91928639,\"1096\":16.355872420000001,\"1097\":17.70295234,\"1098\":17.661146779999999,\"1099\":20.290776900000001,\"1100\":15.79328508,\"1101\":17.735496640000001,\"1102\":13.9047844,\"1103\":18.79609245,\"1104\":19.57758123,\"1105\":16.150639999999999,\"1106\":null,\"1107\":null,\"1108\":null,\"1109\":18.619415289999999,\"1110\":null,\"1111\":null,\"1112\":16.70014171,\"1113\":null,\"1114\":null,\"1115\":null,\"1116\":18.607496959999999,\"1117\":null,\"1118\":null,\"1119\":16.344011290000001,\"1120\":null,\"1121\":17.398502929999999,\"1122\":null,\"1123\":18.116946909999999,\"1124\":11.62530608,\"1125\":14.850915329999999,\"1126\":20.177702700000001,\"1127\":null,\"1128\":15.96077827,\"1129\":11.604504459999999,\"1130\":19.037685329999999,\"1131\":null,\"1132\":14.1229418,\"1133\":null,\"1134\":null,\"1135\":13.141180739999999,\"1136\":null,\"1137\":null,\"1138\":null,\"1139\":null,\"1140\":18.771645339999999,\"1141\":23.99272449,\"1142\":null,\"1143\":null,\"1144\":18.137597499999998,\"1145\":18.291284739999998,\"1146\":17.265444540000001,\"1147\":17.11849552,\"1148\":null,\"1149\":null,\"1150\":null,\"1151\":null,\"1152\":null,\"1153\":null,\"1154\":null,\"1155\":null,\"1156\":14.47108218,\"1157\":null,\"1158\":null,\"1159\":23.603463229999999,\"1160\":20.05168248,\"1161\":18.420888009999999,\"1162\":17.967881169999998,\"1163\":18.551974560000001,\"1164\":14.45853769,\"1165\":null,\"1166\":null,\"1167\":null,\"1168\":null,\"1169\":null,\"1170\":null,\"1171\":null,\"1172\":null,\"1173\":23.67085719,\"1174\":null,\"1175\":17.4126294,\"1176\":null,\"1177\":null,\"1178\":null,\"1179\":null,\"1180\":null,\"1181\":13.484113430000001,\"1182\":null,\"1183\":null,\"1184\":18.1213546,\"1185\":23.60132801,\"1186\":20.07705786,\"1187\":17.733318860000001,\"1188\":20.573912180000001,\"1189\":null,\"1190\":14.088332490000001,\"1191\":19.8369672,\"1192\":null,\"1193\":null,\"1194\":18.617736610000002,\"1195\":21.703350270000001,\"1196\":18.643323590000001,\"1197\":null,\"1198\":18.339177970000002,\"1199\":15.67900114,\"1200\":null,\"1201\":20.107292220000002,\"1202\":null,\"1203\":18.895788079999999,\"1204\":20.01125047,\"1205\":17.450747539999998,\"1206\":null,\"1207\":null,\"1208\":18.339930890000002,\"1209\":16.557087450000001,\"1210\":12.69628941,\"1211\":12.63906145,\"1212\":17.008943909999999,\"1213\":15.78264671,\"1214\":null,\"1215\":null,\"1216\":17.052250099999998,\"1217\":null,\"1218\":17.42502855,\"1219\":17.25135796,\"1220\":null,\"1221\":null,\"1222\":null,\"1223\":null,\"1224\":null,\"1225\":null,\"1226\":null,\"1227\":15.787843369999999,\"1228\":null,\"1229\":17.695167820000002,\"1230\":null,\"1231\":null,\"1232\":19.750053990000001,\"1233\":15.29065795,\"1234\":14.783205219999999,\"1235\":17.950419270000001,\"1236\":16.760987119999999,\"1237\":15.3547818,\"1238\":18.4237705,\"1239\":17.861419269999999,\"1240\":18.47275746,\"1241\":17.373989689999998,\"1242\":15.69059038,\"1243\":null,\"1244\":null,\"1245\":null,\"1246\":null,\"1247\":null,\"1248\":null,\"1249\":17.61269506,\"1250\":null,\"1251\":null,\"1252\":null,\"1253\":17.853502899999999,\"1254\":null,\"1255\":null,\"1256\":null,\"1257\":null,\"1258\":18.71394858,\"1259\":13.93635647,\"1260\":null,\"1261\":null,\"1262\":16.87533509,\"1263\":16.050211310000002,\"1264\":18.179878179999999,\"1265\":18.383124509999998,\"1266\":18.456531389999999,\"1267\":18.18573993,\"1268\":16.507354289999999,\"1269\":null,\"1270\":17.754018609999999,\"1271\":18.491030420000001,\"1272\":null,\"1273\":null,\"1274\":null,\"1275\":20.934424929999999,\"1276\":20.387578699999999,\"1277\":19.438339469999999,\"1278\":19.58229781,\"1279\":19.078930150000001,\"1280\":17.191180769999999,\"1281\":14.938101659999999,\"1282\":19.46844557,\"1283\":19.313064480000001,\"1284\":19.689512499999999,\"1285\":18.849024180000001,\"1286\":18.651663469999999,\"1287\":18.78485715,\"1288\":18.245522019999999,\"1289\":20.418014549999999,\"1290\":14.998686790000001,\"1291\":19.505664100000001,\"1292\":null,\"1293\":null,\"1294\":null,\"1295\":null,\"1296\":null,\"1297\":null,\"1298\":null,\"1299\":null,\"1300\":null,\"1301\":17.409123959999999,\"1302\":14.09816421,\"1303\":14.488742220000001,\"1304\":19.444988339999998,\"1305\":null,\"1306\":null,\"1307\":null,\"1308\":14.55754112,\"1309\":null,\"1310\":null,\"1311\":null,\"1312\":null,\"1313\":null,\"1314\":null,\"1315\":null,\"1316\":null,\"1317\":13.141180739999999,\"1318\":14.273996410000001,\"1319\":null,\"1320\":null,\"1321\":null,\"1322\":19.072999670000002,\"1323\":17.643186029999999,\"1324\":21.345055500000001,\"1325\":22.00886083,\"1326\":17.95427677,\"1327\":14.64803375,\"1328\":null,\"1329\":17.873706370000001,\"1330\":18.01076385,\"1331\":16.797682869999999,\"1332\":18.136542219999999,\"1333\":17.916529319999999,\"1334\":null,\"1335\":17.40446352,\"1336\":null,\"1337\":14.065526820000001,\"1338\":21.765797800000001,\"1339\":14.46870593,\"1340\":null,\"1341\":21.63946782,\"1342\":16.842939659999999,\"1343\":null,\"1344\":13.35470593,\"1345\":15.55852213,\"1346\":null,\"1347\":null,\"1348\":null,\"1349\":null,\"1350\":null,\"1351\":16.318500589999999,\"1352\":19.255340520000001,\"1353\":20.396599930000001,\"1354\":null,\"1355\":15.361306900000001,\"1356\":16.171269259999999,\"1357\":null,\"1358\":null,\"1359\":null,\"1360\":15.18810395,\"1361\":null,\"1362\":16.482882100000001,\"1363\":null,\"1364\":19.64579234,\"1365\":null,\"1366\":16.081504429999999,\"1367\":13.95837936,\"1368\":17.749583990000001,\"1369\":20.875220379999998,\"1370\":null,\"1371\":20.120398959999999,\"1372\":17.262948680000001,\"1373\":17.031245810000001,\"1374\":15.613875220000001,\"1375\":null,\"1376\":null,\"1377\":null,\"1378\":17.662802419999998,\"1379\":17.638961420000001,\"1380\":16.735433830000002,\"1381\":16.400150180000001,\"1382\":20.1708228,\"1383\":13.196780499999999,\"1384\":14.368234360000001,\"1385\":18.62522689,\"1386\":16.171495629999999,\"1387\":16.25748712,\"1388\":15.80032198,\"1389\":13.10340847,\"1390\":null,\"1391\":null,\"1392\":17.470526039999999,\"1393\":19.846560650000001,\"1394\":null,\"1395\":null,\"1396\":null,\"1397\":15.481595260000001,\"1398\":null,\"1399\":null,\"1400\":19.719470680000001,\"1401\":18.58508977,\"1402\":17.703196139999999,\"1403\":15.455500389999999,\"1404\":16.95796485,\"1405\":16.650260549999999,\"1406\":17.212683299999998,\"1407\":20.325720310000001,\"1408\":20.13605325,\"1409\":14.49666172,\"1410\":null,\"1411\":14.449760980000001,\"1412\":17.39782134,\"1413\":13.141180739999999,\"1414\":14.178771060000001,\"1415\":null,\"1416\":null,\"1417\":20.644153670000002,\"1418\":17.34161752,\"1419\":16.489883379999998,\"1420\":17.95017429,\"1421\":14.98307232,\"1422\":16.707269239999999,\"1423\":18.499087190000001,\"1424\":18.508763900000002,\"1425\":19.005153979999999,\"1426\":18.650474729999999,\"1427\":17.69217183,\"1428\":17.277625489999998,\"1429\":13.69433707,\"1430\":22.025930339999999,\"1431\":19.632648459999999,\"1432\":null,\"1433\":16.292663869999998,\"1434\":null,\"1435\":null,\"1436\":17.71854454,\"1437\":17.299892929999999,\"1438\":null,\"1439\":15.69977351,\"1440\":null,\"1441\":14.88031827,\"1442\":16.528834450000002,\"1443\":null,\"1444\":null,\"1445\":null,\"1446\":null,\"1447\":null,\"1448\":12.45052323,\"1449\":16.177961450000002,\"1450\":null,\"1451\":null,\"1452\":null,\"1453\":null,\"1454\":15.609317320000001,\"1455\":17.792198939999999,\"1456\":19.2294755,\"1457\":null,\"1458\":null,\"1459\":null,\"1460\":null,\"1461\":15.00795046,\"1462\":16.023941059999999,\"1463\":null,\"1464\":null,\"1465\":null,\"1466\":19.782963859999999,\"1467\":15.07230524,\"1468\":null,\"1469\":null,\"1470\":null,\"1471\":16.796572059999999,\"1472\":null,\"1473\":null,\"1474\":19.774024780000001,\"1475\":null,\"1476\":null,\"1477\":17.71344801,\"1478\":20.514080379999999,\"1479\":18.85050407,\"1480\":19.612381419999998,\"1481\":16.515963679999999,\"1482\":null,\"1483\":17.03307332,\"1484\":17.038402820000002,\"1485\":null,\"1486\":15.984898660000001,\"1487\":14.665512769999999,\"1488\":16.058773169999998,\"1489\":18.930874410000001,\"1490\":null,\"1491\":null,\"1492\":17.920801659999999,\"1493\":18.190208290000001,\"1494\":null,\"1495\":18.223683650000002,\"1496\":17.77141859,\"1497\":18.79012754,\"1498\":20.342822510000001,\"1499\":17.89866426,\"1500\":18.022338810000001,\"1501\":null,\"1502\":null,\"1503\":21.544958019999999,\"1504\":17.687415529999999,\"1505\":14.766288830000001,\"1506\":18.79397977,\"1507\":17.7336502,\"1508\":16.001044019999998,\"1509\":18.193913899999998,\"1510\":17.219159470000001,\"1511\":20.81692718,\"1512\":15.983333099999999,\"1513\":16.56889198,\"1514\":16.289938249999999,\"1515\":19.310788120000002,\"1516\":13.3881075,\"1517\":null,\"1518\":null,\"1519\":21.796519889999999,\"1520\":18.44140857,\"1521\":null,\"1522\":null,\"1523\":14.691050369999999,\"1524\":16.843316600000001,\"1525\":15.64886037,\"1526\":18.94906624,\"1527\":17.753935380000002,\"1528\":16.706019319999999,\"1529\":17.4956788,\"1530\":15.63793138,\"1531\":16.419939429999999,\"1532\":15.431044030000001,\"1533\":null,\"1534\":null,\"1535\":20.400422729999999,\"1536\":19.856097779999999,\"1537\":21.681299559999999,\"1538\":null,\"1539\":16.778194710000001,\"1540\":16.498297539999999,\"1541\":16.67780978,\"1542\":15.51803039,\"1543\":18.449797780000001,\"1544\":null,\"1545\":13.141180739999999,\"1546\":null,\"1547\":18.138977300000001,\"1548\":15.01409978,\"1549\":14.91379057,\"1550\":16.533468320000001,\"1551\":17.44060099,\"1552\":14.954836500000001,\"1553\":null,\"1554\":null,\"1555\":null,\"1556\":15.40215017,\"1557\":14.897678409999999,\"1558\":16.33846793,\"1559\":null,\"1560\":15.55057319,\"1561\":12.53200533,\"1562\":19.67244153,\"1563\":null,\"1564\":19.60347466,\"1565\":17.6397564,\"1566\":null,\"1567\":21.095688989999999,\"1568\":null,\"1569\":null,\"1570\":null,\"1571\":null,\"1572\":null,\"1573\":null,\"1574\":null,\"1575\":20.07102064,\"1576\":null,\"1577\":18.87865566,\"1578\":null,\"1579\":null,\"1580\":null,\"1581\":null,\"1582\":null,\"1583\":null,\"1584\":null,\"1585\":21.47129601,\"1586\":17.062298890000001,\"1587\":16.897654280000001,\"1588\":15.76290536,\"1589\":null,\"1590\":15.37045694,\"1591\":null,\"1592\":15.70867849,\"1593\":14.81317306,\"1594\":17.375648989999998,\"1595\":13.141180739999999,\"1596\":16.350492020000001,\"1597\":17.515846419999999,\"1598\":18.162326159999999,\"1599\":17.131061819999999,\"1600\":20.95320663,\"1601\":17.859515429999998,\"1602\":16.87140951,\"1603\":13.919065939999999,\"1604\":13.141180739999999,\"1605\":16.82749415,\"1606\":17.751038600000001,\"1607\":null,\"1608\":18.475178540000002,\"1609\":null,\"1610\":16.579449109999999,\"1611\":null,\"1612\":16.123059869999999,\"1613\":null,\"1614\":null,\"1615\":15.2084522,\"1616\":null,\"1617\":17.634477820000001,\"1618\":19.43160675,\"1619\":null,\"1620\":null,\"1621\":null,\"1622\":null,\"1623\":null,\"1624\":16.420811029999999,\"1625\":19.364391170000001,\"1626\":null,\"1627\":17.889418899999999,\"1628\":17.513623729999999,\"1629\":15.259652109999999,\"1630\":21.797088330000001,\"1631\":19.6707316,\"1632\":null,\"1633\":18.813114339999998,\"1634\":20.461025429999999,\"1635\":null,\"1636\":null,\"1637\":null,\"1638\":22.12534174,\"1639\":19.266097800000001,\"1640\":14.75834049,\"1641\":null,\"1642\":null,\"1643\":null,\"1644\":null,\"1645\":15.156585570000001,\"1646\":12.06022286,\"1647\":null,\"1648\":null,\"1649\":17.682911619999999,\"1650\":null,\"1651\":17.1505391,\"1652\":18.587592229999998,\"1653\":null,\"1654\":null,\"1655\":null,\"1656\":null,\"1657\":20.002356970000001,\"1658\":16.345059320000001,\"1659\":19.623635279999998,\"1660\":null,\"1661\":15.40513316,\"1662\":null,\"1663\":null,\"1664\":18.643017799999999,\"1665\":21.318312500000001,\"1666\":18.959388319999999,\"1667\":null,\"1668\":16.102780660000001,\"1669\":17.27728969,\"1670\":null,\"1671\":null,\"1672\":18.871753170000002,\"1673\":17.87359837,\"1674\":null,\"1675\":null,\"1676\":14.00318195,\"1677\":null,\"1678\":15.352673810000001,\"1679\":16.886718810000001,\"1680\":null,\"1681\":16.229073679999999,\"1682\":13.532498990000001,\"1683\":19.127902800000001,\"1684\":null,\"1685\":null,\"1686\":null,\"1687\":15.65314437,\"1688\":null,\"1689\":18.248851550000001,\"1690\":18.362167199999998,\"1691\":18.447922179999999,\"1692\":17.793795750000001,\"1693\":null,\"1694\":null,\"1695\":20.06626176,\"1696\":13.141180739999999,\"1697\":15.84326776,\"1698\":19.944892589999998,\"1699\":null,\"1700\":null,\"1701\":17.148735630000001,\"1702\":17.601039610000001,\"1703\":21.209714030000001,\"1704\":19.17112341,\"1705\":14.70172655,\"1706\":16.723121970000001,\"1707\":15.57676055,\"1708\":18.597692309999999,\"1709\":18.178006310000001,\"1710\":15.31533816,\"1711\":15.97702649,\"1712\":null,\"1713\":null,\"1714\":null,\"1715\":null,\"1716\":16.967818430000001,\"1717\":14.846747969999999,\"1718\":18.541542410000002,\"1719\":15.97076096,\"1720\":21.200085130000002,\"1721\":18.196137570000001,\"1722\":15.730184749999999,\"1723\":null,\"1724\":null,\"1725\":19.926298800000001,\"1726\":18.181976379999998,\"1727\":18.437340809999998,\"1728\":17.822834650000001,\"1729\":13.141180739999999,\"1730\":null,\"1731\":18.43752267,\"1732\":null,\"1733\":null,\"1734\":17.865385119999999,\"1735\":20.022409799999998,\"1736\":null,\"1737\":21.303862469999999,\"1738\":15.702957530000001,\"1739\":15.307117420000001,\"1740\":17.660049860000001,\"1741\":20.312968009999999,\"1742\":18.69764911,\"1743\":18.380854880000001,\"1744\":19.746823509999999,\"1745\":13.51208488,\"1746\":14.59489596,\"1747\":null,\"1748\":19.871906209999999,\"1749\":13.141180739999999,\"1750\":null,\"1751\":null,\"1752\":null,\"1753\":15.52956152,\"1754\":14.632671180000001,\"1755\":null,\"1756\":null,\"1757\":null,\"1758\":11.658801779999999,\"1759\":null,\"1760\":17.532827390000001,\"1761\":null,\"1762\":null,\"1763\":null,\"1764\":19.69703196,\"1765\":null,\"1766\":null,\"1767\":14.25739441,\"1768\":null,\"1769\":20.084401079999999,\"1770\":null,\"1771\":13.799153779999999,\"1772\":17.334471740000001,\"1773\":18.02471963,\"1774\":null,\"1775\":null,\"1776\":null,\"1777\":17.901887250000002,\"1778\":17.487685429999999,\"1779\":17.30467758,\"1780\":19.708003089999998,\"1781\":null,\"1782\":19.60851186,\"1783\":16.17350235,\"1784\":24.045422569999999,\"1785\":22.701196230000001,\"1786\":19.638034399999999,\"1787\":23.950811649999999,\"1788\":24.926251910000001,\"1789\":17.74787096,\"1790\":17.408654479999999,\"1791\":null,\"1792\":null,\"1793\":17.176245659999999,\"1794\":19.66473701,\"1795\":17.461293120000001,\"1796\":null,\"1797\":18.776682430000001,\"1798\":null,\"1799\":null,\"1800\":15.9252374,\"1801\":null,\"1802\":18.184318560000001,\"1803\":18.05424438,\"1804\":18.899589679999998,\"1805\":16.964271279999998,\"1806\":18.798778410000001,\"1807\":null,\"1808\":null,\"1809\":null,\"1810\":13.141180739999999,\"1811\":17.187095800000002,\"1812\":19.014787160000001,\"1813\":19.64301953,\"1814\":20.348176089999999,\"1815\":14.46400983,\"1816\":18.65129099,\"1817\":null,\"1818\":16.874906360000001,\"1819\":19.406560670000001,\"1820\":19.02646987,\"1821\":19.518880589999998,\"1822\":19.683421200000002,\"1823\":19.59341899,\"1824\":16.72301766,\"1825\":22.08721336,\"1826\":18.993734060000001,\"1827\":18.114973249999998,\"1828\":21.063365820000001,\"1829\":20.262409300000002,\"1830\":18.706898120000002,\"1831\":18.336824140000001,\"1832\":19.800831550000002,\"1833\":21.84680767,\"1834\":20.881354330000001,\"1835\":20.841271670000001,\"1836\":19.217350969999998,\"1837\":20.51611205,\"1838\":19.634381950000002,\"1839\":21.229395879999998,\"1840\":19.14822813,\"1841\":21.23540844,\"1842\":14.21107598,\"1843\":17.646782349999999,\"1844\":19.91199542,\"1845\":18.343647860000001,\"1846\":17.895249939999999,\"1847\":21.129118160000001,\"1848\":null,\"1849\":20.515184680000001,\"1850\":18.47434728,\"1851\":16.447440279999999,\"1852\":23.864923659999999,\"1853\":21.551766270000002,\"1854\":21.803716090000002,\"1855\":20.742236070000001,\"1856\":null,\"1857\":14.94688097,\"1858\":19.656361990000001,\"1859\":18.86440824,\"1860\":null,\"1861\":null,\"1862\":null,\"1863\":null,\"1864\":16.911273919999999,\"1865\":null,\"1866\":null,\"1867\":13.69545534,\"1868\":18.254241059999998,\"1869\":19.283447729999999,\"1870\":null,\"1871\":null,\"1872\":20.89969992,\"1873\":18.370332319999999,\"1874\":20.86133383,\"1875\":13.07755738,\"1876\":18.606647819999999,\"1877\":14.82750705,\"1878\":13.141180739999999,\"1879\":null,\"1880\":null,\"1881\":null,\"1882\":null,\"1883\":null,\"1884\":null,\"1885\":null,\"1886\":null,\"1887\":13.979346789999999,\"1888\":17.54283057,\"1889\":14.663171459999999,\"1890\":18.31208037,\"1891\":18.820043640000002,\"1892\":17.160035730000001,\"1893\":null,\"1894\":18.293233870000002,\"1895\":null,\"1896\":13.953393119999999,\"1897\":16.28932987,\"1898\":null,\"1899\":25.985772879999999,\"1900\":20.35765074,\"1901\":19.87224565,\"1902\":20.585725870000001,\"1903\":16.808449540000002,\"1904\":null,\"1905\":null,\"1906\":18.616441940000001,\"1907\":null,\"1908\":null,\"1909\":16.261918990000002,\"1910\":null,\"1911\":null,\"1912\":null,\"1913\":null,\"1914\":15.90857168,\"1915\":14.92046959,\"1916\":18.621991640000001,\"1917\":null,\"1918\":null,\"1919\":null,\"1920\":null,\"1921\":null,\"1922\":null,\"1923\":null,\"1924\":null,\"1925\":null,\"1926\":null,\"1927\":13.845539560000001,\"1928\":18.10126099,\"1929\":null,\"1930\":21.16516713,\"1931\":21.106450509999998,\"1932\":16.364323509999998,\"1933\":17.045123360000002,\"1934\":14.45044341,\"1935\":19.820633569999998,\"1936\":null,\"1937\":15.7046438,\"1938\":14.842793820000001,\"1939\":18.294797800000001,\"1940\":13.91551391,\"1941\":17.39675548,\"1942\":null,\"1943\":13.1265277,\"1944\":16.113793699999999,\"1945\":17.356874210000001,\"1946\":13.40355529,\"1947\":13.83271834,\"1948\":null,\"1949\":null,\"1950\":null,\"1951\":null,\"1952\":null,\"1953\":18.626993519999999,\"1954\":13.141180739999999,\"1955\":13.865499959999999,\"1956\":null,\"1957\":null,\"1958\":null,\"1959\":12.692190180000001,\"1960\":17.163172320000001,\"1961\":null,\"1962\":null,\"1963\":20.90171969,\"1964\":null,\"1965\":16.945480190000001,\"1966\":12.20097693,\"1967\":null,\"1968\":14.981540450000001,\"1969\":15.065652249999999,\"1970\":null,\"1971\":22.72492222,\"1972\":null,\"1973\":17.65670326,\"1974\":null,\"1975\":14.96218234,\"1976\":13.906468820000001,\"1977\":15.875368699999999,\"1978\":14.43386314,\"1979\":null,\"1980\":13.552844909999999,\"1981\":null,\"1982\":17.984398980000002,\"1983\":null,\"1984\":null,\"1985\":16.679123669999999,\"1986\":18.181912669999999,\"1987\":18.032847,\"1988\":17.355268819999999,\"1989\":17.709980739999999,\"1990\":15.40690157,\"1991\":15.005414569999999,\"1992\":16.69237412,\"1993\":15.17896438,\"1994\":null,\"1995\":17.071785030000001,\"1996\":16.496525680000001,\"1997\":18.42700232,\"1998\":15.7220744,\"1999\":18.9996242,\"2000\":16.748851599999998,\"2001\":null,\"2002\":18.834465569999999,\"2003\":null,\"2004\":16.092189820000002,\"2005\":null,\"2006\":null,\"2007\":null,\"2008\":null,\"2009\":16.3954849,\"2010\":15.73074939,\"2011\":null,\"2012\":20.591332569999999,\"2013\":null,\"2014\":14.84898239,\"2015\":null,\"2016\":16.030356260000001,\"2017\":20.220074270000001,\"2018\":17.1209232,\"2019\":null,\"2020\":null,\"2021\":20.06365628,\"2022\":null,\"2023\":18.998705600000001,\"2024\":null,\"2025\":17.926825919999999,\"2026\":null,\"2027\":16.89967996,\"2028\":13.663758229999999,\"2029\":18.21821933,\"2030\":17.491947289999999,\"2031\":18.027106539999998,\"2032\":16.224884200000002,\"2033\":13.14846197,\"2034\":15.79252278,\"2035\":17.760402240000001,\"2036\":17.831373450000001,\"2037\":null,\"2038\":15.360703989999999,\"2039\":null,\"2040\":16.019329859999999,\"2041\":22.238310089999999,\"2042\":null,\"2043\":15.24525586,\"2044\":17.26866867,\"2045\":null,\"2046\":null,\"2047\":null,\"2048\":null,\"2049\":13.40986665,\"2050\":null,\"2051\":19.156849340000001,\"2052\":17.515846419999999,\"2053\":null,\"2054\":17.831476890000001,\"2055\":null,\"2056\":13.141180739999999,\"2057\":null,\"2058\":null,\"2059\":null,\"2060\":null,\"2061\":null,\"2062\":null,\"2063\":null,\"2064\":14.39448803,\"2065\":null,\"2066\":null,\"2067\":21.115015920000001,\"2068\":18.088260720000001,\"2069\":null,\"2070\":null,\"2071\":19.80272634,\"2072\":15.32335576,\"2073\":null,\"2074\":null,\"2075\":17.558846729999999,\"2076\":17.711814180000001,\"2077\":18.152645110000002,\"2078\":14.51422988,\"2079\":15.37959863,\"2080\":14.79134094,\"2081\":16.400705899999998,\"2082\":null,\"2083\":18.093651359999999,\"2084\":null,\"2085\":14.32562838,\"2086\":null,\"2087\":12.85538212,\"2088\":null,\"2089\":null,\"2090\":20.4124518,\"2091\":19.707164330000001,\"2092\":null,\"2093\":24.63451615,\"2094\":null,\"2095\":null,\"2096\":null,\"2097\":null,\"2098\":null,\"2099\":null,\"2100\":16.661024810000001,\"2101\":17.277305070000001,\"2102\":null,\"2103\":null,\"2104\":null,\"2105\":null,\"2106\":null,\"2107\":16.976061219999998,\"2108\":18.14129221,\"2109\":null,\"2110\":null,\"2111\":null,\"2112\":15.537722369999999,\"2113\":19.86751083,\"2114\":13.29659318,\"2115\":19.80143138,\"2116\":17.97808801,\"2117\":14.59157018,\"2118\":18.159473689999999,\"2119\":15.37733922,\"2120\":18.627084759999999,\"2121\":13.879484100000001,\"2122\":null,\"2123\":16.486960109999998,\"2124\":15.343264489999999,\"2125\":null,\"2126\":null,\"2127\":13.24863998,\"2128\":15.141772039999999,\"2129\":16.651283750000001,\"2130\":22.51742866,\"2131\":null,\"2132\":null,\"2133\":null,\"2134\":null,\"2135\":20.00053067,\"2136\":15.82030913,\"2137\":18.62288173,\"2138\":20.166632270000001,\"2139\":15.36376688,\"2140\":13.34744632,\"2141\":16.742154759999998,\"2142\":null,\"2143\":null,\"2144\":20.6631347,\"2145\":19.10385252,\"2146\":null,\"2147\":null,\"2148\":18.870826149999999,\"2149\":17.148505440000001,\"2150\":null,\"2151\":14.03257178,\"2152\":15.220427949999999,\"2153\":17.96244982,\"2154\":null,\"2155\":null,\"2156\":null,\"2157\":null,\"2158\":null,\"2159\":18.686851350000001,\"2160\":null,\"2161\":17.724707070000001,\"2162\":21.572311129999999,\"2163\":18.43874258,\"2164\":null,\"2165\":13.814689400000001,\"2166\":15.01615606,\"2167\":16.598926850000002,\"2168\":null,\"2169\":null,\"2170\":17.12104927,\"2171\":null,\"2172\":20.110967800000001,\"2173\":24.120686150000001,\"2174\":20.726596310000002,\"2175\":24.013061390000001,\"2176\":null,\"2177\":15.88270365,\"2178\":null,\"2179\":16.88621569,\"2180\":12.30217365,\"2181\":null,\"2182\":15.71643576,\"2183\":null,\"2184\":18.556637739999999,\"2185\":null,\"2186\":16.08326263,\"2187\":null,\"2188\":14.74194739,\"2189\":15.31188613,\"2190\":13.470775189999999,\"2191\":14.10057196,\"2192\":null,\"2193\":null,\"2194\":19.359169550000001,\"2195\":17.47988724,\"2196\":null,\"2197\":null,\"2198\":null,\"2199\":null,\"2200\":17.535919320000001,\"2201\":14.43056135,\"2202\":null,\"2203\":null,\"2204\":null,\"2205\":null,\"2206\":null,\"2207\":null,\"2208\":18.754450940000002,\"2209\":15.134608569999999,\"2210\":18.455753170000001,\"2211\":16.82621215,\"2212\":22.34993184,\"2213\":14.95276265,\"2214\":null,\"2215\":null,\"2216\":18.675521150000002,\"2217\":18.89899436,\"2218\":19.238992929999998,\"2219\":17.168058869999999,\"2220\":null,\"2221\":16.953726329999998,\"2222\":12.41262555,\"2223\":null,\"2224\":null,\"2225\":17.911108930000001,\"2226\":null,\"2227\":18.155542789999998,\"2228\":15.03258383,\"2229\":null,\"2230\":17.91874731,\"2231\":null,\"2232\":null,\"2233\":null,\"2234\":15.92308598,\"2235\":15.748205670000001,\"2236\":16.111759249999999,\"2237\":13.88349841,\"2238\":null,\"2239\":19.796408209999999,\"2240\":16.968393949999999,\"2241\":22.727851829999999,\"2242\":14.686013539999999,\"2243\":12.83300199,\"2244\":13.16735826,\"2245\":15.37955479,\"2246\":17.778602060000001,\"2247\":null,\"2248\":null,\"2249\":17.73096791,\"2250\":null,\"2251\":20.01678235,\"2252\":20.68671105,\"2253\":16.987210569999998,\"2254\":18.853331669999999,\"2255\":null,\"2256\":null,\"2257\":16.015212429999998,\"2258\":null,\"2259\":null,\"2260\":null,\"2261\":18.232166800000002,\"2262\":16.295176819999998,\"2263\":16.55503203,\"2264\":12.06758711,\"2265\":27.585335839999999,\"2266\":20.60389928,\"2267\":14.023924149999999,\"2268\":22.229184790000001,\"2269\":21.57326247,\"2270\":null,\"2271\":15.51124012,\"2272\":null,\"2273\":null,\"2274\":null,\"2275\":null,\"2276\":null,\"2277\":null,\"2278\":20.97025472,\"2279\":19.1117782,\"2280\":14.833307489999999,\"2281\":15.50606906,\"2282\":18.622918640000002,\"2283\":null,\"2284\":15.78629973,\"2285\":16.267151139999999,\"2286\":null,\"2287\":18.495122460000001,\"2288\":17.209104679999999,\"2289\":19.546614399999999,\"2290\":21.865099409999999,\"2291\":19.18456055,\"2292\":null,\"2293\":null,\"2294\":18.955613490000001,\"2295\":null,\"2296\":16.319946550000001,\"2297\":null,\"2298\":null,\"2299\":19.225670610000002,\"2300\":21.958152649999999,\"2301\":null,\"2302\":null,\"2303\":13.57020734,\"2304\":14.593973,\"2305\":15.95715229,\"2306\":18.705207300000001,\"2307\":15.273011739999999,\"2308\":16.589391580000001,\"2309\":12.103716220000001,\"2310\":18.281843210000002,\"2311\":null,\"2312\":13.969085570000001,\"2313\":null,\"2314\":null,\"2315\":null,\"2316\":20.475249770000001,\"2317\":16.40723543,\"2318\":15.316037270000001,\"2319\":16.971577679999999,\"2320\":16.057757420000002,\"2321\":13.711663980000001,\"2322\":15.033430389999999,\"2323\":16.417006050000001,\"2324\":null,\"2325\":null,\"2326\":null,\"2327\":18.880713910000001,\"2328\":16.573241320000001,\"2329\":18.636825089999998,\"2330\":19.875770020000001,\"2331\":19.421668350000001,\"2332\":16.3942239,\"2333\":19.045518430000001,\"2334\":17.522722640000001,\"2335\":17.427824600000001,\"2336\":15.85123795,\"2337\":null,\"2338\":null,\"2339\":null,\"2340\":11.40214398,\"2341\":13.26351696,\"2342\":16.875177140000002,\"2343\":null,\"2344\":null,\"2345\":null,\"2346\":null,\"2347\":null,\"2348\":20.23412124,\"2349\":null,\"2350\":22.514493730000002,\"2351\":20.153536119999998,\"2352\":14.941402780000001,\"2353\":null,\"2354\":22.391190510000001,\"2355\":null,\"2356\":null,\"2357\":null,\"2358\":null,\"2359\":16.846908920000001,\"2360\":14.281636929999999,\"2361\":null,\"2362\":null,\"2363\":null,\"2364\":17.147794940000001,\"2365\":null,\"2366\":13.44798471,\"2367\":17.904718460000002,\"2368\":16.177747570000001,\"2369\":17.92241877,\"2370\":18.673222800000001,\"2371\":19.47074537,\"2372\":17.996999219999999,\"2373\":21.401690800000001,\"2374\":null,\"2375\":14.89555852,\"2376\":15.01775937,\"2377\":17.788065169999999,\"2378\":13.8552087,\"2379\":14.79573588,\"2380\":null,\"2381\":17.58623532,\"2382\":17.330999009999999,\"2383\":16.054679539999999,\"2384\":null,\"2385\":null,\"2386\":20.22072562,\"2387\":16.545283779999998,\"2388\":null,\"2389\":19.440971399999999,\"2390\":16.060357490000001,\"2391\":11.475536050000001,\"2392\":16.174673739999999,\"2393\":null,\"2394\":21.445149690000001,\"2395\":19.551905210000001,\"2396\":19.98923456,\"2397\":null,\"2398\":14.20892886,\"2399\":null,\"2400\":13.45869366,\"2401\":17.961933949999999,\"2402\":17.703466540000001,\"2403\":null,\"2404\":null,\"2405\":null,\"2406\":null,\"2407\":14.586625229999999,\"2408\":null,\"2409\":null,\"2410\":null,\"2411\":13.68780555,\"2412\":null,\"2413\":17.38811913,\"2414\":17.34170628,\"2415\":null,\"2416\":null,\"2417\":14.48844881,\"2418\":null,\"2419\":null,\"2420\":18.386417219999998,\"2421\":15.46189674,\"2422\":null,\"2423\":17.934282400000001,\"2424\":null,\"2425\":null,\"2426\":null,\"2427\":null,\"2428\":null,\"2429\":14.91576044,\"2430\":15.21863774,\"2431\":null,\"2432\":null,\"2433\":null,\"2434\":15.177892180000001,\"2435\":null,\"2436\":19.047475290000001,\"2437\":11.68898456,\"2438\":19.550373270000002,\"2439\":23.129148749999999,\"2440\":16.826024459999999,\"2441\":18.496361199999999,\"2442\":15.824698359999999,\"2443\":null,\"2444\":null,\"2445\":null,\"2446\":16.113114490000001,\"2447\":14.84081654,\"2448\":17.377948830000001,\"2449\":null,\"2450\":null,\"2451\":19.952322429999999,\"2452\":null,\"2453\":16.132833399999999,\"2454\":null,\"2455\":17.03286215,\"2456\":null,\"2457\":null,\"2458\":null,\"2459\":null,\"2460\":13.141180739999999,\"2461\":18.889219969999999,\"2462\":null,\"2463\":18.90473634,\"2464\":18.685730410000002,\"2465\":18.21913404,\"2466\":null,\"2467\":null,\"2468\":null,\"2469\":null,\"2470\":13.68334776,\"2471\":null,\"2472\":18.984946470000001,\"2473\":17.91258354,\"2474\":null,\"2475\":14.78369846,\"2476\":16.28817836,\"2477\":15.58680829,\"2478\":16.56818036,\"2479\":19.413824179999999,\"2480\":17.254917240000001,\"2481\":20.925348079999999,\"2482\":20.407606550000001,\"2483\":16.225388280000001,\"2484\":null,\"2485\":22.25867246,\"2486\":16.47537612,\"2487\":22.835304829999998,\"2488\":23.18499547,\"2489\":15.37549534,\"2490\":18.674470469999999,\"2491\":16.353247830000001,\"2492\":17.87842603,\"2493\":18.016372239999999,\"2494\":17.717892670000001,\"2495\":16.278239979999999,\"2496\":18.626847730000002,\"2497\":19.876800169999999,\"2498\":17.48411814,\"2499\":null,\"2500\":null,\"2501\":null,\"2502\":null,\"2503\":null,\"2504\":16.545402249999999,\"2505\":null,\"2506\":15.59985679,\"2507\":null,\"2508\":17.112456720000001,\"2509\":18.808255509999999,\"2510\":17.125367390000001,\"2511\":15.434477230000001,\"2512\":17.703807940000001,\"2513\":null,\"2514\":null,\"2515\":16.298917769999999,\"2516\":null,\"2517\":null,\"2518\":12.55006466,\"2519\":16.433895799999998,\"2520\":14.1210588,\"2521\":16.362691309999999,\"2522\":null,\"2523\":null,\"2524\":19.813759180000002,\"2525\":19.004909829999999,\"2526\":null,\"2527\":null,\"2528\":14.088359000000001,\"2529\":17.65496203,\"2530\":13.141180739999999,\"2531\":null,\"2532\":14.84081654,\"2533\":null,\"2534\":null,\"2535\":null,\"2536\":15.96577652,\"2537\":15.544214,\"2538\":null,\"2539\":15.71401378,\"2540\":21.687706909999999,\"2541\":null,\"2542\":null,\"2543\":19.571089220000001,\"2544\":13.90758862,\"2545\":13.907377609999999,\"2546\":16.60355947,\"2547\":17.433388900000001,\"2548\":18.093334909999999,\"2549\":16.600339290000001,\"2550\":15.94636586,\"2551\":16.789428579999999,\"2552\":null,\"2553\":17.7858117,\"2554\":null,\"2555\":18.091373449999999,\"2556\":null,\"2557\":15.43577602,\"2558\":15.47581243,\"2559\":null,\"2560\":17.63351046,\"2561\":18.290145989999999,\"2562\":16.443755759999998,\"2563\":22.790658239999999,\"2564\":18.535714209999998,\"2565\":17.711368879999998,\"2566\":null,\"2567\":15.082279829999999,\"2568\":19.570431209999999,\"2569\":17.80455675,\"2570\":18.249362779999998,\"2571\":16.997103079999999,\"2572\":16.220574289999998,\"2573\":17.708280590000001,\"2574\":19.206012470000001,\"2575\":17.237578450000001,\"2576\":null,\"2577\":19.936085240000001,\"2578\":17.979314330000001,\"2579\":null,\"2580\":null,\"2581\":null,\"2582\":null,\"2583\":15.940886020000001,\"2584\":24.19404591,\"2585\":15.756914569999999,\"2586\":17.1152163,\"2587\":14.280673589999999,\"2588\":null,\"2589\":15.84397353,\"2590\":12.74377726,\"2591\":20.296171869999998,\"2592\":null,\"2593\":null,\"2594\":20.110008610000001,\"2595\":17.816114979999998,\"2596\":null,\"2597\":null,\"2598\":15.618985070000001,\"2599\":16.640222439999999,\"2600\":null,\"2601\":null,\"2602\":17.579176839999999,\"2603\":21.380377450000001,\"2604\":null,\"2605\":12.97470401,\"2606\":null,\"2607\":13.831006759999999,\"2608\":null,\"2609\":17.707702959999999,\"2610\":17.314289899999999,\"2611\":16.822965870000001,\"2612\":null,\"2613\":null,\"2614\":null,\"2615\":21.590543289999999,\"2616\":null,\"2617\":14.87682751,\"2618\":20.225578429999999,\"2619\":15.211139879999999,\"2620\":null,\"2621\":null,\"2622\":null,\"2623\":20.198129689999998,\"2624\":19.162084409999998,\"2625\":17.998739990000001,\"2626\":13.84801697,\"2627\":null,\"2628\":null,\"2629\":null,\"2630\":13.06692543,\"2631\":14.334349019999999,\"2632\":null,\"2633\":null,\"2634\":17.49256725,\"2635\":14.35073906,\"2636\":12.16042813,\"2637\":null,\"2638\":18.048663099999999,\"2639\":21.357995729999999,\"2640\":20.308469079999998,\"2641\":21.598084419999999,\"2642\":null,\"2643\":null,\"2644\":20.275144650000001,\"2645\":13.06771138,\"2646\":null,\"2647\":19.7076308,\"2648\":null,\"2649\":16.631341689999999,\"2650\":null,\"2651\":null,\"2652\":16.530465079999999,\"2653\":18.68847663,\"2654\":13.141180739999999,\"2655\":19.85532676,\"2656\":16.320226959999999,\"2657\":20.051813500000002,\"2658\":19.887891440000001,\"2659\":null,\"2660\":21.14659516,\"2661\":18.68411665,\"2662\":19.332085840000001,\"2663\":15.880366,\"2664\":null,\"2665\":15.691134419999999,\"2666\":24.835369879999998,\"2667\":15.29336019,\"2668\":13.76557676,\"2669\":19.671491339999999,\"2670\":18.51651494,\"2671\":21.332590450000001,\"2672\":18.10062482,\"2673\":14.73734251,\"2674\":14.31275752,\"2675\":13.263626240000001,\"2676\":null,\"2677\":14.58794232,\"2678\":null,\"2679\":17.449573860000001,\"2680\":14.88612644,\"2681\":12.465784340000001,\"2682\":15.9643259,\"2683\":16.62983766,\"2684\":19.38637589,\"2685\":null,\"2686\":18.135137270000001,\"2687\":21.740693409999999,\"2688\":18.03439272,\"2689\":13.45925931,\"2690\":17.88131606,\"2691\":null,\"2692\":null,\"2693\":16.4128303,\"2694\":null,\"2695\":null,\"2696\":18.52272657,\"2697\":null,\"2698\":16.317665590000001,\"2699\":null,\"2700\":null,\"2701\":15.930182329999999,\"2702\":null,\"2703\":null,\"2704\":null,\"2705\":14.98135141,\"2706\":17.786297940000001,\"2707\":23.64550608,\"2708\":21.240884940000001,\"2709\":20.689803980000001,\"2710\":25.906876650000001,\"2711\":14.44154118,\"2712\":17.871161010000002,\"2713\":null,\"2714\":19.300993330000001,\"2715\":23.73006062,\"2716\":13.430508209999999,\"2717\":20.260536859999998,\"2718\":22.92710769,\"2719\":20.40781462,\"2720\":19.198656419999999,\"2721\":20.19246029,\"2722\":25.071093149999999,\"2723\":18.144492589999999,\"2724\":22.75097556,\"2725\":19.980720259999998,\"2726\":20.597552180000001,\"2727\":18.78862062,\"2728\":15.22559599,\"2729\":null,\"2730\":22.782275609999999,\"2731\":16.06796022,\"2732\":14.42984734,\"2733\":null,\"2734\":null,\"2735\":17.242872940000002,\"2736\":17.615501600000002,\"2737\":19.012943969999998,\"2738\":null,\"2739\":null,\"2740\":16.595059849999998,\"2741\":13.141180739999999,\"2742\":19.09708264,\"2743\":17.483037800000002,\"2744\":21.884592269999999,\"2745\":16.142415539999998,\"2746\":null,\"2747\":15.45442396,\"2748\":null,\"2749\":null,\"2750\":12.425304410000001,\"2751\":null,\"2752\":15.0082045,\"2753\":21.11484536,\"2754\":22.584837149999998,\"2755\":null,\"2756\":null,\"2757\":null,\"2758\":null,\"2759\":22.182202780000001,\"2760\":null,\"2761\":null,\"2762\":null,\"2763\":null,\"2764\":18.354711340000002,\"2765\":15.72276692,\"2766\":14.78227725,\"2767\":16.017895889999998,\"2768\":15.780621160000001,\"2769\":17.628921380000001,\"2770\":18.845994000000001,\"2771\":null,\"2772\":14.278406459999999,\"2773\":null,\"2774\":15.996810610000001,\"2775\":18.933447229999999,\"2776\":null,\"2777\":13.698046980000001,\"2778\":null,\"2779\":15.1991057,\"2780\":14.1398648,\"2781\":null,\"2782\":null,\"2783\":13.97626122,\"2784\":19.9736574,\"2785\":null,\"2786\":18.021942429999999,\"2787\":null,\"2788\":16.6605913,\"2789\":null,\"2790\":null,\"2791\":null,\"2792\":16.891987629999999,\"2793\":null,\"2794\":13.52541383,\"2795\":null,\"2796\":16.376404690000001,\"2797\":19.610080589999999,\"2798\":13.141180739999999,\"2799\":21.957776809999999,\"2800\":null,\"2801\":19.608177340000001,\"2802\":18.722224229999998,\"2803\":18.74375491,\"2804\":16.366019219999998,\"2805\":null,\"2806\":null,\"2807\":13.141180739999999,\"2808\":null,\"2809\":null,\"2810\":20.46364007,\"2811\":19.909808269999999,\"2812\":13.83314341,\"2813\":16.25369843,\"2814\":20.300851789999999,\"2815\":21.14259908,\"2816\":20.071417719999999,\"2817\":null,\"2818\":19.716550389999998,\"2819\":null,\"2820\":null,\"2821\":null,\"2822\":14.901432700000001,\"2823\":null,\"2824\":18.34926956,\"2825\":15.909168129999999,\"2826\":null,\"2827\":13.85654542,\"2828\":null,\"2829\":19.37613511,\"2830\":null,\"2831\":null,\"2832\":12.104122820000001,\"2833\":17.9129626,\"2834\":null,\"2835\":17.97071832,\"2836\":16.438269680000001,\"2837\":null,\"2838\":15.268208270000001,\"2839\":15.22381079,\"2840\":15.66883919,\"2841\":null,\"2842\":16.506650709999999,\"2843\":null,\"2844\":16.280604879999998,\"2845\":10.25348501,\"2846\":12.949557649999999,\"2847\":18.150814149999999,\"2848\":17.225063680000002,\"2849\":21.80085644,\"2850\":22.384518910000001,\"2851\":21.773369899999999,\"2852\":17.98726332,\"2853\":19.54741525,\"2854\":22.434716890000001,\"2855\":15.177918979999999,\"2856\":18.005238980000001,\"2857\":16.29167108,\"2858\":17.438181220000001,\"2859\":14.60532195,\"2860\":18.58975762,\"2861\":16.524299580000001,\"2862\":15.063619360000001,\"2863\":null,\"2864\":14.870519460000001,\"2865\":17.91565117,\"2866\":16.17377364,\"2867\":null,\"2868\":17.475303220000001,\"2869\":null,\"2870\":17.684555540000002,\"2871\":14.6969902,\"2872\":null,\"2873\":19.739064030000002,\"2874\":null,\"2875\":18.273153409999999,\"2876\":15.5616047,\"2877\":14.84345154,\"2878\":null,\"2879\":14.31299244,\"2880\":15.330393969999999,\"2881\":17.57862866,\"2882\":17.328248689999999,\"2883\":null,\"2884\":15.882931900000001,\"2885\":17.554647209999999,\"2886\":null,\"2887\":null,\"2888\":null,\"2889\":null,\"2890\":16.308255089999999,\"2891\":19.019223390000001,\"2892\":14.45723739,\"2893\":16.664761899999998,\"2894\":17.642968710000002,\"2895\":null,\"2896\":18.78525999,\"2897\":null,\"2898\":13.141180739999999,\"2899\":null,\"2900\":null,\"2901\":16.94946873,\"2902\":16.08970682,\"2903\":13.820007070000001,\"2904\":null,\"2905\":null,\"2906\":null,\"2907\":null,\"2908\":14.37765417,\"2909\":20.222178280000001,\"2910\":13.141180739999999,\"2911\":14.663920109999999,\"2912\":null,\"2913\":null,\"2914\":20.071938830000001,\"2915\":20.07399886,\"2916\":null,\"2917\":null,\"2918\":13.141180739999999,\"2919\":13.141180739999999,\"2920\":14.44452692,\"2921\":16.63621213,\"2922\":null,\"2923\":15.90459736,\"2924\":20.08634876,\"2925\":null,\"2926\":null,\"2927\":null,\"2928\":22.027953589999999,\"2929\":20.399617729999999,\"2930\":null,\"2931\":null,\"2932\":16.230034570000001,\"2933\":14.579122829999999,\"2934\":16.085224830000001,\"2935\":16.120617809999999,\"2936\":null,\"2937\":16.9464635,\"2938\":null,\"2939\":14.83772153,\"2940\":null,\"2941\":null,\"2942\":null,\"2943\":null,\"2944\":null,\"2945\":null,\"2946\":14.88916547,\"2947\":14.224961329999999,\"2948\":null,\"2949\":14.83392735,\"2950\":null,\"2951\":18.214675060000001,\"2952\":null,\"2953\":17.08044263,\"2954\":null,\"2955\":null,\"2956\":17.25744353,\"2957\":null,\"2958\":14.994214769999999,\"2959\":null,\"2960\":null,\"2961\":17.75600309,\"2962\":null,\"2963\":null,\"2964\":null,\"2965\":null,\"2966\":null,\"2967\":null,\"2968\":null,\"2969\":null,\"2970\":null,\"2971\":null,\"2972\":null,\"2973\":13.44255049,\"2974\":18.432072080000001,\"2975\":null,\"2976\":null,\"2977\":null,\"2978\":null,\"2979\":15.31078527,\"2980\":17.59065193,\"2981\":14.74250966,\"2982\":15.79646232,\"2983\":17.047375169999999,\"2984\":16.837979610000001,\"2985\":null,\"2986\":null,\"2987\":16.344412760000001,\"2988\":17.006498100000002,\"2989\":14.614419120000001,\"2990\":15.75772154,\"2991\":14.91646032,\"2992\":18.504067039999999,\"2993\":null,\"2994\":null,\"2995\":null,\"2996\":18.244727489999999,\"2997\":16.771230289999998,\"2998\":17.11293233,\"2999\":14.977921500000001,\"3000\":null,\"3001\":17.214544020000002,\"3002\":15.625026849999999,\"3003\":15.41980981,\"3004\":null,\"3005\":18.104293030000001,\"3006\":16.614512609999998,\"3007\":17.318094110000001,\"3008\":13.34752976,\"3009\":17.270696610000002,\"3010\":21.301212620000001,\"3011\":17.44960026,\"3012\":13.141180739999999,\"3013\":13.94757589,\"3014\":12.974066560000001,\"3015\":null,\"3016\":15.20233822,\"3017\":18.028219119999999,\"3018\":16.716317060000002,\"3019\":10.445508630000001,\"3020\":15.80958889,\"3021\":17.228200749999999,\"3022\":13.141180739999999,\"3023\":null,\"3024\":18.532958090000001,\"3025\":13.55206078,\"3026\":null,\"3027\":null,\"3028\":null,\"3029\":null,\"3030\":null,\"3031\":13.942594959999999,\"3032\":null,\"3033\":14.29380422,\"3034\":null,\"3035\":17.78383139,\"3036\":18.067928210000002,\"3037\":16.186992629999999,\"3038\":22.611964360000002,\"3039\":13.753083910000001,\"3040\":17.67421139,\"3041\":20.932906079999999,\"3042\":22.271824420000002,\"3043\":14.86679814,\"3044\":null,\"3045\":null,\"3046\":null,\"3047\":null,\"3048\":13.674083270000001,\"3049\":15.23642993,\"3050\":16.747746169999999,\"3051\":null,\"3052\":19.70315051,\"3053\":22.36308043,\"3054\":null,\"3055\":16.767061609999999,\"3056\":17.76141776,\"3057\":19.374143239999999,\"3058\":null,\"3059\":null,\"3060\":20.704583769999999,\"3061\":17.58693306,\"3062\":null,\"3063\":14.77731393,\"3064\":null,\"3065\":16.38426346,\"3066\":17.065406660000001,\"3067\":null,\"3068\":null,\"3069\":17.78351764,\"3070\":19.03655487,\"3071\":20.513325420000001,\"3072\":17.38743697,\"3073\":null,\"3074\":null,\"3075\":14.26566042,\"3076\":null,\"3077\":null,\"3078\":null,\"3079\":16.278070069999998,\"3080\":18.043179370000001,\"3081\":null,\"3082\":null,\"3083\":null,\"3084\":null,\"3085\":15.21099042,\"3086\":null,\"3087\":15.007585710000001,\"3088\":null,\"3089\":null,\"3090\":15.137743459999999,\"3091\":null,\"3092\":null,\"3093\":null,\"3094\":16.439548909999999,\"3095\":12.52205159,\"3096\":19.46524922,\"3097\":17.80246863,\"3098\":20.687923820000002,\"3099\":19.275093269999999,\"3100\":null,\"3101\":17.815969169999999,\"3102\":17.158943789999999,\"3103\":14.93306904,\"3104\":22.017490479999999,\"3105\":null,\"3106\":17.829945240000001,\"3107\":23.01780493,\"3108\":13.227977020000001,\"3109\":null,\"3110\":null,\"3111\":19.527053720000001,\"3112\":18.10750543,\"3113\":15.62456463,\"3114\":15.170895789999999,\"3115\":26.773355049999999,\"3116\":19.380442120000001,\"3117\":21.20168696,\"3118\":null,\"3119\":15.078277659999999,\"3120\":16.42297804,\"3121\":null,\"3122\":null,\"3123\":14.38923599,\"3124\":null,\"3125\":16.455667089999999,\"3126\":13.61982604,\"3127\":14.75380125,\"3128\":null,\"3129\":20.074795949999999,\"3130\":19.038269929999998,\"3131\":null,\"3132\":null,\"3133\":11.697730440000001,\"3134\":null,\"3135\":null,\"3136\":15.93278595,\"3137\":null,\"3138\":18.57855167,\"3139\":16.947766980000001,\"3140\":18.21033001,\"3141\":16.764637839999999,\"3142\":16.766114819999998,\"3143\":15.78486989,\"3144\":18.56730769,\"3145\":null,\"3146\":null,\"3147\":null,\"3148\":null,\"3149\":13.141180739999999,\"3150\":null,\"3151\":14.681686340000001,\"3152\":18.029184669999999,\"3153\":13.202753339999999,\"3154\":14.03730077,\"3155\":null,\"3156\":null,\"3157\":null,\"3158\":null,\"3159\":null,\"3160\":null,\"3161\":16.849340600000002,\"3162\":16.488717220000002,\"3163\":14.227565009999999,\"3164\":16.311898710000001,\"3165\":null,\"3166\":null,\"3167\":null,\"3168\":null,\"3169\":13.141180739999999,\"3170\":null,\"3171\":null,\"3172\":null,\"3173\":16.613341729999998,\"3174\":null,\"3175\":null,\"3176\":null,\"3177\":null,\"3178\":null,\"3179\":16.848794269999999,\"3180\":18.052982839999999,\"3181\":null,\"3182\":15.44699372,\"3183\":null,\"3184\":null,\"3185\":null,\"3186\":null,\"3187\":null,\"3188\":null,\"3189\":null,\"3190\":null,\"3191\":null,\"3192\":14.50587064,\"3193\":13.980015270000001,\"3194\":null,\"3195\":17.809491090000002,\"3196\":19.877239530000001,\"3197\":15.710735250000001,\"3198\":21.01028316,\"3199\":14.84791572,\"3200\":15.7173509,\"3201\":null,\"3202\":null,\"3203\":null,\"3204\":null,\"3205\":19.717691720000001,\"3206\":16.879314470000001,\"3207\":17.56038598,\"3208\":18.588366740000002,\"3209\":21.67840468,\"3210\":18.42535633,\"3211\":18.13196744,\"3212\":15.6055271,\"3213\":14.53366535,\"3214\":15.187953419999999,\"3215\":17.848969490000002,\"3216\":14.32066865,\"3217\":19.467132960000001,\"3218\":20.025446760000001,\"3219\":15.869122969999999,\"3220\":16.848195279999999,\"3221\":17.135323419999999,\"3222\":16.171194539999998,\"3223\":19.2291791,\"3224\":14.91613691,\"3225\":21.662063960000001,\"3226\":null,\"3227\":null,\"3228\":null,\"3229\":17.74670322,\"3230\":15.91750004,\"3231\":19.485383460000001,\"3232\":17.42755876,\"3233\":19.05401977,\"3234\":12.02514742,\"3235\":null,\"3236\":17.355774270000001,\"3237\":null,\"3238\":12.459233709999999,\"3239\":16.64267285,\"3240\":19.795238479999998,\"3241\":16.937024829999999,\"3242\":19.539939350000001,\"3243\":null,\"3244\":14.98982599,\"3245\":null,\"3246\":18.98424941,\"3247\":18.46909045,\"3248\":null,\"3249\":null,\"3250\":16.868225750000001,\"3251\":13.141180739999999,\"3252\":15.48949754,\"3253\":14.91646856,\"3254\":19.848121689999999,\"3255\":null,\"3256\":16.250298090000001,\"3257\":14.66756504,\"3258\":14.86861862,\"3259\":null,\"3260\":16.940498080000001,\"3261\":12.467530699999999,\"3262\":null,\"3263\":17.6172854,\"3264\":19.035380060000001,\"3265\":17.569539720000002,\"3266\":19.99111422,\"3267\":null,\"3268\":null,\"3269\":null,\"3270\":null,\"3271\":null,\"3272\":null,\"3273\":null,\"3274\":null,\"3275\":null,\"3276\":14.85802893,\"3277\":null,\"3278\":null,\"3279\":null,\"3280\":null,\"3281\":13.141180739999999,\"3282\":14.37957939,\"3283\":15.94112925,\"3284\":17.523254789999999,\"3285\":null,\"3286\":18.45860953,\"3287\":19.666469809999999,\"3288\":19.031405500000002,\"3289\":14.68467397,\"3290\":18.901091139999998,\"3291\":17.33876055,\"3292\":15.665154510000001,\"3293\":15.89020612,\"3294\":18.41139394,\"3295\":22.107265330000001,\"3296\":15.198918259999999,\"3297\":null,\"3298\":null,\"3299\":13.706319280000001,\"3300\":18.17570156,\"3301\":19.314942389999999,\"3302\":16.304119870000001,\"3303\":16.570624500000001,\"3304\":18.495265750000002,\"3305\":13.67989189,\"3306\":17.563932489999999,\"3307\":14.97654732,\"3308\":16.747871830000001,\"3309\":null,\"3310\":15.566215809999999,\"3311\":15.96551708,\"3312\":19.957276010000001,\"3313\":17.308410940000002,\"3314\":14.508976649999999,\"3315\":18.476628689999998,\"3316\":null,\"3317\":null,\"3318\":null,\"3319\":null,\"3320\":20.202389480000001,\"3321\":19.255623620000002,\"3322\":null,\"3323\":16.789520240000002,\"3324\":16.856410230000002,\"3325\":16.411296879999998,\"3326\":20.534473349999999,\"3327\":null,\"3328\":12.15604697,\"3329\":14.77001827,\"3330\":17.590891150000001,\"3331\":22.991543719999999,\"3332\":22.668428219999999,\"3333\":null,\"3334\":16.279648850000001,\"3335\":null,\"3336\":15.67982666,\"3337\":13.688179160000001,\"3338\":13.45124624,\"3339\":13.141180739999999,\"3340\":null,\"3341\":null,\"3342\":null,\"3343\":null,\"3344\":null,\"3345\":14.541456589999999,\"3346\":14.40293421,\"3347\":null,\"3348\":null,\"3349\":13.557416330000001,\"3350\":null,\"3351\":18.951663700000001,\"3352\":null,\"3353\":null,\"3354\":null,\"3355\":null,\"3356\":18.470245729999998,\"3357\":null,\"3358\":null,\"3359\":null,\"3360\":19.530821039999999,\"3361\":21.484633209999998,\"3362\":null,\"3363\":20.89398048,\"3364\":18.70259313,\"3365\":19.870396110000002,\"3366\":20.750467019999998,\"3367\":null,\"3368\":17.88719012,\"3369\":null,\"3370\":null,\"3371\":null,\"3372\":15.477743500000001,\"3373\":null,\"3374\":null,\"3375\":null,\"3376\":null,\"3377\":null,\"3378\":23.34853129,\"3379\":15.070532350000001,\"3380\":14.97613411,\"3381\":21.47036125,\"3382\":null,\"3383\":null,\"3384\":20.221125690000001,\"3385\":13.901948709999999,\"3386\":null,\"3387\":null,\"3388\":null,\"3389\":17.47094302,\"3390\":null,\"3391\":null,\"3392\":null,\"3393\":null,\"3394\":null,\"3395\":null,\"3396\":null,\"3397\":null,\"3398\":null,\"3399\":null,\"3400\":null,\"3401\":null,\"3402\":12.69676992,\"3403\":null,\"3404\":null,\"3405\":null,\"3406\":16.531421269999999,\"3407\":null,\"3408\":null,\"3409\":null,\"3410\":15.974320329999999,\"3411\":null,\"3412\":null,\"3413\":null,\"3414\":null,\"3415\":null,\"3416\":null,\"3417\":null,\"3418\":null,\"3419\":19.07369315,\"3420\":null,\"3421\":15.77557129,\"3422\":null,\"3423\":null,\"3424\":14.397671600000001,\"3425\":15.63104437,\"3426\":null,\"3427\":18.907994080000002,\"3428\":18.117683700000001,\"3429\":18.688762480000001,\"3430\":null,\"3431\":null,\"3432\":16.93552949,\"3433\":null,\"3434\":null,\"3435\":16.834469250000002,\"3436\":17.193798839999999,\"3437\":17.32554081,\"3438\":17.458570600000002,\"3439\":16.724709369999999,\"3440\":null,\"3441\":null,\"3442\":null,\"3443\":null,\"3444\":14.22722006,\"3445\":null,\"3446\":null,\"3447\":null,\"3448\":null,\"3449\":null,\"3450\":null,\"3451\":null,\"3452\":null,\"3453\":null,\"3454\":null,\"3455\":null,\"3456\":null,\"3457\":null,\"3458\":null,\"3459\":15.335399219999999,\"3460\":null,\"3461\":null,\"3462\":null,\"3463\":null,\"3464\":null,\"3465\":16.652035269999999,\"3466\":null,\"3467\":null,\"3468\":null,\"3469\":null,\"3470\":18.343637359999999,\"3471\":13.6311499,\"3472\":null,\"3473\":16.378516189999999,\"3474\":null,\"3475\":15.72025728,\"3476\":15.689130390000001,\"3477\":null,\"3478\":null,\"3479\":null,\"3480\":15.880026989999999,\"3481\":18.00181847,\"3482\":null,\"3483\":16.89010536,\"3484\":14.69565341,\"3485\":23.26927517,\"3486\":null,\"3487\":null,\"3488\":null,\"3489\":16.090957329999998,\"3490\":14.160134599999999,\"3491\":null,\"3492\":14.42792116,\"3493\":14.41690505,\"3494\":null,\"3495\":16.087385560000001,\"3496\":null,\"3497\":13.141180739999999,\"3498\":null,\"3499\":15.8395653,\"3500\":13.30713577,\"3501\":null,\"3502\":16.692501239999999,\"3503\":14.354495350000001,\"3504\":16.434318730000001,\"3505\":null,\"3506\":17.24845857,\"3507\":15.768331610000001,\"3508\":17.721625320000001,\"3509\":14.311154439999999,\"3510\":17.497039730000001,\"3511\":null,\"3512\":16.16046296,\"3513\":15.40988117,\"3514\":null,\"3515\":null,\"3516\":null,\"3517\":16.249944259999999,\"3518\":null,\"3519\":null,\"3520\":null,\"3521\":19.61774522,\"3522\":null,\"3523\":null,\"3524\":null,\"3525\":null,\"3526\":null,\"3527\":null,\"3528\":18.34281786,\"3529\":15.232001929999999,\"3530\":18.38074177,\"3531\":18.713010919999998,\"3532\":17.897571339999999,\"3533\":null,\"3534\":null,\"3535\":null,\"3536\":18.394704829999998,\"3537\":null,\"3538\":null,\"3539\":14.551448280000001,\"3540\":16.04087367,\"3541\":null,\"3542\":15.42545419,\"3543\":17.52359964,\"3544\":null,\"3545\":null,\"3546\":null,\"3547\":null,\"3548\":16.41966897,\"3549\":17.045792330000001,\"3550\":null,\"3551\":null,\"3552\":null,\"3553\":null,\"3554\":18.829283960000002,\"3555\":16.994957500000002,\"3556\":null,\"3557\":17.71088696,\"3558\":17.234301510000002,\"3559\":null,\"3560\":14.81241301,\"3561\":19.751691099999999,\"3562\":null,\"3563\":null,\"3564\":13.141180739999999,\"3565\":null,\"3566\":18.065504539999999,\"3567\":15.118549890000001,\"3568\":16.16654248,\"3569\":19.035860589999999,\"3570\":null,\"3571\":null,\"3572\":null,\"3573\":null,\"3574\":null,\"3575\":null,\"3576\":null,\"3577\":null,\"3578\":null,\"3579\":null,\"3580\":null,\"3581\":null,\"3582\":null,\"3583\":null,\"3584\":null,\"3585\":null,\"3586\":null,\"3587\":null,\"3588\":null,\"3589\":null,\"3590\":null,\"3591\":13.141180739999999,\"3592\":null,\"3593\":null,\"3594\":null,\"3595\":null,\"3596\":null,\"3597\":null,\"3598\":null,\"3599\":null,\"3600\":null,\"3601\":null,\"3602\":null,\"3603\":null,\"3604\":null,\"3605\":null,\"3606\":null,\"3607\":null,\"3608\":null,\"3609\":null,\"3610\":null,\"3611\":null,\"3612\":null,\"3613\":null,\"3614\":null,\"3615\":null,\"3616\":null,\"3617\":null,\"3618\":null,\"3619\":null,\"3620\":null,\"3621\":null,\"3622\":null,\"3623\":null,\"3624\":null,\"3625\":null,\"3626\":null,\"3627\":null,\"3628\":null,\"3629\":null,\"3630\":null,\"3631\":14.066186589999999,\"3632\":null,\"3633\":14.18681056,\"3634\":16.9126434,\"3635\":15.659852239999999,\"3636\":15.426747779999999,\"3637\":null,\"3638\":null,\"3639\":null,\"3640\":null,\"3641\":null,\"3642\":null,\"3643\":null,\"3644\":null,\"3645\":null,\"3646\":null,\"3647\":null,\"3648\":null,\"3649\":14.587042780000001,\"3650\":17.206513260000001,\"3651\":18.278224810000001,\"3652\":19.65570134,\"3653\":14.5418802,\"3654\":18.887773060000001,\"3655\":17.154194189999998,\"3656\":null,\"3657\":null,\"3658\":20.707487359999998,\"3659\":null,\"3660\":null,\"3661\":14.81396033,\"3662\":null,\"3663\":null,\"3664\":null,\"3665\":null,\"3666\":null,\"3667\":null,\"3668\":null,\"3669\":null,\"3670\":null,\"3671\":null,\"3672\":16.28495431,\"3673\":null,\"3674\":20.368196180000002,\"3675\":null,\"3676\":null,\"3677\":null,\"3678\":18.732171480000002,\"3679\":10.28372609,\"3680\":null,\"3681\":null,\"3682\":null,\"3683\":null,\"3684\":null,\"3685\":null,\"3686\":null,\"3687\":null,\"3688\":null,\"3689\":14.94534021,\"3690\":null,\"3691\":23.24244036,\"3692\":15.09180082,\"3693\":null,\"3694\":15.89742963,\"3695\":null,\"3696\":null,\"3697\":null,\"3698\":13.70055818,\"3699\":17.80923465,\"3700\":14.551028840000001,\"3701\":null,\"3702\":null,\"3703\":18.607821900000001,\"3704\":null,\"3705\":null,\"3706\":null,\"3707\":14.513872839999999,\"3708\":null,\"3709\":17.84053144,\"3710\":null,\"3711\":21.083101339999999,\"3712\":19.016501569999999,\"3713\":15.35395589,\"3714\":null,\"3715\":19.420023329999999,\"3716\":15.03506335,\"3717\":null,\"3718\":null,\"3719\":null,\"3720\":null,\"3721\":null,\"3722\":null,\"3723\":null,\"3724\":null,\"3725\":18.988778960000001,\"3726\":19.05096567,\"3727\":18.206535850000002,\"3728\":18.928776689999999,\"3729\":null,\"3730\":15.752978390000001,\"3731\":16.57901171,\"3732\":null,\"3733\":null,\"3734\":18.729725680000001,\"3735\":16.64168334,\"3736\":14.55281673,\"3737\":13.141180739999999,\"3738\":13.141180739999999,\"3739\":22.458214640000001,\"3740\":21.938351050000001,\"3741\":21.124507560000001,\"3742\":17.215132319999999,\"3743\":16.169807389999999,\"3744\":16.910202760000001,\"3745\":null,\"3746\":18.3356326,\"3747\":null,\"3748\":19.299235360000001,\"3749\":18.23370632,\"3750\":20.52901293,\"3751\":17.25645797,\"3752\":18.349158209999999,\"3753\":15.25604234,\"3754\":17.005050650000001,\"3755\":null,\"3756\":16.846435100000001,\"3757\":null,\"3758\":15.36556437,\"3759\":14.06684321,\"3760\":null,\"3761\":null,\"3762\":14.98446725,\"3763\":18.912109350000002,\"3764\":15.39568869,\"3765\":18.714583359999999,\"3766\":16.151002890000001,\"3767\":17.454005089999999,\"3768\":19.764685239999999,\"3769\":17.507346139999999,\"3770\":17.06056504,\"3771\":15.39381056,\"3772\":14.46348319,\"3773\":18.264133869999998,\"3774\":null,\"3775\":13.141180739999999,\"3776\":14.541061150000001,\"3777\":null,\"3778\":23.443681890000001,\"3779\":21.111436560000001,\"3780\":17.264286630000001,\"3781\":14.46889395,\"3782\":17.68662754,\"3783\":20.455723020000001,\"3784\":17.473942359999999,\"3785\":null,\"3786\":19.150066039999999,\"3787\":null,\"3788\":null,\"3789\":20.523124599999999,\"3790\":13.51296865,\"3791\":19.883995970000001,\"3792\":24.627443190000001,\"3793\":21.792601860000001,\"3794\":18.756806359999999,\"3795\":20.082882510000001,\"3796\":15.67646514,\"3797\":20.48410277,\"3798\":22.610970739999999,\"3799\":15.91343915,\"3800\":18.547587440000001,\"3801\":15.73812391,\"3802\":16.14351336,\"3803\":18.574805730000001,\"3804\":null,\"3805\":14.542455479999999,\"3806\":21.874768190000001,\"3807\":null,\"3808\":12.735759310000001,\"3809\":16.350643089999998,\"3810\":13.87088795,\"3811\":null,\"3812\":19.537102109999999,\"3813\":14.524423949999999,\"3814\":19.74636688,\"3815\":14.72441852,\"3816\":19.342588020000001,\"3817\":null,\"3818\":19.09381527,\"3819\":null,\"3820\":null,\"3821\":19.37101204,\"3822\":null,\"3823\":18.516821369999999,\"3824\":18.278189640000001,\"3825\":null,\"3826\":19.314961650000001,\"3827\":21.525376380000001,\"3828\":null,\"3829\":15.129022320000001,\"3830\":16.339047269999998,\"3831\":null,\"3832\":null,\"3833\":14.019809889999999,\"3834\":14.955969059999999,\"3835\":17.30378138,\"3836\":null,\"3837\":16.299343700000001,\"3838\":null,\"3839\":null,\"3840\":16.868134600000001,\"3841\":16.709952380000001,\"3842\":null,\"3843\":null,\"3844\":13.797329899999999,\"3845\":18.39967364,\"3846\":15.945760549999999,\"3847\":19.14306624,\"3848\":null,\"3849\":null,\"3850\":null,\"3851\":null,\"3852\":20.85772412,\"3853\":null,\"3854\":null,\"3855\":14.49498739,\"3856\":null,\"3857\":null,\"3858\":15.27573995,\"3859\":null,\"3860\":null,\"3861\":null,\"3862\":null,\"3863\":null,\"3864\":null,\"3865\":null,\"3866\":13.141180739999999,\"3867\":null,\"3868\":null,\"3869\":null,\"3870\":null,\"3871\":null,\"3872\":null,\"3873\":null,\"3874\":null,\"3875\":null,\"3876\":null,\"3877\":null,\"3878\":null,\"3879\":null,\"3880\":null,\"3881\":null,\"3882\":13.141180739999999,\"3883\":null,\"3884\":null,\"3885\":null,\"3886\":null,\"3887\":null,\"3888\":null,\"3889\":null,\"3890\":null,\"3891\":null,\"3892\":null,\"3893\":16.17958913,\"3894\":17.426875030000002,\"3895\":null,\"3896\":null,\"3897\":16.00692608,\"3898\":15.536736810000001,\"3899\":17.267432729999999,\"3900\":11.34413281,\"3901\":16.70209371,\"3902\":15.83428569,\"3903\":null,\"3904\":16.804215379999999,\"3905\":18.405143389999999,\"3906\":17.682400300000001,\"3907\":18.082692099999999,\"3908\":18.777271389999999,\"3909\":19.293190549999998,\"3910\":17.440088750000001,\"3911\":null,\"3912\":14.22487557,\"3913\":null,\"3914\":null,\"3915\":null,\"3916\":null,\"3917\":null,\"3918\":14.64783304,\"3919\":12.3162327,\"3920\":null,\"3921\":17.779892499999999,\"3922\":null,\"3923\":null,\"3924\":null,\"3925\":16.373571420000001,\"3926\":null,\"3927\":null,\"3928\":18.839899930000001,\"3929\":18.871179359999999,\"3930\":17.240924079999999,\"3931\":16.91451223,\"3932\":13.33383079,\"3933\":null,\"3934\":null,\"3935\":null,\"3936\":null,\"3937\":13.141180739999999,\"3938\":17.2021631,\"3939\":null,\"3940\":17.607388279999998,\"3941\":null,\"3942\":16.050496630000001,\"3943\":18.790956040000001,\"3944\":null,\"3945\":null,\"3946\":14.85994056,\"3947\":null,\"3948\":13.141180739999999,\"3949\":20.642545080000001,\"3950\":16.961570770000002,\"3951\":14.19407629,\"3952\":null,\"3953\":15.31782761,\"3954\":null,\"3955\":null,\"3956\":null,\"3957\":17.845680219999998,\"3958\":20.277754810000001,\"3959\":null,\"3960\":null,\"3961\":15.862394159999999,\"3962\":17.515846419999999,\"3963\":null,\"3964\":18.93145174,\"3965\":19.669876649999999,\"3966\":null,\"3967\":19.060512939999999,\"3968\":22.656436710000001,\"3969\":22.148127169999999,\"3970\":null,\"3971\":null,\"3972\":17.54228681,\"3973\":16.396817680000002,\"3974\":null,\"3975\":17.516876459999999,\"3976\":20.279161980000001,\"3977\":20.200762149999999,\"3978\":null,\"3979\":null,\"3980\":19.958531570000002,\"3981\":16.090999870000001,\"3982\":null,\"3983\":15.04379453,\"3984\":null,\"3985\":null,\"3986\":null,\"3987\":null,\"3988\":19.24932235,\"3989\":null,\"3990\":null,\"3991\":14.72647557,\"3992\":null,\"3993\":16.5849799,\"3994\":17.267480299999999,\"3995\":null,\"3996\":null,\"3997\":null,\"3998\":17.747712539999998,\"3999\":15.41545823,\"4000\":null,\"4001\":16.198891400000001,\"4002\":15.530370980000001,\"4003\":null,\"4004\":14.041670679999999,\"4005\":18.03589152,\"4006\":16.190996980000001,\"4007\":18.434892399999999,\"4008\":12.84748986,\"4009\":16.567462469999999,\"4010\":null,\"4011\":null,\"4012\":17.721295619999999,\"4013\":19.52224275,\"4014\":null,\"4015\":18.33953648,\"4016\":20.186419709999999,\"4017\":15.24624987,\"4018\":null,\"4019\":13.520846580000001,\"4020\":16.881263359999998,\"4021\":null,\"4022\":null,\"4023\":21.407521060000001,\"4024\":19.953110039999998,\"4025\":null,\"4026\":null,\"4027\":16.359010779999998,\"4028\":null,\"4029\":null,\"4030\":null,\"4031\":18.844234440000001,\"4032\":15.70697571,\"4033\":15.553378929999999,\"4034\":18.61053704,\"4035\":21.66479335,\"4036\":14.205107610000001,\"4037\":16.63157151,\"4038\":null,\"4039\":null,\"4040\":null,\"4041\":null,\"4042\":null,\"4043\":17.34012486,\"4044\":null,\"4045\":null,\"4046\":null,\"4047\":20.455362319999999,\"4048\":19.071058839999999,\"4049\":null,\"4050\":null,\"4051\":null,\"4052\":null,\"4053\":16.407456620000001,\"4054\":21.65071885,\"4055\":null,\"4056\":16.420571519999999,\"4057\":null,\"4058\":15.60481891,\"4059\":17.90528333,\"4060\":18.350560250000001,\"4061\":18.316010380000002,\"4062\":15.67076941,\"4063\":19.85587219,\"4064\":null,\"4065\":null,\"4066\":null,\"4067\":null,\"4068\":21.10753283,\"4069\":18.624132249999999,\"4070\":18.188863399999999,\"4071\":15.224122019999999,\"4072\":20.168458739999998,\"4073\":null,\"4074\":17.11977276,\"4075\":null,\"4076\":15.00492858,\"4077\":20.365292270000001,\"4078\":19.080254610000001,\"4079\":19.86716483,\"4080\":18.34438433,\"4081\":17.28419761,\"4082\":16.92461484,\"4083\":16.52745839,\"4084\":14.903968450000001,\"4085\":15.633160459999999,\"4086\":null,\"4087\":19.161200619999999,\"4088\":16.857245500000001,\"4089\":14.61880884,\"4090\":15.96273135,\"4091\":21.237879150000001,\"4092\":null,\"4093\":17.835421369999999,\"4094\":18.213086239999999,\"4095\":null,\"4096\":15.77914163,\"4097\":15.88778836,\"4098\":null,\"4099\":15.93674203,\"4100\":16.951597979999999,\"4101\":17.071742239999999,\"4102\":16.487279730000001,\"4103\":19.73439973,\"4104\":16.75089135,\"4105\":19.000169639999999,\"4106\":16.796356249999999,\"4107\":null,\"4108\":17.7498869,\"4109\":22.22781346,\"4110\":18.48516815,\"4111\":18.540192390000001,\"4112\":16.771321100000002,\"4113\":16.879617549999999,\"4114\":null,\"4115\":16.50965893,\"4116\":18.051449040000001,\"4117\":18.678109500000002,\"4118\":19.847904880000002,\"4119\":17.713756499999999,\"4120\":null,\"4121\":null,\"4122\":16.285137850000002,\"4123\":16.116421320000001,\"4124\":null,\"4125\":15.916251750000001,\"4126\":18.679370559999999,\"4127\":null,\"4128\":null,\"4129\":15.60896921,\"4130\":null,\"4131\":16.813373609999999,\"4132\":14.458076370000001,\"4133\":null,\"4134\":null,\"4135\":null,\"4136\":null,\"4137\":16.432491129999999,\"4138\":16.908824240000001,\"4139\":null,\"4140\":14.48337149,\"4141\":19.919728679999999,\"4142\":null,\"4143\":20.816576479999998,\"4144\":19.341448629999999,\"4145\":null,\"4146\":18.85387528,\"4147\":14.21276821,\"4148\":21.015639780000001,\"4149\":12.78067053,\"4150\":null,\"4151\":null,\"4152\":null,\"4153\":null,\"4154\":16.957440590000001,\"4155\":16.47648856,\"4156\":13.13389952,\"4157\":null,\"4158\":14.095727760000001,\"4159\":13.88026571,\"4160\":null,\"4161\":13.63608951,\"4162\":null,\"4163\":null,\"4164\":null,\"4165\":16.647856359999999,\"4166\":16.75793088,\"4167\":14.28065949,\"4168\":15.373675199999999,\"4169\":15.967405790000001,\"4170\":14.33979729,\"4171\":null,\"4172\":null,\"4173\":null,\"4174\":18.179887090000001,\"4175\":null,\"4176\":18.54901182,\"4177\":null,\"4178\":null,\"4179\":null,\"4180\":18.55734052,\"4181\":null,\"4182\":20.704915209999999,\"4183\":16.732075999999999,\"4184\":18.12881299,\"4185\":16.385834549999998,\"4186\":16.167045340000001,\"4187\":18.863526520000001,\"4188\":21.42696063,\"4189\":null,\"4190\":null,\"4191\":null,\"4192\":null,\"4193\":18.370787490000001,\"4194\":null,\"4195\":20.323947390000001,\"4196\":13.290439940000001,\"4197\":null,\"4198\":null,\"4199\":null,\"4200\":null,\"4201\":17.105026540000001,\"4202\":18.480208229999999,\"4203\":17.03989421,\"4204\":null,\"4205\":22.587475399999999,\"4206\":19.465480039999999,\"4207\":19.783624920000001,\"4208\":20.357714269999999,\"4209\":16.829566280000002,\"4210\":18.340945390000002,\"4211\":18.022894640000001,\"4212\":18.192469970000001,\"4213\":15.245580370000001,\"4214\":19.533686190000001,\"4215\":22.613775230000002,\"4216\":21.386020559999999,\"4217\":16.127762700000002,\"4218\":15.86745563,\"4219\":22.899514570000001,\"4220\":19.000650289999999,\"4221\":18.321825090000001,\"4222\":15.31093705,\"4223\":20.652504950000001,\"4224\":18.130918869999999,\"4225\":null,\"4226\":19.990981609999999,\"4227\":null,\"4228\":12.97044082,\"4229\":17.144953560000001,\"4230\":null,\"4231\":null,\"4232\":null,\"4233\":16.141086319999999,\"4234\":16.169802709999999,\"4235\":19.68307678,\"4236\":null,\"4237\":22.97030964,\"4238\":null,\"4239\":19.682618080000001,\"4240\":18.509185519999999,\"4241\":null,\"4242\":17.33004197,\"4243\":17.983133599999999,\"4244\":19.634726019999999,\"4245\":null,\"4246\":16.672840109999999,\"4247\":17.528634950000001,\"4248\":null,\"4249\":16.714426509999999,\"4250\":null,\"4251\":13.57888324,\"4252\":14.61113257,\"4253\":13.547561869999999,\"4254\":null,\"4255\":18.639702750000001,\"4256\":17.855605740000002,\"4257\":13.222932269999999,\"4258\":17.549209860000001,\"4259\":null,\"4260\":17.398762829999999,\"4261\":19.984071239999999,\"4262\":13.74669943,\"4263\":21.480309399999999,\"4264\":null,\"4265\":14.590256549999999,\"4266\":null,\"4267\":null,\"4268\":null,\"4269\":16.431563090000001,\"4270\":15.566366889999999,\"4271\":22.205961370000001,\"4272\":22.65566419,\"4273\":15.330555070000001,\"4274\":null,\"4275\":16.168739989999999,\"4276\":13.141180739999999,\"4277\":null,\"4278\":null,\"4279\":null,\"4280\":17.861522449999999,\"4281\":15.074255020000001,\"4282\":null,\"4283\":18.513817769999999,\"4284\":15.99406683,\"4285\":20.152612309999999,\"4286\":20.751102410000002,\"4287\":21.904195680000001,\"4288\":14.47375149,\"4289\":null,\"4290\":null,\"4291\":null,\"4292\":null,\"4293\":null,\"4294\":18.096175779999999,\"4295\":18.411969790000001,\"4296\":22.803818870000001,\"4297\":20.709140659999999,\"4298\":13.141180739999999,\"4299\":15.516638609999999,\"4300\":19.661510830000001,\"4301\":19.23434104,\"4302\":22.664972769999998,\"4303\":20.834425410000002,\"4304\":21.35134085,\"4305\":null,\"4306\":17.350631190000001,\"4307\":17.919434290000002,\"4308\":20.012349830000002,\"4309\":15.772186980000001,\"4310\":20.30682019,\"4311\":null,\"4312\":16.836004580000001,\"4313\":12.56075648,\"4314\":18.54608249,\"4315\":13.141180739999999,\"4316\":null,\"4317\":18.705850739999999,\"4318\":17.64475504,\"4319\":null,\"4320\":null,\"4321\":17.1966371,\"4322\":15.94943101,\"4323\":null,\"4324\":17.304277890000002,\"4325\":null,\"4326\":null,\"4327\":null,\"4328\":21.985207070000001,\"4329\":17.29976533,\"4330\":18.749145840000001,\"4331\":18.556599169999998,\"4332\":18.164499410000001,\"4333\":null,\"4334\":null,\"4335\":null,\"4336\":null,\"4337\":17.578050579999999,\"4338\":16.553270439999999,\"4339\":null,\"4340\":null,\"4341\":null,\"4342\":19.538366450000002,\"4343\":20.366833029999999,\"4344\":17.35777199,\"4345\":16.34036613,\"4346\":null,\"4347\":19.095087920000001,\"4348\":null,\"4349\":22.301937219999999,\"4350\":null,\"4351\":20.286154750000001,\"4352\":18.079430030000001,\"4353\":18.300356170000001,\"4354\":16.64305491,\"4355\":20.047924200000001,\"4356\":null,\"4357\":null,\"4358\":14.766681289999999,\"4359\":null,\"4360\":null,\"4361\":null,\"4362\":null,\"4363\":null,\"4364\":16.639551310000002,\"4365\":null,\"4366\":16.652065579999999,\"4367\":null,\"4368\":12.87379251,\"4369\":21.566604349999999,\"4370\":18.841751850000001,\"4371\":21.36343681,\"4372\":22.47261924,\"4373\":19.406217049999999,\"4374\":19.907966399999999,\"4375\":18.17589366,\"4376\":19.161677279999999,\"4377\":22.40744548,\"4378\":21.755372049999998,\"4379\":26.498330970000001,\"4380\":19.609261239999999,\"4381\":19.930015999999998,\"4382\":null,\"4383\":23.806623770000002,\"4384\":18.023543350000001,\"4385\":24.81044318,\"4386\":17.388414019999999,\"4387\":21.336231080000001,\"4388\":20.68261532,\"4389\":19.769092799999999,\"4390\":19.426381859999999,\"4391\":19.180767509999999,\"4392\":null,\"4393\":18.02422572,\"4394\":15.323573769999999,\"4395\":14.72836296,\"4396\":null,\"4397\":17.735813189999998,\"4398\":19.345024639999998,\"4399\":14.496220060000001,\"4400\":null,\"4401\":null,\"4402\":null,\"4403\":null,\"4404\":null,\"4405\":null,\"4406\":14.58225725,\"4407\":null,\"4408\":null,\"4409\":null,\"4410\":null,\"4411\":15.24152174,\"4412\":null,\"4413\":null,\"4414\":null,\"4415\":null,\"4416\":25.130125509999999,\"4417\":19.506881679999999,\"4418\":17.614925289999999,\"4419\":18.924644449999999,\"4420\":17.813388790000001,\"4421\":16.68434912,\"4422\":null,\"4423\":14.98117015,\"4424\":16.289832910000001,\"4425\":12.82222296,\"4426\":18.780776549999999,\"4427\":null,\"4428\":null,\"4429\":15.42631634,\"4430\":null,\"4431\":17.445185779999999,\"4432\":null,\"4433\":17.749599329999999,\"4434\":null,\"4435\":null,\"4436\":null,\"4437\":null,\"4438\":16.557730110000001,\"4439\":18.761648690000001,\"4440\":null,\"4441\":null,\"4442\":null,\"4443\":null,\"4444\":null,\"4445\":null,\"4446\":null,\"4447\":null,\"4448\":null,\"4449\":null,\"4450\":null,\"4451\":null,\"4452\":22.235226829999998,\"4453\":16.572362569999999,\"4454\":null,\"4455\":16.929628430000001,\"4456\":12.48405002,\"4457\":18.14442743,\"4458\":17.543064300000001,\"4459\":15.801413159999999,\"4460\":17.645077390000001,\"4461\":17.697758390000001,\"4462\":null,\"4463\":15.77881313,\"4464\":15.078648060000001,\"4465\":18.64754499,\"4466\":null,\"4467\":null,\"4468\":13.74977397,\"4469\":null,\"4470\":21.171763590000001,\"4471\":null,\"4472\":20.54400789,\"4473\":18.89795986,\"4474\":19.280714039999999,\"4475\":14.0626379,\"4476\":null,\"4477\":14.36601229,\"4478\":15.816605300000001,\"4479\":null,\"4480\":22.16237761,\"4481\":24.543589659999998,\"4482\":null,\"4483\":15.31208082,\"4484\":19.034473210000002,\"4485\":null,\"4486\":null,\"4487\":null,\"4488\":18.528419320000001,\"4489\":null,\"4490\":null,\"4491\":null,\"4492\":21.767194750000002,\"4493\":18.479785039999999,\"4494\":null,\"4495\":null,\"4496\":12.955915729999999,\"4497\":null,\"4498\":17.531324260000002,\"4499\":13.57739441,\"4500\":null,\"4501\":20.176013690000001,\"4502\":null,\"4503\":15.292263289999999,\"4504\":19.372994200000001,\"4505\":null,\"4506\":19.436466719999999,\"4507\":15.112866289999999,\"4508\":15.774187960000001,\"4509\":17.172434490000001,\"4510\":13.64731323,\"4511\":null,\"4512\":null,\"4513\":16.373158069999999,\"4514\":21.93789143,\"4515\":16.291592739999999,\"4516\":null,\"4517\":null,\"4518\":14.623171559999999,\"4519\":15.23041701,\"4520\":19.122037689999999,\"4521\":null,\"4522\":12.24135474,\"4523\":null,\"4524\":13.192335290000001,\"4525\":18.072941199999999,\"4526\":22.176749619999999,\"4527\":null,\"4528\":null,\"4529\":17.574156290000001,\"4530\":null,\"4531\":15.64548613,\"4532\":null,\"4533\":null,\"4534\":15.046676529999999,\"4535\":20.167749820000001,\"4536\":13.39552935,\"4537\":null,\"4538\":14.2512367,\"4539\":13.141180739999999,\"4540\":null,\"4541\":18.947843429999999,\"4542\":null,\"4543\":null,\"4544\":15.140242430000001,\"4545\":14.43545499,\"4546\":16.48196042,\"4547\":21.29439988,\"4548\":null,\"4549\":null,\"4550\":15.90583958,\"4551\":null,\"4552\":19.171213900000001,\"4553\":15.864928620000001,\"4554\":null,\"4555\":null,\"4556\":null,\"4557\":null,\"4558\":null,\"4559\":null,\"4560\":null,\"4561\":null,\"4562\":18.943261509999999,\"4563\":16.937475070000001,\"4564\":16.22265715,\"4565\":19.359019620000002,\"4566\":18.742487529999998,\"4567\":18.144517929999999,\"4568\":null,\"4569\":null,\"4570\":17.393645429999999,\"4571\":13.004146820000001,\"4572\":18.537307129999998,\"4573\":19.961302310000001,\"4574\":null,\"4575\":null,\"4576\":19.36326553,\"4577\":17.120673459999999,\"4578\":16.885572190000001,\"4579\":17.732308440000001,\"4580\":17.196300950000001,\"4581\":null,\"4582\":17.137654009999999,\"4583\":17.514134500000001,\"4584\":18.539236070000001,\"4585\":14.96409841,\"4586\":18.09033281,\"4587\":15.44488185,\"4588\":16.964072340000001,\"4589\":13.38712492,\"4590\":17.79024588,\"4591\":15.644821820000001,\"4592\":17.57762671,\"4593\":15.636090749999999,\"4594\":16.878762770000002,\"4595\":18.20835069,\"4596\":13.141180739999999,\"4597\":null,\"4598\":16.724284619999999,\"4599\":17.847292620000001,\"4600\":14.2878367,\"4601\":17.847826269999999,\"4602\":null,\"4603\":null,\"4604\":null,\"4605\":null,\"4606\":null,\"4607\":18.22023694,\"4608\":null,\"4609\":17.434837980000001,\"4610\":16.521726040000001,\"4611\":15.197018849999999,\"4612\":16.940556969999999,\"4613\":15.142974519999999,\"4614\":15.610058950000001,\"4615\":null,\"4616\":22.558273100000001,\"4617\":16.882424660000002,\"4618\":null,\"4619\":null,\"4620\":19.988572640000001,\"4621\":18.484618619999999,\"4622\":16.873074800000001,\"4623\":17.645674700000001,\"4624\":null,\"4625\":22.165993610000001,\"4626\":15.87748727,\"4627\":null,\"4628\":21.023240080000001,\"4629\":18.998576960000001,\"4630\":null,\"4631\":null,\"4632\":19.5390406,\"4633\":17.55653229,\"4634\":null,\"4635\":19.003620009999999,\"4636\":15.760135119999999,\"4637\":18.203546330000002,\"4638\":null,\"4639\":17.41068306,\"4640\":15.15774906,\"4641\":17.317057290000001,\"4642\":20.835171580000001,\"4643\":13.20424274,\"4644\":null,\"4645\":20.997056319999999,\"4646\":null,\"4647\":20.037294639999999,\"4648\":18.856028729999998,\"4649\":20.763891640000001,\"4650\":null,\"4651\":15.97011648,\"4652\":17.160780630000001,\"4653\":null,\"4654\":null,\"4655\":18.61692824,\"4656\":18.154750549999999,\"4657\":null,\"4658\":15.03232961,\"4659\":null,\"4660\":19.953126480000002,\"4661\":16.06181127,\"4662\":null,\"4663\":null,\"4664\":20.35233423,\"4665\":17.71086026,\"4666\":20.86719205,\"4667\":19.004547859999999,\"4668\":18.36578596,\"4669\":19.422872120000001,\"4670\":18.504260609999999,\"4671\":19.187713410000001,\"4672\":16.75614096,\"4673\":19.697165609999999,\"4674\":19.811590519999999,\"4675\":18.19097146,\"4676\":15.91914689,\"4677\":16.937719210000001,\"4678\":16.092120479999998,\"4679\":20.242642010000001,\"4680\":15.855229469999999,\"4681\":17.399918190000001,\"4682\":15.718423700000001,\"4683\":19.46714832,\"4684\":15.212727879999999,\"4685\":null,\"4686\":null,\"4687\":15.27736165,\"4688\":12.96189459,\"4689\":null,\"4690\":null,\"4691\":14.7512528,\"4692\":null,\"4693\":17.723936569999999,\"4694\":16.28838082,\"4695\":null,\"4696\":null,\"4697\":25.13534812,\"4698\":21.940489199999998,\"4699\":14.99545805,\"4700\":20.59699462,\"4701\":22.096363539999999,\"4702\":24.524877759999999,\"4703\":null,\"4704\":null,\"4705\":null,\"4706\":20.73815858,\"4707\":17.15716149,\"4708\":17.393594350000001,\"4709\":18.32069027,\"4710\":18.073813179999998,\"4711\":16.43494849,\"4712\":16.283319420000002,\"4713\":16.79306309,\"4714\":17.576550059999999,\"4715\":18.051893140000001,\"4716\":19.637598539999999,\"4717\":18.017301140000001,\"4718\":17.95271515,\"4719\":18.951338010000001,\"4720\":17.73238885,\"4721\":19.573570740000001,\"4722\":null,\"4723\":16.07901107,\"4724\":15.81551324,\"4725\":null,\"4726\":19.321221049999998,\"4727\":16.774041969999999,\"4728\":null,\"4729\":21.895337940000001,\"4730\":17.34842115,\"4731\":19.685644589999999,\"4732\":15.557088009999999,\"4733\":18.567625629999998,\"4734\":null,\"4735\":17.991019789999999,\"4736\":null,\"4737\":14.52395097,\"4738\":null,\"4739\":13.141180739999999,\"4740\":18.64518546,\"4741\":14.14300347,\"4742\":17.50239887,\"4743\":null,\"4744\":null,\"4745\":16.31920474,\"4746\":17.79057078,\"4747\":null,\"4748\":13.141180739999999,\"4749\":null,\"4750\":18.382910219999999,\"4751\":null,\"4752\":18.585554470000002,\"4753\":19.490470009999999,\"4754\":19.4904042,\"4755\":19.570481999999998,\"4756\":null,\"4757\":null,\"4758\":14.64564951,\"4759\":19.677496390000002,\"4760\":16.563458449999999,\"4761\":17.234371540000002,\"4762\":17.69749504,\"4763\":null,\"4764\":null,\"4765\":null,\"4766\":19.115781309999999,\"4767\":18.38183613,\"4768\":null,\"4769\":null,\"4770\":17.210274290000001,\"4771\":21.542512009999999,\"4772\":null,\"4773\":null,\"4774\":null,\"4775\":15.029539979999999,\"4776\":21.166280459999999,\"4777\":21.55788656,\"4778\":21.236001909999999,\"4779\":18.535180310000001,\"4780\":21.546865090000001,\"4781\":22.311862940000001,\"4782\":20.601187190000001,\"4783\":22.07899622,\"4784\":20.708017680000001,\"4785\":20.086992330000001,\"4786\":19.967271319999998,\"4787\":20.525566250000001,\"4788\":20.918946900000002,\"4789\":19.677546289999999,\"4790\":16.708975559999999,\"4791\":18.200140789999999,\"4792\":21.951724240000001,\"4793\":22.670562159999999,\"4794\":21.397671209999999,\"4795\":null,\"4796\":20.46070628,\"4797\":20.03848593,\"4798\":18.811453069999999,\"4799\":19.93990909,\"4800\":18.311762770000001,\"4801\":20.653334350000002,\"4802\":19.736224539999998,\"4803\":19.774443080000001,\"4804\":20.625909230000001,\"4805\":20.159563680000002,\"4806\":20.599426080000001,\"4807\":20.441943380000001,\"4808\":21.54180457,\"4809\":19.86698474,\"4810\":19.70468722,\"4811\":20.542826649999998,\"4812\":18.57103141,\"4813\":20.807540509999999,\"4814\":20.576597889999999,\"4815\":20.84684361,\"4816\":19.344323030000002,\"4817\":17.157610210000001,\"4818\":21.41189134,\"4819\":19.467585889999999,\"4820\":20.196691990000001,\"4821\":18.093987540000001,\"4822\":15.56699841,\"4823\":22.44637942,\"4824\":14.660876930000001,\"4825\":null,\"4826\":21.00107706,\"4827\":null,\"4828\":17.092326629999999,\"4829\":null,\"4830\":15.240107480000001,\"4831\":null,\"4832\":null,\"4833\":null,\"4834\":18.0376762,\"4835\":16.01685848,\"4836\":20.98272841,\"4837\":null,\"4838\":null,\"4839\":18.41384205,\"4840\":16.54448197,\"4841\":21.163213240000001,\"4842\":15.6567516,\"4843\":null,\"4844\":14.91974392,\"4845\":21.531918869999998,\"4846\":null,\"4847\":null,\"4848\":18.342937790000001,\"4849\":18.91802581,\"4850\":null,\"4851\":15.68760084,\"4852\":20.048232219999999,\"4853\":13.141180739999999,\"4854\":null,\"4855\":16.406128949999999,\"4856\":null,\"4857\":null,\"4858\":null,\"4859\":15.538304009999999,\"4860\":13.141180739999999,\"4861\":null,\"4862\":14.8750538,\"4863\":17.79362957,\"4864\":18.08224968,\"4865\":18.96461308,\"4866\":17.20555337,\"4867\":null,\"4868\":13.141180739999999,\"4869\":17.746673609999998,\"4870\":16.332405600000001,\"4871\":18.06288945,\"4872\":17.36182934,\"4873\":19.920837540000001,\"4874\":19.894071950000001,\"4875\":null,\"4876\":null,\"4877\":19.74158396,\"4878\":null,\"4879\":null,\"4880\":null,\"4881\":null,\"4882\":null,\"4883\":null,\"4884\":17.375555739999999,\"4885\":null,\"4886\":null,\"4887\":16.770038589999999,\"4888\":19.517926939999999,\"4889\":20.178307929999999,\"4890\":null,\"4891\":17.49608426,\"4892\":17.09873567,\"4893\":null,\"4894\":21.364936440000001,\"4895\":19.514582959999998,\"4896\":13.8738698,\"4897\":null,\"4898\":16.21137435,\"4899\":15.96185739,\"4900\":16.077052340000002,\"4901\":11.982856480000001,\"4902\":null,\"4903\":19.683679080000001,\"4904\":17.855852500000001,\"4905\":18.752268449999999,\"4906\":15.754406,\"4907\":14.781138690000001,\"4908\":19.805551990000002,\"4909\":17.458370250000002,\"4910\":21.385260070000001,\"4911\":null,\"4912\":16.218663020000001,\"4913\":18.375980760000001,\"4914\":17.125822320000001,\"4915\":22.681399590000002,\"4916\":14.934032869999999,\"4917\":17.211048099999999,\"4918\":18.735762510000001,\"4919\":null,\"4920\":18.389554310000001,\"4921\":null,\"4922\":null,\"4923\":17.540109359999999,\"4924\":null,\"4925\":null,\"4926\":18.329923489999999,\"4927\":null,\"4928\":18.122965570000002,\"4929\":null,\"4930\":null,\"4931\":13.256104730000001,\"4932\":14.54360765,\"4933\":null,\"4934\":18.11084812,\"4935\":14.88436497,\"4936\":16.081312350000001,\"4937\":null,\"4938\":17.238434000000002,\"4939\":18.0619482,\"4940\":null,\"4941\":18.367724559999999,\"4942\":12.162596710000001,\"4943\":18.667078620000002,\"4944\":15.67520815,\"4945\":14.96493912,\"4946\":null,\"4947\":17.996983960000002,\"4948\":null,\"4949\":null,\"4950\":19.98378258,\"4951\":19.852987299999999,\"4952\":null,\"4953\":17.995608109999999,\"4954\":null,\"4955\":18.64196024,\"4956\":18.69089237,\"4957\":19.795007630000001,\"4958\":18.692618790000001,\"4959\":17.36467609,\"4960\":17.24771389,\"4961\":17.28614627,\"4962\":19.82601734,\"4963\":19.542668150000001,\"4964\":null,\"4965\":20.090157219999998,\"4966\":19.149915249999999,\"4967\":null,\"4968\":22.920972150000001,\"4969\":17.092499010000001,\"4970\":null,\"4971\":14.13312678,\"4972\":null,\"4973\":18.37550164,\"4974\":21.112442120000001,\"4975\":null,\"4976\":null,\"4977\":15.692146899999999,\"4978\":null,\"4979\":null,\"4980\":null,\"4981\":null,\"4982\":null,\"4983\":16.00869767,\"4984\":18.24057066,\"4985\":15.2866093,\"4986\":null,\"4987\":16.059927049999999,\"4988\":12.857208590000001,\"4989\":null,\"4990\":12.373452240000001,\"4991\":15.565904959999999,\"4992\":null,\"4993\":14.173365560000001,\"4994\":null,\"4995\":null,\"4996\":24.450122919999998,\"4997\":19.551436110000001,\"4998\":16.661775710000001,\"4999\":15.75431781,\"5000\":19.18506773,\"5001\":20.3404262,\"5002\":18.51795679,\"5003\":18.81416102,\"5004\":null,\"5005\":null,\"5006\":19.698551179999999,\"5007\":14.5462247,\"5008\":15.72960219,\"5009\":13.788862870000001,\"5010\":16.550661550000001,\"5011\":17.381259199999999,\"5012\":22.536200109999999,\"5013\":null,\"5014\":17.124208240000002,\"5015\":null,\"5016\":16.716773159999999,\"5017\":null,\"5018\":15.63847457,\"5019\":18.02143822,\"5020\":16.851782610000001,\"5021\":null,\"5022\":null,\"5023\":null,\"5024\":17.774127610000001,\"5025\":16.047259270000001,\"5026\":null,\"5027\":19.61932697,\"5028\":null,\"5029\":13.310877680000001,\"5030\":18.077378970000002,\"5031\":null,\"5032\":16.327430710000002,\"5033\":null,\"5034\":null,\"5035\":null,\"5036\":null,\"5037\":null,\"5038\":17.46881964,\"5039\":14.97683389,\"5040\":null,\"5041\":16.677630090000001,\"5042\":null,\"5043\":16.549557060000002,\"5044\":15.85843833,\"5045\":null,\"5046\":null,\"5047\":19.38296849,\"5048\":16.147618300000001,\"5049\":null,\"5050\":17.37759737,\"5051\":17.359208290000002,\"5052\":15.39019659,\"5053\":12.81851043,\"5054\":null,\"5055\":null,\"5056\":14.66603297,\"5057\":null,\"5058\":null,\"5059\":15.105633320000001,\"5060\":null,\"5061\":null,\"5062\":null,\"5063\":14.443943900000001,\"5064\":16.100200910000002,\"5065\":16.818680270000002,\"5066\":null,\"5067\":null,\"5068\":16.216454550000002,\"5069\":null,\"5070\":20.18652629,\"5071\":17.541274099999999,\"5072\":null,\"5073\":14.83065537,\"5074\":13.641936380000001,\"5075\":null,\"5076\":14.52269031,\"5077\":17.060975379999999,\"5078\":null,\"5079\":null,\"5080\":null,\"5081\":null,\"5082\":null,\"5083\":null,\"5084\":19.947609029999999,\"5085\":17.707492519999999,\"5086\":13.97960366,\"5087\":null,\"5088\":null,\"5089\":13.58834296,\"5090\":14.55972051,\"5091\":null,\"5092\":14.968576779999999,\"5093\":18.598845390000001,\"5094\":15.4324411,\"5095\":17.47006103,\"5096\":null,\"5097\":15.918048450000001,\"5098\":16.447477800000002,\"5099\":null,\"5100\":null,\"5101\":null,\"5102\":null,\"5103\":null,\"5104\":null,\"5105\":null,\"5106\":null,\"5107\":17.913198189999999,\"5108\":null,\"5109\":13.63700493,\"5110\":19.440958349999999,\"5111\":17.64952916,\"5112\":18.466414270000001,\"5113\":19.507102069999998,\"5114\":19.007087429999999,\"5115\":17.004052479999999,\"5116\":15.89878526,\"5117\":null,\"5118\":null,\"5119\":null,\"5120\":15.904660659999999,\"5121\":null,\"5122\":15.240886809999999,\"5123\":null,\"5124\":null,\"5125\":null,\"5126\":19.122422449999998,\"5127\":null,\"5128\":null,\"5129\":null,\"5130\":null,\"5131\":19.128034119999999,\"5132\":15.999791889999999,\"5133\":null,\"5134\":null,\"5135\":null,\"5136\":null,\"5137\":null,\"5138\":17.370620169999999,\"5139\":null,\"5140\":null,\"5141\":15.308287180000001,\"5142\":19.494392319999999,\"5143\":12.78972611,\"5144\":15.90154995,\"5145\":20.629415869999999,\"5146\":null,\"5147\":15.85787289,\"5148\":18.196412769999998,\"5149\":18.946910899999999,\"5150\":13.141180739999999,\"5151\":14.63411022,\"5152\":18.830785519999999,\"5153\":18.809650909999998,\"5154\":17.601826750000001,\"5155\":null,\"5156\":null,\"5157\":18.215949089999999,\"5158\":14.76747183,\"5159\":16.90750843,\"5160\":null,\"5161\":null,\"5162\":null,\"5163\":16.504261549999999,\"5164\":null,\"5165\":null,\"5166\":null,\"5167\":null,\"5168\":null,\"5169\":null,\"5170\":null,\"5171\":18.080777829999999,\"5172\":12.59813083,\"5173\":18.044187310000002,\"5174\":null,\"5175\":null,\"5176\":null,\"5177\":16.511011069999999,\"5178\":16.763099629999999,\"5179\":17.246069980000001,\"5180\":null,\"5181\":16.27714594,\"5182\":14.851113099999999,\"5183\":null,\"5184\":null,\"5185\":null,\"5186\":17.748875259999998,\"5187\":null,\"5188\":15.856486,\"5189\":16.708135290000001,\"5190\":16.601612540000001,\"5191\":null,\"5192\":13.141180739999999,\"5193\":17.62435657,\"5194\":14.64442245,\"5195\":null,\"5196\":null,\"5197\":14.066774710000001,\"5198\":21.738805379999999,\"5199\":17.370652799999998,\"5200\":null,\"5201\":21.299588910000001,\"5202\":null,\"5203\":17.72831862,\"5204\":null,\"5205\":18.0775109,\"5206\":19.38621255,\"5207\":null,\"5208\":null,\"5209\":null,\"5210\":null,\"5211\":20.23419878,\"5212\":19.082445459999999,\"5213\":18.765742589999998,\"5214\":18.15775807,\"5215\":17.43386744,\"5216\":19.460758080000002,\"5217\":19.547743929999999,\"5218\":null,\"5219\":15.885128529999999,\"5220\":18.190588479999999,\"5221\":19.53220379,\"5222\":21.812068889999999,\"5223\":22.640299769999999,\"5224\":23.61203716,\"5225\":23.95803746,\"5226\":15.617969820000001,\"5227\":24.02614333,\"5228\":21.018230030000002,\"5229\":19.271246430000001,\"5230\":23.02713777,\"5231\":20.479309740000002,\"5232\":16.771277139999999,\"5233\":20.361641110000001,\"5234\":13.660123840000001,\"5235\":14.52213478,\"5236\":17.642722880000001,\"5237\":23.31158078,\"5238\":21.672474600000001,\"5239\":19.151554149999999,\"5240\":18.310570500000001,\"5241\":16.773038509999999,\"5242\":21.09465535,\"5243\":18.465894980000002,\"5244\":17.883664620000001,\"5245\":23.561740409999999,\"5246\":20.135966060000001,\"5247\":18.838945720000002,\"5248\":16.530893710000001,\"5249\":18.719087049999999,\"5250\":19.683637430000001,\"5251\":null,\"5252\":19.821885179999999,\"5253\":21.64965377,\"5254\":20.88113912,\"5255\":null,\"5256\":20.804186179999998,\"5257\":19.958157329999999,\"5258\":22.861151060000001,\"5259\":21.30583215,\"5260\":24.33706011,\"5261\":13.16731055,\"5262\":19.534449030000001,\"5263\":20.4349165,\"5264\":22.418269420000001,\"5265\":22.514884179999999,\"5266\":25.092691389999999,\"5267\":null,\"5268\":null,\"5269\":14.766658789999999,\"5270\":null,\"5271\":15.77560903,\"5272\":16.371971070000001,\"5273\":18.73284073,\"5274\":17.351054439999999,\"5275\":16.435056719999999,\"5276\":18.52137857,\"5277\":19.061669389999999,\"5278\":14.511397580000001,\"5279\":19.129446300000001,\"5280\":22.28201353,\"5281\":22.563838650000001,\"5282\":21.61799671,\"5283\":19.894820660000001,\"5284\":21.232783690000002,\"5285\":21.003014149999998,\"5286\":20.350457410000001,\"5287\":21.72555333,\"5288\":22.363190899999999,\"5289\":null,\"5290\":18.895220070000001,\"5291\":19.747152620000001,\"5292\":18.25398727,\"5293\":21.127378589999999,\"5294\":21.485329759999999,\"5295\":23.188306480000001,\"5296\":16.521791650000001,\"5297\":19.170293189999999,\"5298\":17.055949949999999,\"5299\":22.011988680000002,\"5300\":13.65984387,\"5301\":21.104666259999998,\"5302\":19.625595090000001,\"5303\":20.416154120000002,\"5304\":15.0500688,\"5305\":17.982692839999999,\"5306\":22.972533250000002,\"5307\":17.60277743,\"5308\":16.082957919999998,\"5309\":17.372402569999998,\"5310\":19.368288629999999,\"5311\":15.622664520000001,\"5312\":18.94225994,\"5313\":22.711229159999998,\"5314\":24.182140329999999,\"5315\":21.981664250000002,\"5316\":22.843589519999998,\"5317\":16.585096020000002,\"5318\":15.513405580000001,\"5319\":null,\"5320\":null,\"5321\":14.141504429999999,\"5322\":null,\"5323\":null,\"5324\":null,\"5325\":15.444727889999999,\"5326\":null,\"5327\":21.232242979999999,\"5328\":20.306402349999999,\"5329\":15.2192115,\"5330\":15.817812480000001,\"5331\":null,\"5332\":17.215970259999999,\"5333\":18.462310429999999,\"5334\":null,\"5335\":null,\"5336\":null,\"5337\":null,\"5338\":13.99698549,\"5339\":14.6453221,\"5340\":null,\"5341\":null,\"5342\":null,\"5343\":null,\"5344\":15.15495789,\"5345\":null,\"5346\":null,\"5347\":null,\"5348\":null,\"5349\":null,\"5350\":19.36620851,\"5351\":18.409773210000001,\"5352\":19.240474859999999,\"5353\":null,\"5354\":19.519549000000001,\"5355\":19.561648819999998,\"5356\":16.245972559999998,\"5357\":16.42671108,\"5358\":null,\"5359\":null,\"5360\":13.820999799999999,\"5361\":null,\"5362\":18.35997236,\"5363\":14.17616475,\"5364\":19.281242580000001,\"5365\":13.47544806,\"5366\":13.141180739999999,\"5367\":null,\"5368\":14.12958369,\"5369\":21.771070819999998,\"5370\":22.126911459999999,\"5371\":17.048094299999999,\"5372\":15.877722220000001,\"5373\":14.464887259999999,\"5374\":null,\"5375\":null,\"5376\":null,\"5377\":17.414828920000002,\"5378\":21.689144299999999,\"5379\":21.61325677,\"5380\":null,\"5381\":18.131688960000002,\"5382\":20.13284019,\"5383\":21.51556265,\"5384\":16.359014569999999,\"5385\":null,\"5386\":null,\"5387\":null,\"5388\":18.986443130000001,\"5389\":17.652521700000001,\"5390\":null,\"5391\":null,\"5392\":19.830218859999999,\"5393\":15.487704730000001,\"5394\":14.24636422,\"5395\":null,\"5396\":null,\"5397\":17.903009010000002,\"5398\":17.74941256,\"5399\":19.748251140000001,\"5400\":17.571209589999999,\"5401\":null,\"5402\":null,\"5403\":null,\"5404\":null,\"5405\":17.143347609999999,\"5406\":16.32695322,\"5407\":19.077428999999999,\"5408\":19.007584229999999,\"5409\":null,\"5410\":21.997425199999999,\"5411\":null,\"5412\":null,\"5413\":17.33177667,\"5414\":18.076181479999999,\"5415\":16.543665829999998,\"5416\":null,\"5417\":21.105636459999999,\"5418\":17.19843998,\"5419\":18.423983239999998,\"5420\":null,\"5421\":null,\"5422\":null,\"5423\":null,\"5424\":null,\"5425\":null,\"5426\":null,\"5427\":null,\"5428\":17.3639194,\"5429\":null,\"5430\":null,\"5431\":null,\"5432\":null,\"5433\":null,\"5434\":16.430652460000001,\"5435\":null,\"5436\":null,\"5437\":17.4359948,\"5438\":17.828014110000002,\"5439\":null,\"5440\":14.198321050000001,\"5441\":16.21335513,\"5442\":null,\"5443\":null,\"5444\":13.897635960000001,\"5445\":null,\"5446\":null,\"5447\":15.220960809999999,\"5448\":18.31373177,\"5449\":17.98731299,\"5450\":18.941288870000001,\"5451\":17.122554480000002,\"5452\":17.73402939,\"5453\":18.55014473,\"5454\":16.766940269999999,\"5455\":null,\"5456\":null,\"5457\":null,\"5458\":null,\"5459\":18.349228119999999,\"5460\":14.84831303,\"5461\":null,\"5462\":null,\"5463\":null,\"5464\":null,\"5465\":null,\"5466\":null,\"5467\":null,\"5468\":null,\"5469\":null,\"5470\":null,\"5471\":null,\"5472\":null,\"5473\":null,\"5474\":null,\"5475\":19.9006243,\"5476\":17.147005320000002,\"5477\":18.5715693,\"5478\":17.013897159999999,\"5479\":18.191202010000001,\"5480\":16.709836490000001,\"5481\":18.953520139999998,\"5482\":18.35579207,\"5483\":14.01187388,\"5484\":18.199534920000001,\"5485\":18.48846129,\"5486\":18.504456309999998,\"5487\":null,\"5488\":null,\"5489\":null,\"5490\":null,\"5491\":null,\"5492\":null,\"5493\":17.275310529999999,\"5494\":null,\"5495\":21.229540230000001,\"5496\":null,\"5497\":null,\"5498\":null,\"5499\":null,\"5500\":null,\"5501\":16.26631587,\"5502\":null,\"5503\":null,\"5504\":null,\"5505\":null,\"5506\":null,\"5507\":null,\"5508\":null,\"5509\":null,\"5510\":null,\"5511\":null,\"5512\":null,\"5513\":null,\"5514\":17.176638350000001,\"5515\":16.386325859999999,\"5516\":15.0872589,\"5517\":15.49445265,\"5518\":18.177786709999999,\"5519\":null,\"5520\":14.70998003,\"5521\":16.346513259999998,\"5522\":13.49058769,\"5523\":18.345321210000002,\"5524\":20.968184010000002,\"5525\":null,\"5526\":20.580080939999998,\"5527\":null,\"5528\":18.370508780000002,\"5529\":20.304471,\"5530\":null,\"5531\":16.657214719999999,\"5532\":null,\"5533\":15.594424330000001,\"5534\":null,\"5535\":17.179173169999999,\"5536\":17.465302009999998,\"5537\":null,\"5538\":null,\"5539\":null,\"5540\":18.23865245,\"5541\":19.539185979999999,\"5542\":15.729736839999999,\"5543\":16.968304060000001,\"5544\":13.141180739999999,\"5545\":null,\"5546\":18.331328129999999,\"5547\":16.684188599999999,\"5548\":13.49250895,\"5549\":18.21414789,\"5550\":15.750061479999999,\"5551\":19.176291119999998,\"5552\":19.473192659999999,\"5553\":17.045487120000001,\"5554\":12.748295730000001,\"5555\":15.183595840000001,\"5556\":21.194774389999999,\"5557\":15.639377809999999,\"5558\":14.366282699999999,\"5559\":null,\"5560\":null,\"5561\":null,\"5562\":null,\"5563\":null,\"5564\":null,\"5565\":null,\"5566\":null,\"5567\":null,\"5568\":null,\"5569\":null,\"5570\":null,\"5571\":null,\"5572\":20.048887610000001,\"5573\":17.07060886,\"5574\":15.772474109999999,\"5575\":17.015175760000002,\"5576\":20.908246940000002,\"5577\":16.107340239999999,\"5578\":18.34901326,\"5579\":null,\"5580\":15.884723279999999,\"5581\":null,\"5582\":18.16655428,\"5583\":16.804990270000001,\"5584\":17.827512559999999,\"5585\":19.043093949999999,\"5586\":17.254697839999999,\"5587\":16.59688006,\"5588\":null,\"5589\":16.406291599999999,\"5590\":18.673846399999999,\"5591\":17.07149768,\"5592\":15.13152359,\"5593\":19.343260690000001,\"5594\":14.20727308,\"5595\":17.693856610000001,\"5596\":15.8793574,\"5597\":null,\"5598\":14.694453469999999,\"5599\":20.38498963,\"5600\":null,\"5601\":null,\"5602\":null,\"5603\":null,\"5604\":16.39769197,\"5605\":null,\"5606\":null,\"5607\":14.884482869999999,\"5608\":null,\"5609\":14.16046886,\"5610\":13.141180739999999,\"5611\":null,\"5612\":19.26456584,\"5613\":16.711052819999999,\"5614\":null,\"5615\":16.283235909999998,\"5616\":null,\"5617\":null,\"5618\":null,\"5619\":16.008209409999999,\"5620\":17.146730130000002,\"5621\":21.9131085,\"5622\":18.057510109999999,\"5623\":17.082384279999999,\"5624\":null,\"5625\":13.523695590000001,\"5626\":null,\"5627\":null,\"5628\":null,\"5629\":null,\"5630\":null,\"5631\":15.271034589999999,\"5632\":15.85691679,\"5633\":13.794572670000001,\"5634\":null,\"5635\":null,\"5636\":null,\"5637\":null,\"5638\":null,\"5639\":null,\"5640\":19.380238380000002,\"5641\":null,\"5642\":null,\"5643\":null,\"5644\":null,\"5645\":null,\"5646\":null,\"5647\":null,\"5648\":null,\"5649\":null,\"5650\":null,\"5651\":null,\"5652\":null,\"5653\":null,\"5654\":null,\"5655\":null,\"5656\":null,\"5657\":null,\"5658\":16.28417675,\"5659\":null,\"5660\":null,\"5661\":null,\"5662\":null,\"5663\":null,\"5664\":null,\"5665\":null,\"5666\":null,\"5667\":null,\"5668\":null,\"5669\":null,\"5670\":null,\"5671\":null,\"5672\":null,\"5673\":null,\"5674\":null,\"5675\":null,\"5676\":null,\"5677\":15.625804390000001,\"5678\":null,\"5679\":15.447459179999999,\"5680\":null,\"5681\":null,\"5682\":null,\"5683\":16.189236390000001,\"5684\":null,\"5685\":null,\"5686\":null,\"5687\":15.933060469999999,\"5688\":14.79572741,\"5689\":null,\"5690\":null,\"5691\":null,\"5692\":null,\"5693\":null,\"5694\":null,\"5695\":null,\"5696\":null,\"5697\":null,\"5698\":null,\"5699\":null,\"5700\":null,\"5701\":null,\"5702\":null,\"5703\":null,\"5704\":null,\"5705\":null,\"5706\":null,\"5707\":null,\"5708\":null,\"5709\":null,\"5710\":14.51806856,\"5711\":null,\"5712\":null,\"5713\":13.141180739999999,\"5714\":null,\"5715\":19.619105099999999,\"5716\":null,\"5717\":null,\"5718\":null,\"5719\":null,\"5720\":null,\"5721\":null,\"5722\":15.821555930000001,\"5723\":null,\"5724\":14.831210649999999,\"5725\":null,\"5726\":null,\"5727\":null,\"5728\":null,\"5729\":null,\"5730\":null,\"5731\":15.89952233,\"5732\":null,\"5733\":14.62083709,\"5734\":17.611345180000001,\"5735\":null,\"5736\":14.932400339999999,\"5737\":null,\"5738\":21.193663699999998,\"5739\":15.25139033,\"5740\":null,\"5741\":null,\"5742\":null,\"5743\":null,\"5744\":15.34149749,\"5745\":null,\"5746\":null,\"5747\":null,\"5748\":null,\"5749\":null,\"5750\":20.140473620000002,\"5751\":null,\"5752\":14.98758466,\"5753\":null,\"5754\":null,\"5755\":15.694209300000001,\"5756\":13.377300050000001,\"5757\":null,\"5758\":18.54444629,\"5759\":18.372786250000001,\"5760\":14.16756816,\"5761\":null,\"5762\":null,\"5763\":15.652829990000001,\"5764\":15.88010856,\"5765\":14.52048808,\"5766\":14.72802546,\"5767\":15.156046180000001,\"5768\":null,\"5769\":null,\"5770\":null,\"5771\":null,\"5772\":15.26062868,\"5773\":17.91287758,\"5774\":20.881050070000001,\"5775\":17.11674013,\"5776\":19.608449190000002,\"5777\":null,\"5778\":null,\"5779\":15.31740823,\"5780\":16.036015370000001,\"5781\":16.1301351,\"5782\":14.7080752,\"5783\":null,\"5784\":13.255505449999999,\"5785\":18.098788720000002,\"5786\":null,\"5787\":null,\"5788\":null,\"5789\":null,\"5790\":null,\"5791\":15.77387602,\"5792\":null,\"5793\":null,\"5794\":null,\"5795\":null,\"5796\":null,\"5797\":19.077654450000001,\"5798\":14.57652259,\"5799\":16.66076842,\"5800\":14.355425589999999,\"5801\":15.70595587,\"5802\":15.234606449999999,\"5803\":18.464960909999998,\"5804\":17.275236190000001,\"5805\":null,\"5806\":19.144002360000002,\"5807\":21.103902510000001,\"5808\":null,\"5809\":null,\"5810\":null,\"5811\":17.340529929999999,\"5812\":18.99619174,\"5813\":21.004133660000001,\"5814\":19.408973329999998,\"5815\":17.941028339999999,\"5816\":null,\"5817\":19.171054590000001,\"5818\":13.365792040000001,\"5819\":15.9322567,\"5820\":null,\"5821\":15.692146749999999,\"5822\":17.957470440000002,\"5823\":19.0810304,\"5824\":null,\"5825\":null,\"5826\":14.99705945,\"5827\":18.538296840000001,\"5828\":20.32848813,\"5829\":19.71815586,\"5830\":19.8386101,\"5831\":17.40477821,\"5832\":null,\"5833\":16.943780149999998,\"5834\":15.558472,\"5835\":17.67499093,\"5836\":17.827432550000001,\"5837\":18.901475990000002,\"5838\":18.599309229999999,\"5839\":null,\"5840\":null,\"5841\":18.689009630000001,\"5842\":15.481501290000001,\"5843\":null,\"5844\":19.929073710000001,\"5845\":12.2737926,\"5846\":16.472043289999998,\"5847\":null,\"5848\":16.20869514,\"5849\":16.96679593,\"5850\":15.263305669999999,\"5851\":17.449725619999999,\"5852\":19.742796819999999,\"5853\":19.110528080000002,\"5854\":15.40779959,\"5855\":14.476729130000001,\"5856\":16.194835779999998,\"5857\":null,\"5858\":23.1965243,\"5859\":15.046079499999999,\"5860\":null,\"5861\":null,\"5862\":20.25574731,\"5863\":null,\"5864\":17.699171969999998,\"5865\":null,\"5866\":16.341901499999999,\"5867\":14.78548481,\"5868\":15.065219819999999,\"5869\":null,\"5870\":null,\"5871\":null,\"5872\":null,\"5873\":18.021154039999999,\"5874\":18.874862539999999,\"5875\":19.129038139999999,\"5876\":18.043446830000001,\"5877\":15.26200646,\"5878\":null,\"5879\":null,\"5880\":17.402355499999999,\"5881\":18.20246758,\"5882\":17.332129599999998,\"5883\":14.31532172,\"5884\":15.91531964,\"5885\":17.97949457,\"5886\":null,\"5887\":null,\"5888\":null,\"5889\":21.36915948,\"5890\":15.63070328,\"5891\":18.2101653,\"5892\":14.645676140000001,\"5893\":16.0341232,\"5894\":16.802359809999999,\"5895\":null,\"5896\":null,\"5897\":14.80014297,\"5898\":13.141180739999999,\"5899\":null,\"5900\":null,\"5901\":14.386635780000001,\"5902\":13.85260871,\"5903\":null,\"5904\":null,\"5905\":null,\"5906\":null,\"5907\":null,\"5908\":null,\"5909\":20.863614170000002,\"5910\":18.62287324,\"5911\":null,\"5912\":null,\"5913\":19.802014320000001,\"5914\":18.14090508,\"5915\":14.84617929,\"5916\":null,\"5917\":null,\"5918\":null,\"5919\":null,\"5920\":14.509041399999999,\"5921\":null,\"5922\":20.236262400000001,\"5923\":18.610954830000001,\"5924\":null,\"5925\":null,\"5926\":null,\"5927\":null,\"5928\":null,\"5929\":null,\"5930\":null,\"5931\":14.775749380000001,\"5932\":16.19428705,\"5933\":null,\"5934\":17.813292059999998,\"5935\":22.649381890000001,\"5936\":23.35992598,\"5937\":null,\"5938\":18.20262571,\"5939\":18.259580889999999,\"5940\":18.25733816,\"5941\":19.83305782,\"5942\":17.512171349999999,\"5943\":17.074949870000001,\"5944\":null,\"5945\":null,\"5946\":null,\"5947\":null,\"5948\":16.66534408,\"5949\":16.005647140000001,\"5950\":null,\"5951\":14.7817987,\"5952\":18.170381949999999,\"5953\":17.117607920000001,\"5954\":null,\"5955\":null,\"5956\":14.555603509999999,\"5957\":15.82062966,\"5958\":null,\"5959\":16.09827714,\"5960\":19.05948296,\"5961\":22.059811660000001,\"5962\":13.59645475,\"5963\":14.58235532,\"5964\":14.47247151,\"5965\":18.67057749,\"5966\":15.727121650000001,\"5967\":null,\"5968\":null,\"5969\":null,\"5970\":null,\"5971\":20.644668299999999,\"5972\":17.699928549999999,\"5973\":19.08517968,\"5974\":14.95170912,\"5975\":18.365940599999998,\"5976\":null,\"5977\":null,\"5978\":null,\"5979\":16.155063259999999,\"5980\":null,\"5981\":13.141180739999999,\"5982\":null,\"5983\":17.958454759999999,\"5984\":15.99306408,\"5985\":16.94339076,\"5986\":null,\"5987\":null,\"5988\":null,\"5989\":15.118628559999999,\"5990\":18.41455264,\"5991\":21.462982019999998,\"5992\":17.50143297,\"5993\":19.411584139999999,\"5994\":18.077013959999999,\"5995\":17.985839460000001,\"5996\":17.851987260000001,\"5997\":16.09148858,\"5998\":14.37454421,\"5999\":null,\"6000\":14.789226449999999,\"6001\":null,\"6002\":null,\"6003\":23.913037469999999,\"6004\":18.432038160000001,\"6005\":null,\"6006\":null,\"6007\":14.41328702,\"6008\":null,\"6009\":16.609393709999999,\"6010\":null,\"6011\":20.336468270000001,\"6012\":null,\"6013\":17.158119429999999,\"6014\":16.229238200000001,\"6015\":16.373098800000001,\"6016\":23.020103899999999,\"6017\":17.430183549999999,\"6018\":null,\"6019\":null,\"6020\":null,\"6021\":20.746176080000002,\"6022\":null,\"6023\":17.026593089999999,\"6024\":16.856543139999999,\"6025\":17.41164977,\"6026\":17.635566619999999,\"6027\":null,\"6028\":null,\"6029\":null,\"6030\":19.636863590000001,\"6031\":null,\"6032\":null,\"6033\":null,\"6034\":null,\"6035\":null,\"6036\":null,\"6037\":15.324157189999999,\"6038\":16.58127695,\"6039\":null,\"6040\":15.403079,\"6041\":null,\"6042\":17.255950649999999,\"6043\":17.874243759999999,\"6044\":15.062545950000001,\"6045\":16.396668810000001,\"6046\":17.895801779999999,\"6047\":16.887854910000002,\"6048\":23.340188640000001,\"6049\":15.849005419999999,\"6050\":null,\"6051\":null,\"6052\":13.80781607,\"6053\":15.82576542,\"6054\":null,\"6055\":null,\"6056\":20.398646620000001,\"6057\":null,\"6058\":18.437045650000002,\"6059\":null,\"6060\":16.191387679999998,\"6061\":14.72778476,\"6062\":11.15151863,\"6063\":null,\"6064\":null,\"6065\":null,\"6066\":20.73483658,\"6067\":null,\"6068\":null,\"6069\":17.233287700000002,\"6070\":18.146062350000001,\"6071\":17.824041000000001,\"6072\":null,\"6073\":null,\"6074\":null,\"6075\":null,\"6076\":null,\"6077\":null,\"6078\":null,\"6079\":null,\"6080\":14.91474344,\"6081\":null,\"6082\":null,\"6083\":14.905179540000001,\"6084\":18.8536559,\"6085\":19.681534030000002,\"6086\":null,\"6087\":15.032572139999999,\"6088\":null,\"6089\":16.410161890000001,\"6090\":18.007659390000001,\"6091\":20.443217480000001,\"6092\":null,\"6093\":16.819726580000001,\"6094\":null,\"6095\":null,\"6096\":15.64713965,\"6097\":null,\"6098\":null,\"6099\":16.66110196,\"6100\":null,\"6101\":null,\"6102\":null,\"6103\":18.453669980000001,\"6104\":null,\"6105\":16.245584999999998,\"6106\":16.58571835,\"6107\":15.70260663,\"6108\":17.157759689999999,\"6109\":18.96789557,\"6110\":null,\"6111\":null,\"6112\":null,\"6113\":null,\"6114\":null,\"6115\":null,\"6116\":null,\"6117\":null,\"6118\":16.57167248,\"6119\":null,\"6120\":null,\"6121\":null,\"6122\":null,\"6123\":null,\"6124\":null,\"6125\":null,\"6126\":null,\"6127\":13.141180739999999,\"6128\":null,\"6129\":16.512577289999999,\"6130\":null,\"6131\":15.11127589,\"6132\":17.906933479999999,\"6133\":17.58158817,\"6134\":24.355517540000001,\"6135\":23.46584528,\"6136\":null,\"6137\":16.449486319999998,\"6138\":16.1029567,\"6139\":17.91803088,\"6140\":12.60759288,\"6141\":null,\"6142\":17.598385180000001,\"6143\":null,\"6144\":null,\"6145\":null,\"6146\":null,\"6147\":17.328786529999999,\"6148\":16.051888460000001,\"6149\":18.775053150000002,\"6150\":22.673331399999999,\"6151\":14.651155279999999,\"6152\":18.248946650000001,\"6153\":14.17675094,\"6154\":20.139427470000001,\"6155\":null,\"6156\":14.18080737,\"6157\":18.661788699999999,\"6158\":18.94931523,\"6159\":14.646293180000001,\"6160\":18.868372659999999,\"6161\":null,\"6162\":13.92657689,\"6163\":16.98057966,\"6164\":17.827284200000001,\"6165\":16.384418109999999,\"6166\":null,\"6167\":20.162730539999998,\"6168\":17.115526070000001,\"6169\":19.112546429999998,\"6170\":22.600580969999999,\"6171\":19.961091830000001,\"6172\":17.418830750000002,\"6173\":20.006349230000001,\"6174\":19.447980359999999,\"6175\":null,\"6176\":17.977229000000001,\"6177\":17.73866786,\"6178\":19.40707733,\"6179\":null,\"6180\":14.903459379999999,\"6181\":null,\"6182\":16.345968209999999,\"6183\":null,\"6184\":null,\"6185\":19.01012781,\"6186\":17.94204246,\"6187\":15.35981986,\"6188\":20.154975069999999,\"6189\":14.73404028,\"6190\":13.49199119,\"6191\":17.41528525,\"6192\":null,\"6193\":null,\"6194\":15.215100659999999,\"6195\":null,\"6196\":16.44818339,\"6197\":21.497113120000002,\"6198\":17.686679120000001,\"6199\":null,\"6200\":16.19351352,\"6201\":17.24360789,\"6202\":18.24551314,\"6203\":15.08355896,\"6204\":null,\"6205\":null,\"6206\":null,\"6207\":13.54759379,\"6208\":15.63760633,\"6209\":null,\"6210\":18.970077960000001,\"6211\":null,\"6212\":null,\"6213\":null,\"6214\":null,\"6215\":null,\"6216\":15.791683020000001,\"6217\":16.218686779999999,\"6218\":null,\"6219\":null,\"6220\":null,\"6221\":null,\"6222\":null,\"6223\":14.84081654,\"6224\":null,\"6225\":null,\"6226\":null,\"6227\":12.382169060000001,\"6228\":15.969510339999999,\"6229\":null,\"6230\":19.333028049999999,\"6231\":null,\"6232\":14.971485769999999,\"6233\":19.35265149,\"6234\":14.297651030000001,\"6235\":null,\"6236\":null,\"6237\":18.26488488,\"6238\":13.141180739999999,\"6239\":null,\"6240\":null,\"6241\":15.156087469999999,\"6242\":null,\"6243\":14.16226805,\"6244\":null,\"6245\":20.82211453,\"6246\":null,\"6247\":17.302254999999999,\"6248\":17.67902668,\"6249\":14.39766861,\"6250\":null,\"6251\":null,\"6252\":null,\"6253\":null,\"6254\":null,\"6255\":null,\"6256\":null,\"6257\":16.58138726,\"6258\":null,\"6259\":16.214892849999998,\"6260\":null,\"6261\":19.536786889999998,\"6262\":14.09563885,\"6263\":18.260001389999999,\"6264\":20.073752209999999,\"6265\":17.772821149999999,\"6266\":15.34605187,\"6267\":14.97669232,\"6268\":17.612194030000001,\"6269\":19.659806769999999,\"6270\":null,\"6271\":18.066148980000001,\"6272\":null,\"6273\":null,\"6274\":null,\"6275\":null,\"6276\":null,\"6277\":null,\"6278\":null,\"6279\":null,\"6280\":null,\"6281\":null,\"6282\":null,\"6283\":null,\"6284\":null,\"6285\":null,\"6286\":null,\"6287\":null,\"6288\":null,\"6289\":null,\"6290\":null,\"6291\":18.577627960000001,\"6292\":16.898138549999999,\"6293\":16.167334149999999,\"6294\":12.64162539,\"6295\":18.209527420000001,\"6296\":null,\"6297\":19.619336530000002,\"6298\":22.066212190000002,\"6299\":null,\"6300\":16.620030880000002,\"6301\":18.662098319999998,\"6302\":14.40492495,\"6303\":null,\"6304\":null,\"6305\":21.594968789999999,\"6306\":16.509525,\"6307\":17.933066419999999,\"6308\":null,\"6309\":null,\"6310\":null,\"6311\":null,\"6312\":null,\"6313\":null,\"6314\":null,\"6315\":null,\"6316\":null,\"6317\":15.86509788,\"6318\":null,\"6319\":null,\"6320\":null,\"6321\":null,\"6322\":null,\"6323\":14.37283513,\"6324\":15.746951340000001,\"6325\":13.15710451,\"6326\":null,\"6327\":null,\"6328\":null,\"6329\":null,\"6330\":null,\"6331\":null,\"6332\":null,\"6333\":null,\"6334\":null,\"6335\":null,\"6336\":null,\"6337\":null,\"6338\":null,\"6339\":null,\"6340\":null,\"6341\":null,\"6342\":null,\"6343\":14.367259260000001,\"6344\":null,\"6345\":null,\"6346\":null,\"6347\":null,\"6348\":null,\"6349\":null,\"6350\":null,\"6351\":null,\"6352\":null,\"6353\":null,\"6354\":null,\"6355\":null,\"6356\":null,\"6357\":null,\"6358\":null,\"6359\":null,\"6360\":null,\"6361\":null,\"6362\":null,\"6363\":null,\"6364\":null,\"6365\":null,\"6366\":null,\"6367\":18.1407934,\"6368\":null,\"6369\":13.141180739999999,\"6370\":null,\"6371\":15.625181960000001,\"6372\":null,\"6373\":null,\"6374\":null,\"6375\":null,\"6376\":null,\"6377\":null,\"6378\":17.89936681,\"6379\":null,\"6380\":null,\"6381\":13.141180739999999,\"6382\":null,\"6383\":null,\"6384\":null,\"6385\":null,\"6386\":null,\"6387\":15.606300060000001,\"6388\":null,\"6389\":16.52358607,\"6390\":19.212804819999999,\"6391\":18.063763600000001,\"6392\":23.991532840000001,\"6393\":23.3135279,\"6394\":null,\"6395\":null,\"6396\":null,\"6397\":null,\"6398\":null,\"6399\":null,\"6400\":null,\"6401\":16.742568339999998,\"6402\":15.35767193,\"6403\":null,\"6404\":null,\"6405\":null,\"6406\":null,\"6407\":null,\"6408\":17.737202190000001,\"6409\":18.403096359999999,\"6410\":21.424218379999999,\"6411\":15.95822705,\"6412\":19.398297159999998,\"6413\":null,\"6414\":null,\"6415\":15.242831150000001,\"6416\":16.421761149999998,\"6417\":18.15332386,\"6418\":17.657256610000001,\"6419\":15.49954258,\"6420\":16.908239420000001,\"6421\":18.74633218,\"6422\":null,\"6423\":null,\"6424\":19.665840899999999,\"6425\":null,\"6426\":null,\"6427\":null,\"6428\":null,\"6429\":16.795882290000002,\"6430\":null,\"6431\":null,\"6432\":17.477395009999999,\"6433\":null,\"6434\":null,\"6435\":null,\"6436\":21.58868489,\"6437\":null,\"6438\":null,\"6439\":null,\"6440\":null,\"6441\":null,\"6442\":20.797128359999998,\"6443\":null,\"6444\":16.09530672,\"6445\":null,\"6446\":14.83387108,\"6447\":18.376387999999999,\"6448\":18.59460018,\"6449\":17.528306109999999,\"6450\":15.06231784,\"6451\":null,\"6452\":20.700579560000001,\"6453\":19.11303916,\"6454\":23.34180061,\"6455\":null,\"6456\":24.587238599999999,\"6457\":21.237656009999998,\"6458\":10.78685469,\"6459\":23.418111360000001,\"6460\":24.36902139,\"6461\":18.46644135,\"6462\":null,\"6463\":19.727280149999999,\"6464\":17.57326458,\"6465\":null,\"6466\":19.026528800000001,\"6467\":null,\"6468\":null,\"6469\":20.005552770000001,\"6470\":13.086171800000001,\"6471\":null,\"6472\":null,\"6473\":null,\"6474\":null,\"6475\":15.40335129,\"6476\":17.648854119999999,\"6477\":15.148751900000001,\"6478\":null,\"6479\":13.887417190000001,\"6480\":null,\"6481\":16.814809969999999,\"6482\":null,\"6483\":13.50692109,\"6484\":17.134052650000001,\"6485\":15.31607183,\"6486\":16.1413416,\"6487\":null,\"6488\":17.491427160000001,\"6489\":16.38869004,\"6490\":19.524599649999999,\"6491\":17.16032504,\"6492\":null,\"6493\":null,\"6494\":13.42948363,\"6495\":16.15337263,\"6496\":null,\"6497\":null,\"6498\":null,\"6499\":25.785402260000002,\"6500\":16.17593609,\"6501\":17.741223049999998,\"6502\":14.46449649,\"6503\":19.45951415,\"6504\":18.02575058,\"6505\":null,\"6506\":20.90157408,\"6507\":13.98676685,\"6508\":15.21967757,\"6509\":15.5257863,\"6510\":null,\"6511\":null,\"6512\":18.35573625,\"6513\":13.05037147,\"6514\":null,\"6515\":16.946881479999998,\"6516\":null,\"6517\":17.983357210000001,\"6518\":null,\"6519\":18.35349076,\"6520\":17.033500530000001,\"6521\":18.457486939999999,\"6522\":21.081322849999999,\"6523\":14.288192029999999,\"6524\":17.672656580000002,\"6525\":16.584755390000002,\"6526\":14.699117729999999,\"6527\":18.89715189,\"6528\":15.99351749,\"6529\":null,\"6530\":19.066635569999999,\"6531\":21.226779959999998,\"6532\":15.077040090000001,\"6533\":16.44183709,\"6534\":null,\"6535\":13.742988950000001,\"6536\":18.15142071,\"6537\":14.523441419999999,\"6538\":16.828373509999999,\"6539\":null,\"6540\":null,\"6541\":null,\"6542\":18.205998279999999,\"6543\":19.18894062,\"6544\":15.32994624,\"6545\":null,\"6546\":18.226055779999999,\"6547\":13.92040841,\"6548\":18.699101150000001,\"6549\":null,\"6550\":15.62830413,\"6551\":17.127828610000002,\"6552\":18.176704669999999,\"6553\":17.298804749999999,\"6554\":null,\"6555\":14.76640416,\"6556\":19.269601609999999,\"6557\":18.847140110000002,\"6558\":null,\"6559\":19.716281899999998,\"6560\":null,\"6561\":20.263874730000001,\"6562\":15.283300219999999,\"6563\":null,\"6564\":15.390763489999999,\"6565\":null,\"6566\":15.15706599,\"6567\":19.23108131,\"6568\":19.2160297,\"6569\":14.11428089,\"6570\":null,\"6571\":null,\"6572\":20.694501679999998,\"6573\":16.904783129999998,\"6574\":20.488077430000001,\"6575\":null,\"6576\":null,\"6577\":null,\"6578\":null,\"6579\":19.167107569999999,\"6580\":15.82835167,\"6581\":17.941014970000001,\"6582\":18.243948270000001,\"6583\":16.685701139999999,\"6584\":18.096554810000001,\"6585\":18.052446830000001,\"6586\":17.653247690000001,\"6587\":16.050413979999998,\"6588\":null,\"6589\":14.7412662,\"6590\":21.22132427,\"6591\":19.064638420000001,\"6592\":16.484600360000002,\"6593\":15.91629161,\"6594\":19.935256219999999,\"6595\":null,\"6596\":18.099072840000002,\"6597\":null,\"6598\":15.84226746,\"6599\":23.447489600000001,\"6600\":24.742642320000002,\"6601\":21.963610119999998,\"6602\":18.2465717,\"6603\":20.871294599999999,\"6604\":22.915616109999998,\"6605\":21.412128379999999,\"6606\":14.77178992,\"6607\":18.467580179999999,\"6608\":16.832685189999999,\"6609\":18.896381649999999,\"6610\":13.813837059999999,\"6611\":null,\"6612\":13.8809956,\"6613\":14.962752979999999,\"6614\":null,\"6615\":14.7608438,\"6616\":null,\"6617\":17.297935389999999,\"6618\":null,\"6619\":20.89590308,\"6620\":18.177823740000001,\"6621\":null,\"6622\":null,\"6623\":null,\"6624\":18.196234860000001,\"6625\":16.751374129999998,\"6626\":22.01707897,\"6627\":null,\"6628\":null,\"6629\":13.563716640000001,\"6630\":null,\"6631\":null,\"6632\":18.601549550000001,\"6633\":17.752283670000001,\"6634\":18.22406226,\"6635\":14.627941420000001,\"6636\":20.697389860000001,\"6637\":null,\"6638\":16.555996149999999,\"6639\":20.41344556,\"6640\":null,\"6641\":19.211789339999999,\"6642\":20.526552890000001,\"6643\":null,\"6644\":14.549856119999999,\"6645\":null,\"6646\":null,\"6647\":null,\"6648\":18.209675140000002,\"6649\":null,\"6650\":null,\"6651\":20.201301839999999,\"6652\":17.67929234,\"6653\":23.04273658,\"6654\":21.005582839999999,\"6655\":18.334527179999998,\"6656\":19.197121320000001,\"6657\":18.74252405,\"6658\":18.96782906,\"6659\":null,\"6660\":19.799351189999999,\"6661\":null,\"6662\":18.369537770000001,\"6663\":null,\"6664\":17.579843610000001,\"6665\":13.476877460000001,\"6666\":11.386661739999999,\"6667\":15.130967269999999,\"6668\":null,\"6669\":19.321802819999998,\"6670\":19.70172547,\"6671\":null,\"6672\":null,\"6673\":20.178189020000001,\"6674\":19.87780515,\"6675\":21.38199371,\"6676\":19.853478200000001,\"6677\":20.847420230000001,\"6678\":18.14763438,\"6679\":19.871264329999999,\"6680\":18.08343623,\"6681\":19.680736589999999,\"6682\":19.28345844,\"6683\":18.037906769999999,\"6684\":16.962837669999999,\"6685\":null,\"6686\":18.57176544,\"6687\":17.57966562,\"6688\":19.85725326,\"6689\":19.425812799999999,\"6690\":18.542258459999999,\"6691\":18.556055099999998,\"6692\":17.849382599999998,\"6693\":null,\"6694\":null,\"6695\":17.33140311,\"6696\":17.727232969999999,\"6697\":17.275591380000002,\"6698\":17.419356579999999,\"6699\":17.279131700000001,\"6700\":14.69150411,\"6701\":19.799724739999998,\"6702\":16.505904829999999,\"6703\":18.628530470000001,\"6704\":null,\"6705\":15.176578579999999,\"6706\":19.57770344,\"6707\":null,\"6708\":16.222946459999999,\"6709\":19.125933849999999,\"6710\":12.01188647,\"6711\":20.909653030000001,\"6712\":21.02616227,\"6713\":16.100148189999999,\"6714\":21.098056069999998,\"6715\":17.337608020000001,\"6716\":15.458124059999999,\"6717\":18.302234909999999,\"6718\":18.299379269999999,\"6719\":15.09941085,\"6720\":20.039018009999999,\"6721\":null,\"6722\":20.799937409999998,\"6723\":15.248504390000001,\"6724\":null,\"6725\":21.67146834,\"6726\":null,\"6727\":14.85158129,\"6728\":null,\"6729\":14.23795112,\"6730\":null,\"6731\":null,\"6732\":null,\"6733\":null,\"6734\":15.78598818,\"6735\":17.034260799999998,\"6736\":15.805975999999999,\"6737\":19.485796100000002,\"6738\":17.103366579999999,\"6739\":15.855613829999999,\"6740\":18.487605819999999,\"6741\":20.444189550000001,\"6742\":17.59880458,\"6743\":null,\"6744\":16.674157990000001,\"6745\":19.20850785,\"6746\":18.009013960000001,\"6747\":16.969332860000002,\"6748\":14.06345174,\"6749\":16.95269278,\"6750\":null,\"6751\":null,\"6752\":null,\"6753\":null,\"6754\":null,\"6755\":null,\"6756\":12.9458661,\"6757\":null,\"6758\":null,\"6759\":null,\"6760\":null,\"6761\":null,\"6762\":null,\"6763\":15.854776360000001,\"6764\":16.985782839999999,\"6765\":17.200776609999998,\"6766\":19.255544459999999,\"6767\":14.32017074,\"6768\":null,\"6769\":null,\"6770\":19.832583289999999,\"6771\":null,\"6772\":18.77827211,\"6773\":18.1611826,\"6774\":17.575308620000001,\"6775\":22.479926809999998,\"6776\":19.889217779999999,\"6777\":19.140074370000001,\"6778\":null,\"6779\":14.754005149999999,\"6780\":18.672095240000001,\"6781\":16.712325060000001,\"6782\":13.9849082,\"6783\":null,\"6784\":16.939015550000001,\"6785\":null,\"6786\":19.940345409999999,\"6787\":null,\"6788\":null,\"6789\":null,\"6790\":16.395344919999999,\"6791\":null,\"6792\":18.515322390000001,\"6793\":16.239174349999999,\"6794\":20.405891520000001,\"6795\":null,\"6796\":18.849557579999999,\"6797\":18.330606679999999,\"6798\":19.151529109999998,\"6799\":null,\"6800\":null,\"6801\":11.53454722,\"6802\":null,\"6803\":21.324177970000001,\"6804\":null,\"6805\":null,\"6806\":null,\"6807\":15.050383050000001,\"6808\":14.177226360000001,\"6809\":13.90052474,\"6810\":null,\"6811\":16.32953667,\"6812\":15.55465382,\"6813\":null,\"6814\":null,\"6815\":null,\"6816\":null,\"6817\":null,\"6818\":null,\"6819\":null,\"6820\":null,\"6821\":21.420894539999999,\"6822\":null,\"6823\":14.75387565,\"6824\":19.458211160000001,\"6825\":19.187473870000002,\"6826\":18.169303320000001,\"6827\":null,\"6828\":20.363328559999999,\"6829\":21.425715530000002,\"6830\":22.828561100000002,\"6831\":15.373810450000001,\"6832\":null,\"6833\":null,\"6834\":null,\"6835\":null,\"6836\":null,\"6837\":null,\"6838\":20.024984920000001,\"6839\":17.142849300000002,\"6840\":null,\"6841\":null,\"6842\":null,\"6843\":null,\"6844\":null,\"6845\":13.8750436,\"6846\":null,\"6847\":20.753447820000002,\"6848\":17.013018450000001,\"6849\":16.317288139999999,\"6850\":14.50429364,\"6851\":19.483250760000001,\"6852\":19.714002260000001,\"6853\":15.48721383,\"6854\":16.694587460000001,\"6855\":18.54959844,\"6856\":13.87406782,\"6857\":14.903295869999999,\"6858\":19.728958179999999,\"6859\":17.519613939999999,\"6860\":18.252020420000001,\"6861\":15.910974939999999,\"6862\":null,\"6863\":12.719565599999999,\"6864\":18.359096480000002,\"6865\":null,\"6866\":19.21170781,\"6867\":17.731853130000001,\"6868\":17.53511254,\"6869\":18.19501765,\"6870\":17.198189509999999,\"6871\":null,\"6872\":null,\"6873\":null,\"6874\":14.14014547
```
