## Supplementary Dataset S1 archive file for "RAPDOR: Using Jensen-Shannon Distance for the computational analysis of complex proteomics datasets": HeLaEGFTreatment_egf_90min.json (part 2 of 34)

```
9999999,\"6875\":null,\"6876\":null,\"6877\":19.280427840000002,\"6878\":null,\"6879\":null,\"6880\":18.577675190000001,\"6881\":null,\"6882\":null,\"6883\":13.55305665,\"6884\":19.70137428,\"6885\":null,\"6886\":15.5800786,\"6887\":18.200874299999999,\"6888\":null,\"6889\":11.86319745,\"6890\":13.4413187,\"6891\":14.487631179999999,\"6892\":15.77727804,\"6893\":17.457542879999998,\"6894\":18.559683280000002,\"6895\":11.144811499999999,\"6896\":17.253807389999999,\"6897\":null,\"6898\":null,\"6899\":null,\"6900\":15.50159768,\"6901\":22.28351726,\"6902\":15.075376179999999,\"6903\":18.71060627,\"6904\":15.514692869999999,\"6905\":16.543676690000002,\"6906\":null,\"6907\":16.957940619999999,\"6908\":null,\"6909\":null,\"6910\":17.283292100000001,\"6911\":null,\"6912\":16.51210446,\"6913\":19.338386549999999,\"6914\":17.038545249999999,\"6915\":19.57238439,\"6916\":18.80004873,\"6917\":16.2360714,\"6918\":null,\"6919\":null,\"6920\":15.35537139,\"6921\":16.934258199999999,\"6922\":19.0766037,\"6923\":16.829086790000002,\"6924\":16.66361667,\"6925\":null,\"6926\":17.96086828,\"6927\":18.155949060000001,\"6928\":15.75208012,\"6929\":14.08432577,\"6930\":19.061373100000001,\"6931\":16.879586,\"6932\":16.28403672,\"6933\":12.798701769999999,\"6934\":null,\"6935\":20.882788189999999,\"6936\":15.275179619999999,\"6937\":null,\"6938\":17.445185779999999,\"6939\":null,\"6940\":16.240930639999998,\"6941\":16.66333732,\"6942\":12.90241324,\"6943\":15.17916546,\"6944\":13.141180739999999,\"6945\":14.42652655,\"6946\":null,\"6947\":null,\"6948\":13.38971111,\"6949\":18.51413994,\"6950\":17.943288769999999,\"6951\":13.141180739999999,\"6952\":null,\"6953\":14.980468869999999,\"6954\":17.15130246,\"6955\":14.016308090000001,\"6956\":15.325803349999999,\"6957\":15.088248370000001,\"6958\":null,\"6959\":15.41436176,\"6960\":14.007191580000001,\"6961\":17.10244994,\"6962\":null,\"6963\":19.139483909999999,\"6964\":null,\"6965\":19.742264339999998,\"6966\":17.799847870000001,\"6967\":19.145365170000002,\"6968\":17.856791319999999,\"6969\":19.358495479999998,\"6970\":20.879273120000001,\"6971\":null,\"6972\":16.622589470000001,\"6973\":16.508344520000001,\"6974\":16.404460700000001,\"6975\":20.023377960000001,\"6976\":21.54407303,\"6977\":16.60087528,\"6978\":17.404900189999999,\"6979\":null,\"6980\":null,\"6981\":16.631843409999998,\"6982\":15.112215490000001,\"6983\":17.973120349999998,\"6984\":22.489462889999999,\"6985\":null,\"6986\":null,\"6987\":22.69095055,\"6988\":20.62322867,\"6989\":null,\"6990\":null,\"6991\":null,\"6992\":null,\"6993\":null,\"6994\":null,\"6995\":null,\"6996\":null,\"6997\":null,\"6998\":null,\"6999\":null,\"7000\":16.931225170000001,\"7001\":17.260798210000001,\"7002\":null,\"7003\":null,\"7004\":15.438345310000001,\"7005\":19.352476119999999,\"7006\":null,\"7007\":17.942905499999998,\"7008\":15.31810727,\"7009\":17.798999439999999,\"7010\":18.25860733,\"7011\":23.109603280000002,\"7012\":23.449709510000002,\"7013\":23.50916466,\"7014\":20.61056842,\"7015\":22.40104938,\"7016\":25.156715290000001,\"7017\":14.90374532,\"7018\":null,\"7019\":null,\"7020\":16.439796510000001,\"7021\":null,\"7022\":null,\"7023\":null,\"7024\":null,\"7025\":null,\"7026\":null,\"7027\":null,\"7028\":null,\"7029\":null,\"7030\":17.241516399999998,\"7031\":null,\"7032\":null,\"7033\":19.60931193,\"7034\":15.67393124,\"7035\":17.74692649,\"7036\":13.89251939,\"7037\":null,\"7038\":null,\"7039\":null,\"7040\":16.618786289999999,\"7041\":17.511769749999999,\"7042\":16.239481219999998,\"7043\":null,\"7044\":null,\"7045\":null,\"7046\":null,\"7047\":16.555467709999998,\"7048\":null,\"7049\":15.58436508,\"7050\":null,\"7051\":null,\"7052\":null,\"7053\":null,\"7054\":null,\"7055\":null,\"7056\":null,\"7057\":14.91700204,\"7058\":null,\"7059\":null,\"7060\":14.44149468,\"7061\":null,\"7062\":16.242042269999999,\"7063\":null,\"7064\":null,\"7065\":16.873007009999998,\"7066\":18.06139898,\"7067\":null,\"7068\":null,\"7069\":14.78232877,\"7070\":null,\"7071\":null,\"7072\":null,\"7073\":15.52884854,\"7074\":null,\"7075\":15.69969837,\"7076\":null,\"7077\":null,\"7078\":null,\"7079\":null,\"7080\":null,\"7081\":null,\"7082\":null,\"7083\":null,\"7084\":null,\"7085\":17.740144470000001,\"7086\":null,\"7087\":null,\"7088\":12.09025325,\"7089\":null,\"7090\":12.542758299999999,\"7091\":null,\"7092\":null,\"7093\":null,\"7094\":null,\"7095\":14.67472808,\"7096\":null,\"7097\":null,\"7098\":null,\"7099\":13.0485294,\"7100\":null,\"7101\":null,\"7102\":null,\"7103\":null,\"7104\":null,\"7105\":null,\"7106\":null,\"7107\":null,\"7108\":null,\"7109\":null,\"7110\":null,\"7111\":null,\"7112\":15.53270047,\"7113\":15.5665754,\"7114\":null,\"7115\":17.717375830000002,\"7116\":null,\"7117\":null,\"7118\":null,\"7119\":null,\"7120\":13.64354949,\"7121\":null,\"7122\":null,\"7123\":16.39096936,\"7124\":null,\"7125\":null,\"7126\":null,\"7127\":null,\"7128\":14.61765041,\"7129\":17.303108779999999,\"7130\":null,\"7131\":null,\"7132\":19.82036124,\"7133\":15.30029489,\"7134\":14.21414294,\"7135\":18.153217510000001,\"7136\":18.84761473,\"7137\":16.121171109999999,\"7138\":17.00795651,\"7139\":21.359813689999999,\"7140\":16.30859203,\"7141\":null},\"EGF_CTRL_FR1_Rep3\":{\"0\":null,\"1\":17.653224130000002,\"2\":null,\"3\":18.4432954,\"4\":15.88091071,\"5\":18.24313003,\"6\":17.284922250000001,\"7\":20.518725709999998,\"8\":16.26810223,\"9\":19.064111369999999,\"10\":19.39194634,\"11\":null,\"12\":null,\"13\":null,\"14\":null,\"15\":17.086034420000001,\"16\":null,\"17\":null,\"18\":null,\"19\":14.18515088,\"20\":null,\"21\":null,\"22\":null,\"23\":19.25085614,\"24\":21.265081670000001,\"25\":19.131194919999999,\"26\":17.847762240000002,\"27\":null,\"28\":null,\"29\":null,\"30\":null,\"31\":null,\"32\":19.360437480000002,\"33\":null,\"34\":16.967150669999999,\"35\":null,\"36\":null,\"37\":null,\"38\":null,\"39\":15.49833913,\"40\":16.644285159999999,\"41\":null,\"42\":18.827422210000002,\"43\":18.318723380000002,\"44\":14.897221699999999,\"45\":15.898198669999999,\"46\":14.234595909999999,\"47\":null,\"48\":18.806190749999999,\"49\":null,\"50\":18.150458570000001,\"51\":null,\"52\":16.643704769999999,\"53\":13.03231744,\"54\":null,\"55\":20.88852945,\"56\":null,\"57\":null,\"58\":null,\"59\":null,\"60\":14.58527746,\"61\":null,\"62\":null,\"63\":null,\"64\":19.174241559999999,\"65\":16.24834049,\"66\":13.379705510000001,\"67\":null,\"68\":19.50603134,\"69\":19.006157689999998,\"70\":null,\"71\":18.873695919999999,\"72\":null,\"73\":16.776918720000001,\"74\":24.45217907,\"75\":20.004884669999999,\"76\":null,\"77\":null,\"78\":18.840636020000002,\"79\":null,\"80\":21.883607779999998,\"81\":null,\"82\":null,\"83\":null,\"84\":14.98237591,\"85\":20.730335100000001,\"86\":null,\"87\":null,\"88\":null,\"89\":null,\"90\":18.24146296,\"91\":13.03231744,\"92\":16.450350230000002,\"93\":15.65810817,\"94\":16.388213669999999,\"95\":25.30913147,\"96\":null,\"97\":15.88691644,\"98\":18.565541280000002,\"99\":null,\"100\":19.596171210000001,\"101\":18.446829430000001,\"102\":23.116564159999999,\"103\":17.94100967,\"104\":18.258921690000001,\"105\":14.423518700000001,\"106\":21.087674589999999,\"107\":20.873733229999999,\"108\":null,\"109\":18.369694070000001,\"110\":15.169974160000001,\"111\":16.34533429,\"112\":null,\"113\":17.567645639999998,\"114\":18.132891269999998,\"115\":14.370042489999999,\"116\":15.46690503,\"117\":null,\"118\":null,\"119\":null,\"120\":null,\"121\":null,\"122\":16.028733949999999,\"123\":null,\"124\":null,\"125\":null,\"126\":null,\"127\":null,\"128\":null,\"129\":19.006875770000001,\"130\":17.137122659999999,\"131\":15.698382199999999,\"132\":null,\"133\":null,\"134\":null,\"135\":19.584773139999999,\"136\":19.218604089999999,\"137\":null,\"138\":20.177649240000001,\"139\":null,\"140\":14.71411256,\"141\":null,\"142\":17.165942309999998,\"143\":19.834890560000002,\"144\":19.914189310000001,\"145\":22.898714640000002,\"146\":17.880350310000001,\"147\":null,\"148\":18.656552420000001,\"149\":null,\"150\":null,\"151\":13.74598887,\"152\":null,\"153\":null,\"154\":14.82804458,\"155\":null,\"156\":14.90057835,\"157\":18.95304162,\"158\":16.590369070000001,\"159\":null,\"160\":14.2869388,\"161\":20.153198549999999,\"162\":null,\"163\":null,\"164\":14.293634320000001,\"165\":null,\"166\":null,\"167\":null,\"168\":null,\"169\":null,\"170\":16.296908009999999,\"171\":15.771192790000001,\"172\":14.952564669999999,\"173\":21.90975937,\"174\":18.704747040000001,\"175\":16.198245350000001,\"176\":null,\"177\":null,\"178\":20.54290091,\"179\":22.754501170000001,\"180\":22.423745060000002,\"181\":null,\"182\":16.17460706,\"183\":null,\"184\":16.74829591,\"185\":21.096063910000002,\"186\":22.190587449999999,\"187\":19.79395556,\"188\":20.696823169999998,\"189\":19.31498084,\"190\":null,\"191\":null,\"192\":14.34529729,\"193\":null,\"194\":13.71362119,\"195\":15.73787366,\"196\":17.483088720000001,\"197\":18.28267512,\"198\":null,\"199\":16.76168651,\"200\":16.285230909999999,\"201\":16.15037049,\"202\":16.00692729,\"203\":21.349967299999999,\"204\":18.7727006,\"205\":18.192885050000001,\"206\":19.19689507,\"207\":19.159575329999999,\"208\":17.773521559999999,\"209\":21.01741883,\"210\":18.590325400000001,\"211\":14.697114470000001,\"212\":null,\"213\":16.383594160000001,\"214\":18.71788677,\"215\":null,\"216\":null,\"217\":null,\"218\":null,\"219\":null,\"220\":16.97621071,\"221\":null,\"222\":null,\"223\":null,\"224\":null,\"225\":null,\"226\":20.40596687,\"227\":19.15493777,\"228\":25.803386199999998,\"229\":22.017052249999999,\"230\":null,\"231\":null,\"232\":null,\"233\":null,\"234\":null,\"235\":null,\"236\":null,\"237\":null,\"238\":null,\"239\":null,\"240\":null,\"241\":14.38064967,\"242\":15.399908160000001,\"243\":13.096366700000001,\"244\":null,\"245\":null,\"246\":19.762621150000001,\"247\":19.629842849999999,\"248\":20.272086080000001,\"249\":null,\"250\":null,\"251\":18.08055744,\"252\":null,\"253\":16.182813299999999,\"254\":15.150953660000001,\"255\":15.866046839999999,\"256\":null,\"257\":null,\"258\":14.32478255,\"259\":null,\"260\":15.700983669999999,\"261\":null,\"262\":12.662875059999999,\"263\":18.461524740000002,\"264\":null,\"265\":18.32492023,\"266\":null,\"267\":14.7319163,\"268\":17.451681820000001,\"269\":18.644234900000001,\"270\":16.759504289999999,\"271\":17.924767840000001,\"272\":13.91872648,\"273\":null,\"274\":17.52511934,\"275\":null,\"276\":19.87760608,\"277\":13.621955549999999,\"278\":18.124043830000002,\"279\":null,\"280\":14.77547263,\"281\":null,\"282\":17.77845554,\"283\":null,\"284\":15.69181334,\"285\":14.12072257,\"286\":13.78712617,\"287\":null,\"288\":15.10718063,\"289\":17.14728444,\"290\":16.03993075,\"291\":null,\"292\":18.015204990000001,\"293\":18.217884779999999,\"294\":13.12867119,\"295\":null,\"296\":null,\"297\":17.425573050000001,\"298\":21.043195570000002,\"299\":20.699700700000001,\"300\":16.82581343,\"301\":null,\"302\":23.255340409999999,\"303\":20.45365163,\"304\":19.638234619999999,\"305\":22.631427609999999,\"306\":20.873014349999998,\"307\":24.11579776,\"308\":22.760049769999998,\"309\":19.2904658,\"310\":13.34659214,\"311\":18.494044550000002,\"312\":13.51280525,\"313\":15.40972,\"314\":17.86120026,\"315\":16.542007640000001,\"316\":14.058223959999999,\"317\":19.06154514,\"318\":16.060930750000001,\"319\":18.877693749999999,\"320\":18.835670329999999,\"321\":18.081466259999999,\"322\":20.43107869,\"323\":19.163432239999999,\"324\":18.575737719999999,\"325\":15.56015577,\"326\":17.285211440000001,\"327\":13.03231744,\"328\":16.416356180000001,\"329\":15.97458548,\"330\":null,\"331\":12.87888231,\"332\":14.53946453,\"333\":17.175703519999999,\"334\":null,\"335\":15.37956408,\"336\":20.84818619,\"337\":21.964899020000001,\"338\":null,\"339\":19.231090930000001,\"340\":18.95473891,\"341\":null,\"342\":null,\"343\":null,\"344\":null,\"345\":16.017541009999999,\"346\":null,\"347\":null,\"348\":null,\"349\":18.31170178,\"350\":16.098686019999999,\"351\":22.773645340000002,\"352\":13.070292350000001,\"353\":19.702611409999999,\"354\":17.17844401,\"355\":17.840328629999998,\"356\":13.88562602,\"357\":18.88267248,\"358\":19.083273259999999,\"359\":21.334303030000001,\"360\":19.4303718,\"361\":18.896014600000001,\"362\":18.88850162,\"363\":17.171306820000002,\"364\":15.510141429999999,\"365\":16.448416649999999,\"366\":16.6942947,\"367\":18.016833510000001,\"368\":19.35909547,\"369\":null,\"370\":24.733015460000001,\"371\":null,\"372\":19.91106383,\"373\":null,\"374\":null,\"375\":13.247689619999999,\"376\":18.37790274,\"377\":19.40752779,\"378\":16.603242080000001,\"379\":13.672908619999999,\"380\":null,\"381\":16.17951906,\"382\":18.137025789999999,\"383\":null,\"384\":16.262778050000001,\"385\":21.671162219999999,\"386\":19.191449349999999,\"387\":17.185787489999999,\"388\":15.6970139,\"389\":12.83976129,\"390\":19.291621630000002,\"391\":16.114146229999999,\"392\":17.518013620000001,\"393\":17.529081900000001,\"394\":null,\"395\":15.27177221,\"396\":18.010085719999999,\"397\":16.104095180000002,\"398\":null,\"399\":17.853483440000002,\"400\":null,\"401\":null,\"402\":null,\"403\":15.19375634,\"404\":17.946513920000001,\"405\":17.8196999,\"406\":19.204263749999999,\"407\":null,\"408\":null,\"409\":19.420210149999999,\"410\":23.023172290000002,\"411\":15.38574404,\"412\":17.908477869999999,\"413\":14.55437085,\"414\":null,\"415\":null,\"416\":null,\"417\":17.470154350000001,\"418\":null,\"419\":14.86061512,\"420\":20.224678140000002,\"421\":15.75395091,\"422\":17.413716220000001,\"423\":15.66649574,\"424\":18.035914049999999,\"425\":16.521882980000001,\"426\":19.623475240000001,\"427\":19.364467659999999,\"428\":18.244386049999999,\"429\":17.637562110000001,\"430\":20.249756649999998,\"431\":20.926887099999998,\"432\":19.021441679999999,\"433\":null,\"434\":null,\"435\":null,\"436\":null,\"437\":null,\"438\":null,\"439\":null,\"440\":19.081460530000001,\"441\":15.680120390000001,\"442\":16.17677531,\"443\":16.17159358,\"444\":16.87517081,\"445\":20.015830449999999,\"446\":16.679403199999999,\"447\":17.688045500000001,\"448\":null,\"449\":14.99904344,\"450\":18.134475470000002,\"451\":16.288400670000002,\"452\":18.885221820000002,\"453\":21.951144429999999,\"454\":16.017913020000002,\"455\":null,\"456\":null,\"457\":15.55106865,\"458\":15.94663184,\"459\":16.955085220000001,\"460\":21.67145863,\"461\":null,\"462\":null,\"463\":null,\"464\":null,\"465\":null,\"466\":null,\"467\":null,\"468\":22.39350391,\"469\":16.874386229999999,\"470\":null,\"471\":null,\"472\":null,\"473\":null,\"474\":null,\"475\":18.768100990000001,\"476\":16.5629478,\"477\":15.12398076,\"478\":22.49258644,\"479\":20.037051609999999,\"480\":16.4801669,\"481\":16.711894000000001,\"482\":14.27417786,\"483\":18.446033830000001,\"484\":18.75855288,\"485\":null,\"486\":21.65191046,\"487\":14.19926072,\"488\":15.14453692,\"489\":14.090870000000001,\"490\":15.38958216,\"491\":14.237402339999999,\"492\":null,\"493\":null,\"494\":null,\"495\":null,\"496\":null,\"497\":null,\"498\":17.736794939999999,\"499\":17.317896619999999,\"500\":18.464680269999999,\"501\":14.84135266,\"502\":null,\"503\":18.553494390000001,\"504\":null,\"505\":null,\"506\":14.71410322,\"507\":17.081200379999999,\"508\":null,\"509\":null,\"510\":null,\"511\":null,\"512\":null,\"513\":null,\"514\":null,\"515\":null,\"516\":null,\"517\":null,\"518\":null,\"519\":null,\"520\":15.76995642,\"521\":null,\"522\":15.062233409999999,\"523\":20.618026579999999,\"524\":20.168217420000001,\"525\":18.304965599999999,\"526\":15.70240282,\"527\":18.966550170000001,\"528\":19.177517569999999,\"529\":17.922550480000002,\"530\":19.720828839999999,\"531\":null,\"532\":null,\"533\":null,\"534\":null,\"535\":null,\"536\":21.044431070000002,\"537\":null,\"538\":null,\"539\":13.12996882,\"540\":19.372793900000001,\"541\":15.42034153,\"542\":17.37971018,\"543\":16.075131939999999,\"544\":null,\"545\":null,\"546\":16.659248009999999,\"547\":null,\"548\":null,\"549\":18.316295369999999,\"550\":14.73090371,\"551\":17.66145788,\"552\":18.537783959999999,\"553\":null,\"554\":null,\"555\":null,\"556\":null,\"557\":null,\"558\":null,\"559\":null,\"560\":null,\"561\":20.154298699999998,\"562\":null,\"563\":null,\"564\":null,\"565\":17.530782080000002,\"566\":17.658173819999998,\"567\":15.900476790000001,\"568\":17.319902840000001,\"569\":20.570018019999999,\"570\":20.56507951,\"571\":18.45412323,\"572\":17.590837789999998,\"573\":19.88216667,\"574\":null,\"575\":17.376636529999999,\"576\":11.078782779999999,\"577\":null,\"578\":18.017357629999999,\"579\":null,\"580\":null,\"581\":null,\"582\":null,\"583\":null,\"584\":21.067986189999999,\"585\":20.255390330000001,\"586\":null,\"587\":null,\"588\":null,\"589\":null,\"590\":null,\"591\":null,\"592\":null,\"593\":null,\"594\":18.38371892,\"595\":16.953215629999999,\"596\":18.293116850000001,\"597\":null,\"598\":null,\"599\":19.053181729999999,\"600\":15.04193025,\"601\":null,\"602\":null,\"603\":null,\"604\":null,\"605\":18.199674340000001,\"606\":14.42598946,\"607\":null,\"608\":15.14263118,\"609\":null,\"610\":null,\"611\":17.22980167,\"612\":14.30768398,\"613\":null,\"614\":15.86528021,\"615\":null,\"616\":null,\"617\":17.296886929999999,\"618\":16.38182789,\"619\":null,\"620\":null,\"621\":null,\"622\":null,\"623\":null,\"624\":null,\"625\":13.422274399999999,\"626\":null,\"627\":16.759647439999998,\"628\":19.18532501,\"629\":19.560509660000001,\"630\":17.45523949,\"631\":null,\"632\":18.564297109999998,\"633\":12.9887763,\"634\":null,\"635\":21.97559527,\"636\":null,\"637\":15.880346039999999,\"638\":16.966774220000001,\"639\":16.447730979999999,\"640\":14.29632391,\"641\":16.084706430000001,\"642\":20.66851934,\"643\":20.96369481,\"644\":null,\"645\":15.044243870000001,\"646\":null,\"647\":null,\"648\":16.49486229,\"649\":null,\"650\":null,\"651\":15.615396369999999,\"652\":null,\"653\":null,\"654\":null,\"655\":20.714346110000001,\"656\":null,\"657\":16.263448749999998,\"658\":16.794133339999998,\"659\":16.658822239999999,\"660\":17.370482200000001,\"661\":null,\"662\":19.378128159999999,\"663\":null,\"664\":14.30436922,\"665\":19.18067228,\"666\":null,\"667\":null,\"668\":14.479979500000001,\"669\":null,\"670\":null,\"671\":null,\"672\":null,\"673\":null,\"674\":null,\"675\":null,\"676\":13.03231744,\"677\":null,\"678\":null,\"679\":17.978833659999999,\"680\":null,\"681\":18.408946839999999,\"682\":null,\"683\":null,\"684\":null,\"685\":null,\"686\":15.2340097,\"687\":19.821755589999999,\"688\":null,\"689\":17.399486530000001,\"690\":null,\"691\":null,\"692\":22.008638340000001,\"693\":19.89958399,\"694\":14.405823590000001,\"695\":null,\"696\":null,\"697\":16.23205866,\"698\":18.848288570000001,\"699\":19.630986419999999,\"700\":null,\"701\":17.81464064,\"702\":13.93350272,\"703\":20.022128389999999,\"704\":19.918231389999999,\"705\":20.75046129,\"706\":17.559328239999999,\"707\":18.368465400000002,\"708\":20.402212460000001,\"709\":16.268166480000001,\"710\":null,\"711\":null,\"712\":18.024202219999999,\"713\":null,\"714\":16.32833595,\"715\":17.503019250000001,\"716\":null,\"717\":16.059129680000002,\"718\":null,\"719\":16.944905290000001,\"720\":15.061332,\"721\":14.38104027,\"722\":15.89060261,\"723\":null,\"724\":14.71944628,\"725\":13.289033549999999,\"726\":null,\"727\":null,\"728\":null,\"729\":null,\"730\":null,\"731\":null,\"732\":null,\"733\":17.901977169999998,\"734\":null,\"735\":14.965770450000001,\"736\":19.606093860000001,\"737\":null,\"738\":16.218560979999999,\"739\":null,\"740\":null,\"741\":19.956745040000001,\"742\":null,\"743\":null,\"744\":null,\"745\":null,\"746\":null,\"747\":null,\"748\":13.03231744,\"749\":null,\"750\":null,\"751\":null,\"752\":null,\"753\":null,\"754\":19.31575539,\"755\":null,\"756\":null,\"757\":null,\"758\":null,\"759\":null,\"760\":15.78508976,\"761\":18.85162016,\"762\":null,\"763\":18.038761239999999,\"764\":15.72038235,\"765\":18.685583990000001,\"766\":17.146457210000001,\"767\":16.898655810000001,\"768\":null,\"769\":15.27512493,\"770\":19.478761179999999,\"771\":null,\"772\":14.464652640000001,\"773\":null,\"774\":null,\"775\":17.403997579999999,\"776\":22.00074867,\"777\":22.10246673,\"778\":null,\"779\":17.181699290000001,\"780\":16.0402506,\"781\":21.092778750000001,\"782\":24.371061090000001,\"783\":18.166912790000001,\"784\":null,\"785\":16.716918979999999,\"786\":17.549929290000001,\"787\":16.323167059999999,\"788\":17.06780474,\"789\":18.771956759999998,\"790\":15.400337970000001,\"791\":17.959934839999999,\"792\":16.506734260000002,\"793\":17.293426060000002,\"794\":16.568879160000002,\"795\":22.683348980000002,\"796\":null,\"797\":16.779497750000001,\"798\":23.252921700000002,\"799\":18.17229227,\"800\":21.115195969999998,\"801\":19.75154247,\"802\":null,\"803\":19.905959410000001,\"804\":17.810687900000001,\"805\":22.664672840000002,\"806\":18.989986170000002,\"807\":21.968586179999999,\"808\":19.485283979999998,\"809\":20.304737679999999,\"810\":null,\"811\":15.858427069999999,\"812\":null,\"813\":null,\"814\":16.904487410000002,\"815\":19.46759964,\"816\":19.303383140000001,\"817\":16.962893350000002,\"818\":19.96754632,\"819\":null,\"820\":15.16004727,\"821\":14.9161213,\"822\":15.023772299999999,\"823\":15.330585360000001,\"824\":16.90687028,\"825\":15.441209949999999,\"826\":null,\"827\":17.489010360000002,\"828\":17.556350940000002,\"829\":20.03348759,\"830\":null,\"831\":18.15724603,\"832\":20.474499430000002,\"833\":15.16298521,\"834\":null,\"835\":18.0573567,\"836\":null,\"837\":17.742795040000001,\"838\":14.090940570000001,\"839\":18.57571394,\"840\":16.74807998,\"841\":null,\"842\":null,\"843\":22.314681069999999,\"844\":16.098947720000002,\"845\":null,\"846\":18.95314642,\"847\":14.62869735,\"848\":null,\"849\":15.04047304,\"850\":20.125848619999999,\"851\":null,\"852\":14.4760464,\"853\":null,\"854\":19.35541546,\"855\":18.069485950000001,\"856\":null,\"857\":19.401908479999999,\"858\":null,\"859\":null,\"860\":null,\"861\":15.06719831,\"862\":16.431228130000001,\"863\":18.681842960000001,\"864\":16.238901120000001,\"865\":null,\"866\":null,\"867\":null,\"868\":null,\"869\":15.39351066,\"870\":null,\"871\":13.80723878,\"872\":17.618791120000001,\"873\":15.99594156,\"874\":null,\"875\":15.70033454,\"876\":null,\"877\":18.36448446,\"878\":null,\"879\":null,\"880\":null,\"881\":null,\"882\":13.68983506,\"883\":19.292108679999998,\"884\":null,\"885\":null,\"886\":null,\"887\":null,\"888\":18.231884669999999,\"889\":13.684253480000001,\"890\":17.26862113,\"891\":null,\"892\":16.63722963,\"893\":null,\"894\":13.812812750000001,\"895\":14.98696151,\"896\":null,\"897\":14.56871054,\"898\":16.306864770000001,\"899\":13.1239369,\"900\":null,\"901\":14.32112354,\"902\":null,\"903\":15.93004182,\"904\":null,\"905\":null,\"906\":null,\"907\":null,\"908\":null,\"909\":null,\"910\":null,\"911\":null,\"912\":null,\"913\":17.460110440000001,\"914\":23.827214869999999,\"915\":24.49119323,\"916\":24.217278069999999,\"917\":22.79319808,\"918\":23.185340719999999,\"919\":21.964884529999999,\"920\":21.487861949999999,\"921\":17.350910859999999,\"922\":13.03231744,\"923\":null,\"924\":null,\"925\":18.222913739999999,\"926\":14.181541169999999,\"927\":null,\"928\":null,\"929\":null,\"930\":19.015036219999999,\"931\":null,\"932\":null,\"933\":null,\"934\":null,\"935\":null,\"936\":null,\"937\":null,\"938\":21.079163829999999,\"939\":14.53413267,\"940\":null,\"941\":15.80195329,\"942\":21.308966309999999,\"943\":17.345711659999999,\"944\":16.565495729999998,\"945\":16.074590180000001,\"946\":16.686515159999999,\"947\":15.76361167,\"948\":18.269690440000002,\"949\":19.757592460000002,\"950\":20.680612669999999,\"951\":16.10905751,\"952\":21.178176220000001,\"953\":13.43379848,\"954\":17.714538780000002,\"955\":17.027474999999999,\"956\":14.265835259999999,\"957\":17.501332819999998,\"958\":null,\"959\":null,\"960\":16.630136669999999,\"961\":14.18540862,\"962\":17.171075139999999,\"963\":14.82361644,\"964\":16.998803540000001,\"965\":17.366742299999998,\"966\":null,\"967\":null,\"968\":null,\"969\":null,\"970\":null,\"971\":16.41851114,\"972\":null,\"973\":19.69736357,\"974\":null,\"975\":null,\"976\":null,\"977\":null,\"978\":null,\"979\":null,\"980\":14.652322829999999,\"981\":null,\"982\":19.097955110000001,\"983\":null,\"984\":20.105067940000001,\"985\":19.86381123,\"986\":null,\"987\":13.088907020000001,\"988\":null,\"989\":19.812382679999999,\"990\":18.53677287,\"991\":null,\"992\":14.584633520000001,\"993\":14.88783776,\"994\":17.68986911,\"995\":22.215213309999999,\"996\":15.515172740000001,\"997\":16.119957370000002,\"998\":null,\"999\":null,\"1000\":19.003998289999998,\"1001\":null,\"1002\":null,\"1003\":14.66410745,\"1004\":null,\"1005\":14.268709530000001,\"1006\":14.12110972,\"1007\":null,\"1008\":null,\"1009\":null,\"1010\":null,\"1011\":14.031274059999999,\"1012\":null,\"1013\":15.61488568,\"1014\":null,\"1015\":null,\"1016\":null,\"1017\":null,\"1018\":null,\"1019\":null,\"1020\":null,\"1021\":null,\"1022\":null,\"1023\":null,\"1024\":null,\"1025\":null,\"1026\":null,\"1027\":null,\"1028\":15.90322215,\"1029\":null,\"1030\":null,\"1031\":17.449105639999999,\"1032\":16.94110027,\"1033\":17.22159306,\"1034\":16.67993542,\"1035\":13.9671316,\"1036\":null,\"1037\":null,\"1038\":16.90139662,\"1039\":17.515196929999998,\"1040\":17.870053859999999,\"1041\":null,\"1042\":null,\"1043\":null,\"1044\":15.82373722,\"1045\":12.23981047,\"1046\":15.52017979,\"1047\":16.858140599999999,\"1048\":null,\"1049\":null,\"1050\":null,\"1051\":null,\"1052\":null,\"1053\":null,\"1054\":null,\"1055\":16.073246430000001,\"1056\":17.11062639,\"1057\":15.35229196,\"1058\":15.07176142,\"1059\":null,\"1060\":24.20667538,\"1061\":20.058245920000001,\"1062\":null,\"1063\":14.39629317,\"1064\":null,\"1065\":20.238796539999999,\"1066\":null,\"1067\":null,\"1068\":17.205385360000001,\"1069\":16.408874610000002,\"1070\":15.730763469999999,\"1071\":null,\"1072\":null,\"1073\":15.867684240000001,\"1074\":null,\"1075\":null,\"1076\":null,\"1077\":null,\"1078\":14.54076512,\"1079\":12.27082858,\"1080\":null,\"1081\":null,\"1082\":15.14574668,\"1083\":null,\"1084\":null,\"1085\":null,\"1086\":null,\"1087\":14.03841338,\"1088\":17.712063789999998,\"1089\":16.389469770000002,\"1090\":13.37284088,\"1091\":null,\"1092\":19.202758450000001,\"1093\":16.576143819999999,\"1094\":15.89088366,\"1095\":15.90399607,\"1096\":16.360262380000002,\"1097\":17.867853759999999,\"1098\":17.717220309999998,\"1099\":20.203949810000001,\"1100\":16.191007240000001,\"1101\":16.919786689999999,\"1102\":14.841538079999999,\"1103\":19.030459910000001,\"1104\":19.826331499999998,\"1105\":15.77593515,\"1106\":null,\"1107\":null,\"1108\":null,\"1109\":18.28118636,\"1110\":null,\"1111\":null,\"1112\":16.559853879999999,\"1113\":null,\"1114\":null,\"1115\":null,\"1116\":18.88569592,\"1117\":null,\"1118\":null,\"1119\":16.478032129999999,\"1120\":null,\"1121\":16.919381690000002,\"1122\":null,\"1123\":17.80539155,\"1124\":11.39274878,\"1125\":15.36512834,\"1126\":20.46875253,\"1127\":null,\"1128\":15.70070125,\"1129\":11.806829390000001,\"1130\":18.669042529999999,\"1131\":null,\"1132\":12.025302480000001,\"1133\":null,\"1134\":null,\"1135\":13.03231744,\"1136\":null,\"1137\":null,\"1138\":null,\"1139\":null,\"1140\":18.73534544,\"1141\":23.982427810000001,\"1142\":null,\"1143\":null,\"1144\":18.092429379999999,\"1145\":18.68395044,\"1146\":17.301513549999999,\"1147\":17.40827475,\"1148\":null,\"1149\":null,\"1150\":null,\"1151\":null,\"1152\":null,\"1153\":null,\"1154\":null,\"1155\":null,\"1156\":14.24937478,\"1157\":null,\"1158\":null,\"1159\":23.458280259999999,\"1160\":19.935057019999999,\"1161\":18.518821750000001,\"1162\":17.986833399999998,\"1163\":18.361117499999999,\"1164\":14.31260941,\"1165\":null,\"1166\":null,\"1167\":null,\"1168\":null,\"1169\":null,\"1170\":null,\"1171\":null,\"1172\":null,\"1173\":23.578021809999999,\"1174\":null,\"1175\":17.490548780000001,\"1176\":null,\"1177\":null,\"1178\":null,\"1179\":null,\"1180\":null,\"1181\":14.67143974,\"1182\":null,\"1183\":null,\"1184\":18.16199022,\"1185\":23.571363699999999,\"1186\":20.064343839999999,\"1187\":17.679627360000001,\"1188\":20.166313209999998,\"1189\":null,\"1190\":13.553563410000001,\"1191\":19.733296880000001,\"1192\":null,\"1193\":null,\"1194\":18.720606610000001,\"1195\":21.78257851,\"1196\":18.777672379999998,\"1197\":null,\"1198\":17.777205009999999,\"1199\":16.079036210000002,\"1200\":null,\"1201\":20.08578164,\"1202\":null,\"1203\":19.208376579999999,\"1204\":20.196080380000002,\"1205\":18.49452586,\"1206\":null,\"1207\":null,\"1208\":18.344340840000001,\"1209\":15.662677889999999,\"1210\":14.95475203,\"1211\":15.170247079999999,\"1212\":14.955194349999999,\"1213\":14.976816489999999,\"1214\":null,\"1215\":null,\"1216\":16.239060559999999,\"1217\":null,\"1218\":17.096278080000001,\"1219\":17.207464139999999,\"1220\":null,\"1221\":null,\"1222\":null,\"1223\":null,\"1224\":null,\"1225\":null,\"1226\":null,\"1227\":15.122678049999999,\"1228\":null,\"1229\":17.699253039999998,\"1230\":null,\"1231\":null,\"1232\":20.0741491,\"1233\":12.65668194,\"1234\":15.035632339999999,\"1235\":17.76742355,\"1236\":16.895568820000001,\"1237\":15.91214503,\"1238\":18.141436880000001,\"1239\":17.81108605,\"1240\":18.299479250000001,\"1241\":16.966688860000001,\"1242\":13.60933382,\"1243\":null,\"1244\":null,\"1245\":null,\"1246\":null,\"1247\":null,\"1248\":null,\"1249\":17.487168390000001,\"1250\":null,\"1251\":null,\"1252\":null,\"1253\":17.647640129999999,\"1254\":null,\"1255\":null,\"1256\":null,\"1257\":null,\"1258\":18.913975820000001,\"1259\":14.552091259999999,\"1260\":null,\"1261\":null,\"1262\":16.530106580000002,\"1263\":16.913641040000002,\"1264\":18.055044850000002,\"1265\":19.193063689999999,\"1266\":18.694208239999998,\"1267\":17.774084930000001,\"1268\":16.842167079999999,\"1269\":null,\"1270\":17.830385159999999,\"1271\":18.21458513,\"1272\":null,\"1273\":null,\"1274\":null,\"1275\":20.78793082,\"1276\":20.482498280000002,\"1277\":19.486654699999999,\"1278\":19.715841860000001,\"1279\":19.840308090000001,\"1280\":17.33308547,\"1281\":13.92111424,\"1282\":19.53212752,\"1283\":19.42016529,\"1284\":19.729943930000001,\"1285\":18.797061469999999,\"1286\":18.778082449999999,\"1287\":18.867276400000002,\"1288\":18.139746129999999,\"1289\":20.309977020000002,\"1290\":15.469025970000001,\"1291\":19.689930749999998,\"1292\":null,\"1293\":null,\"1294\":null,\"1295\":null,\"1296\":null,\"1297\":null,\"1298\":null,\"1299\":null,\"1300\":null,\"1301\":17.5218791,\"1302\":14.234596979999999,\"1303\":14.993249110000001,\"1304\":19.189540879999999,\"1305\":null,\"1306\":null,\"1307\":null,\"1308\":15.0855722,\"1309\":null,\"1310\":null,\"1311\":null,\"1312\":null,\"1313\":null,\"1314\":null,\"1315\":null,\"1316\":null,\"1317\":13.03231744,\"1318\":14.31109955,\"1319\":null,\"1320\":null,\"1321\":null,\"1322\":19.052759349999999,\"1323\":17.426533169999999,\"1324\":21.77079492,\"1325\":22.018784409999999,\"1326\":17.794979139999999,\"1327\":15.78912744,\"1328\":null,\"1329\":17.348156759999998,\"1330\":17.961124349999999,\"1331\":16.364967400000001,\"1332\":17.903185520000001,\"1333\":17.466068480000001,\"1334\":null,\"1335\":17.229531219999998,\"1336\":null,\"1337\":13.94613537,\"1338\":11.15730317,\"1339\":14.53477887,\"1340\":null,\"1341\":21.4062834,\"1342\":16.92708348,\"1343\":null,\"1344\":13.47977573,\"1345\":15.45976398,\"1346\":null,\"1347\":null,\"1348\":null,\"1349\":null,\"1350\":null,\"1351\":16.463338369999999,\"1352\":18.78807475,\"1353\":20.402016289999999,\"1354\":null,\"1355\":16.28174675,\"1356\":16.215646419999999,\"1357\":null,\"1358\":null,\"1359\":null,\"1360\":15.46915969,\"1361\":null,\"1362\":16.347063259999999,\"1363\":null,\"1364\":19.618965939999999,\"1365\":null,\"1366\":16.54693013,\"1367\":13.73836936,\"1368\":17.826837260000001,\"1369\":20.774364949999999,\"1370\":null,\"1371\":19.99420349,\"1372\":16.611343590000001,\"1373\":17.196267249999998,\"1374\":15.653655860000001,\"1375\":null,\"1376\":null,\"1377\":null,\"1378\":17.913896099999999,\"1379\":17.675658810000002,\"1380\":15.527674149999999,\"1381\":16.15060214,\"1382\":19.513842929999999,\"1383\":13.7953673,\"1384\":14.37738761,\"1385\":19.229099999999999,\"1386\":16.078101400000001,\"1387\":16.463177120000001,\"1388\":16.019645300000001,\"1389\":14.786328900000001,\"1390\":null,\"1391\":null,\"1392\":17.202241369999999,\"1393\":20.122162079999999,\"1394\":null,\"1395\":null,\"1396\":null,\"1397\":13.91102776,\"1398\":null,\"1399\":null,\"1400\":19.361402219999999,\"1401\":18.661141239999999,\"1402\":17.73120501,\"1403\":15.891699620000001,\"1404\":16.682280930000001,\"1405\":18.224202179999999,\"1406\":17.296156400000001,\"1407\":20.622074470000001,\"1408\":20.044694079999999,\"1409\":14.55613788,\"1410\":null,\"1411\":14.40304471,\"1412\":16.252554809999999,\"1413\":13.03231744,\"1414\":13.93372211,\"1415\":null,\"1416\":null,\"1417\":20.740580919999999,\"1418\":17.674986969999999,\"1419\":16.056427630000002,\"1420\":18.53157534,\"1421\":15.12465499,\"1422\":17.220109040000001,\"1423\":18.382218989999998,\"1424\":17.8730102,\"1425\":19.215895379999999,\"1426\":18.43867054,\"1427\":17.911752369999998,\"1428\":17.112116700000001,\"1429\":14.156534349999999,\"1430\":22.48665974,\"1431\":19.901952600000001,\"1432\":null,\"1433\":15.31390635,\"1434\":null,\"1435\":null,\"1436\":18.382798340000001,\"1437\":17.130069649999999,\"1438\":null,\"1439\":15.75591637,\"1440\":null,\"1441\":15.763791489999999,\"1442\":16.52745895,\"1443\":null,\"1444\":null,\"1445\":null,\"1446\":null,\"1447\":null,\"1448\":12.67029651,\"1449\":16.076752620000001,\"1450\":null,\"1451\":null,\"1452\":null,\"1453\":null,\"1454\":15.861206449999999,\"1455\":17.356017319999999,\"1456\":18.481190160000001,\"1457\":null,\"1458\":null,\"1459\":null,\"1460\":null,\"1461\":17.290128070000002,\"1462\":15.611728060000001,\"1463\":null,\"1464\":null,\"1465\":null,\"1466\":19.812205209999998,\"1467\":14.849283789999999,\"1468\":null,\"1469\":null,\"1470\":null,\"1471\":17.1232352,\"1472\":null,\"1473\":null,\"1474\":19.953544900000001,\"1475\":null,\"1476\":null,\"1477\":17.817491820000001,\"1478\":20.66635651,\"1479\":18.834756299999999,\"1480\":19.841746310000001,\"1481\":16.31449555,\"1482\":null,\"1483\":16.819505889999998,\"1484\":17.399603549999998,\"1485\":null,\"1486\":15.804418569999999,\"1487\":14.56045233,\"1488\":16.64662869,\"1489\":18.568753340000001,\"1490\":null,\"1491\":null,\"1492\":18.445173270000002,\"1493\":18.02404842,\"1494\":null,\"1495\":18.421059570000001,\"1496\":17.07381062,\"1497\":18.855535450000001,\"1498\":20.341773060000001,\"1499\":18.158400329999999,\"1500\":17.996519060000001,\"1501\":null,\"1502\":null,\"1503\":21.165621850000001,\"1504\":17.174837950000001,\"1505\":14.805582230000001,\"1506\":19.259638930000001,\"1507\":17.75225223,\"1508\":15.890374639999999,\"1509\":18.17488049,\"1510\":17.068631,\"1511\":21.150073670000001,\"1512\":16.973009210000001,\"1513\":15.91822853,\"1514\":17.229171950000001,\"1515\":19.170525510000001,\"1516\":13.11554385,\"1517\":null,\"1518\":null,\"1519\":22.239579939999999,\"1520\":18.562115980000002,\"1521\":null,\"1522\":null,\"1523\":14.947946699999999,\"1524\":17.43776372,\"1525\":14.26280626,\"1526\":19.37821254,\"1527\":17.749917490000001,\"1528\":15.95722271,\"1529\":17.704453189999999,\"1530\":16.86988728,\"1531\":16.34011315,\"1532\":14.50585851,\"1533\":null,\"1534\":null,\"1535\":20.605175299999999,\"1536\":20.249827270000001,\"1537\":21.717851660000001,\"1538\":null,\"1539\":16.88829101,\"1540\":17.19110994,\"1541\":16.002662000000001,\"1542\":14.79041726,\"1543\":18.428923399999999,\"1544\":null,\"1545\":13.03231744,\"1546\":null,\"1547\":17.797803980000001,\"1548\":14.913269769999999,\"1549\":15.20150422,\"1550\":16.29437059,\"1551\":18.147752329999999,\"1552\":15.248327489999999,\"1553\":null,\"1554\":null,\"1555\":null,\"1556\":16.72147846,\"1557\":14.94387452,\"1558\":16.716155189999998,\"1559\":null,\"1560\":15.038367969999999,\"1561\":12.627804790000001,\"1562\":19.576915750000001,\"1563\":null,\"1564\":17.266091930000002,\"1565\":17.74033799,\"1566\":null,\"1567\":21.103546640000001,\"1568\":null,\"1569\":null,\"1570\":null,\"1571\":null,\"1572\":null,\"1573\":null,\"1574\":null,\"1575\":19.97187125,\"1576\":null,\"1577\":18.82739162,\"1578\":null,\"1579\":null,\"1580\":null,\"1581\":null,\"1582\":null,\"1583\":null,\"1584\":null,\"1585\":21.61652569,\"1586\":17.234436169999999,\"1587\":17.268683540000001,\"1588\":15.59924075,\"1589\":null,\"1590\":15.70387777,\"1591\":null,\"1592\":16.364971709999999,\"1593\":14.924211919999999,\"1594\":17.440964059999999,\"1595\":13.03231744,\"1596\":16.254307730000001,\"1597\":19.133353830000001,\"1598\":17.743932879999999,\"1599\":17.034607879999999,\"1600\":21.19131994,\"1601\":17.567587660000001,\"1602\":17.143060340000002,\"1603\":12.46610836,\"1604\":13.03231744,\"1605\":17.226750859999999,\"1606\":17.52520853,\"1607\":null,\"1608\":18.579571009999999,\"1609\":null,\"1610\":16.578172670000001,\"1611\":null,\"1612\":15.896045089999999,\"1613\":null,\"1614\":null,\"1615\":13.163439500000001,\"1616\":null,\"1617\":17.40042794,\"1618\":19.71736366,\"1619\":null,\"1620\":null,\"1621\":null,\"1622\":null,\"1623\":null,\"1624\":16.447336109999998,\"1625\":17.22321964,\"1626\":null,\"1627\":17.96870036,\"1628\":17.609688930000001,\"1629\":15.504362029999999,\"1630\":21.63602027,\"1631\":19.752601559999999,\"1632\":null,\"1633\":18.801197640000002,\"1634\":20.521758670000001,\"1635\":null,\"1636\":null,\"1637\":null,\"1638\":22.167690669999999,\"1639\":19.007859660000001,\"1640\":15.15196205,\"1641\":null,\"1642\":null,\"1643\":null,\"1644\":null,\"1645\":15.86251519,\"1646\":13.8916468,\"1647\":null,\"1648\":null,\"1649\":17.772582790000001,\"1650\":null,\"1651\":17.160477199999999,\"1652\":18.568131390000001,\"1653\":null,\"1654\":null,\"1655\":null,\"1656\":null,\"1657\":19.836703490000001,\"1658\":16.569955910000001,\"1659\":19.374606549999999,\"1660\":null,\"1661\":15.71714045,\"1662\":null,\"1663\":null,\"1664\":18.79760593,\"1665\":21.401136279999999,\"1666\":18.943560519999998,\"1667\":null,\"1668\":16.775082919999999,\"1669\":17.513721589999999,\"1670\":null,\"1671\":null,\"1672\":18.978732910000002,\"1673\":17.948077009999999,\"1674\":null,\"1675\":null,\"1676\":12.200507229999999,\"1677\":null,\"1678\":15.05774862,\"1679\":16.76839717,\"1680\":null,\"1681\":16.236610979999998,\"1682\":13.192910960000001,\"1683\":18.94224642,\"1684\":null,\"1685\":null,\"1686\":null,\"1687\":15.72933696,\"1688\":null,\"1689\":18.167586709999998,\"1690\":18.033335040000001,\"1691\":18.26348166,\"1692\":18.478026509999999,\"1693\":null,\"1694\":null,\"1695\":19.982787330000001,\"1696\":13.03231744,\"1697\":16.258172429999998,\"1698\":18.72049836,\"1699\":null,\"1700\":null,\"1701\":17.518431069999998,\"1702\":17.68427294,\"1703\":20.84925136,\"1704\":18.933660190000001,\"1705\":14.64621644,\"1706\":17.161779939999999,\"1707\":17.52621568,\"1708\":18.611204919999999,\"1709\":18.216376650000001,\"1710\":15.53184718,\"1711\":15.72419708,\"1712\":null,\"1713\":null,\"1714\":null,\"1715\":null,\"1716\":15.45883366,\"1717\":15.04781934,\"1718\":18.8251873,\"1719\":16.027310549999999,\"1720\":21.430722719999999,\"1721\":18.119957490000001,\"1722\":15.96170843,\"1723\":null,\"1724\":null,\"1725\":20.108760870000001,\"1726\":17.95823253,\"1727\":18.905617299999999,\"1728\":17.578327300000002,\"1729\":13.03231744,\"1730\":null,\"1731\":19.393828979999999,\"1732\":null,\"1733\":null,\"1734\":17.302476169999998,\"1735\":20.111364259999998,\"1736\":null,\"1737\":21.08738658,\"1738\":15.72072169,\"1739\":16.429801550000001,\"1740\":17.56189659,\"1741\":20.517240959999999,\"1742\":18.679155819999998,\"1743\":18.360849099999999,\"1744\":19.335506380000002,\"1745\":12.42069517,\"1746\":15.656831459999999,\"1747\":null,\"1748\":19.97088257,\"1749\":13.03231744,\"1750\":null,\"1751\":null,\"1752\":null,\"1753\":15.362066390000001,\"1754\":14.217289559999999,\"1755\":null,\"1756\":null,\"1757\":null,\"1758\":15.73501424,\"1759\":null,\"1760\":17.653159389999999,\"1761\":null,\"1762\":null,\"1763\":null,\"1764\":19.80129239,\"1765\":null,\"1766\":null,\"1767\":14.23394946,\"1768\":null,\"1769\":20.159616629999999,\"1770\":null,\"1771\":13.324032170000001,\"1772\":16.332194999999999,\"1773\":18.53406434,\"1774\":null,\"1775\":null,\"1776\":null,\"1777\":18.198727389999998,\"1778\":18.720402839999998,\"1779\":15.98412965,\"1780\":19.73952924,\"1781\":null,\"1782\":19.191174579999998,\"1783\":15.87523109,\"1784\":23.71478037,\"1785\":22.873733260000002,\"1786\":19.224295590000001,\"1787\":23.913748349999999,\"1788\":25.220873999999998,\"1789\":17.981815350000002,\"1790\":17.41767617,\"1791\":null,\"1792\":null,\"1793\":17.443190779999998,\"1794\":19.66566538,\"1795\":17.591890939999999,\"1796\":null,\"1797\":18.946590759999999,\"1798\":null,\"1799\":null,\"1800\":15.400398450000001,\"1801\":null,\"1802\":17.350274389999999,\"1803\":18.11716461,\"1804\":18.90709829,\"1805\":17.371365919999999,\"1806\":18.344287179999998,\"1807\":null,\"1808\":null,\"1809\":null,\"1810\":13.03231744,\"1811\":17.950236100000002,\"1812\":19.277148820000001,\"1813\":20.10070666,\"1814\":20.238166369999998,\"1815\":14.64914106,\"1816\":18.741164619999999,\"1817\":null,\"1818\":17.02205253,\"1819\":19.398598669999998,\"1820\":19.26190252,\"1821\":19.580709729999999,\"1822\":19.233356149999999,\"1823\":19.672825289999999,\"1824\":17.085096660000001,\"1825\":21.940788130000001,\"1826\":18.6060056,\"1827\":18.583633849999998,\"1828\":21.00427835,\"1829\":20.09293319,\"1830\":18.70965833,\"1831\":18.62720873,\"1832\":19.744523399999998,\"1833\":21.69164224,\"1834\":20.99047015,\"1835\":20.845726710000001,\"1836\":18.945563010000001,\"1837\":20.331346740000001,\"1838\":19.566019220000001,\"1839\":21.413543520000001,\"1840\":19.402598099999999,\"1841\":21.014617820000002,\"1842\":14.620271539999999,\"1843\":17.735070950000001,\"1844\":19.898330479999998,\"1845\":18.416693859999999,\"1846\":18.81221944,\"1847\":21.095437759999999,\"1848\":null,\"1849\":20.531715569999999,\"1850\":18.119748009999999,\"1851\":16.57098877,\"1852\":23.227482949999999,\"1853\":21.49297554,\"1854\":22.161180259999998,\"1855\":20.771050679999998,\"1856\":null,\"1857\":16.275025930000002,\"1858\":19.721529629999999,\"1859\":18.376563170000001,\"1860\":null,\"1861\":null,\"1862\":null,\"1863\":null,\"1864\":16.810410130000001,\"1865\":null,\"1866\":null,\"1867\":13.643921089999999,\"1868\":18.725809139999999,\"1869\":19.567247559999998,\"1870\":null,\"1871\":null,\"1872\":20.606783050000001,\"1873\":18.340441009999999,\"1874\":20.995630210000002,\"1875\":12.421459759999999,\"1876\":18.81463767,\"1877\":17.119988750000001,\"1878\":13.03231744,\"1879\":null,\"1880\":null,\"1881\":null,\"1882\":null,\"1883\":null,\"1884\":null,\"1885\":null,\"1886\":null,\"1887\":13.76148905,\"1888\":18.649681600000001,\"1889\":14.73377058,\"1890\":18.224465819999999,\"1891\":18.66251535,\"1892\":17.2386081,\"1893\":null,\"1894\":18.36412296,\"1895\":null,\"1896\":13.871662000000001,\"1897\":16.142378910000001,\"1898\":null,\"1899\":25.772755660000001,\"1900\":16.65965465,\"1901\":19.168183920000001,\"1902\":20.157231199999998,\"1903\":16.930537579999999,\"1904\":null,\"1905\":null,\"1906\":18.274870100000001,\"1907\":null,\"1908\":null,\"1909\":17.277825499999999,\"1910\":null,\"1911\":null,\"1912\":null,\"1913\":null,\"1914\":16.439494459999999,\"1915\":14.71495797,\"1916\":18.50314754,\"1917\":null,\"1918\":null,\"1919\":null,\"1920\":null,\"1921\":null,\"1922\":null,\"1923\":null,\"1924\":null,\"1925\":null,\"1926\":null,\"1927\":13.85783736,\"1928\":17.974935689999999,\"1929\":null,\"1930\":21.29317073,\"1931\":20.87851513,\"1932\":18.654574239999999,\"1933\":16.94305396,\"1934\":14.05716952,\"1935\":19.940589150000001,\"1936\":null,\"1937\":15.61757912,\"1938\":15.31994137,\"1939\":18.11401291,\"1940\":13.11131831,\"1941\":17.619567230000001,\"1942\":null,\"1943\":15.41498397,\"1944\":16.643540819999998,\"1945\":17.41506107,\"1946\":12.695069439999999,\"1947\":13.64773931,\"1948\":null,\"1949\":null,\"1950\":null,\"1951\":null,\"1952\":null,\"1953\":18.613786739999998,\"1954\":13.03231744,\"1955\":13.83807494,\"1956\":null,\"1957\":null,\"1958\":null,\"1959\":16.126944989999998,\"1960\":17.58626546,\"1961\":null,\"1962\":null,\"1963\":20.82240453,\"1964\":null,\"1965\":16.736591529999998,\"1966\":11.46542335,\"1967\":null,\"1968\":13.62132368,\"1969\":16.573639360000001,\"1970\":null,\"1971\":22.61345171,\"1972\":null,\"1973\":18.025024290000001,\"1974\":null,\"1975\":15.032414960000001,\"1976\":13.791498600000001,\"1977\":15.74375324,\"1978\":15.236594330000001,\"1979\":null,\"1980\":14.73271787,\"1981\":null,\"1982\":17.713169359999998,\"1983\":null,\"1984\":null,\"1985\":16.821197170000001,\"1986\":18.160779739999999,\"1987\":17.198570669999999,\"1988\":17.430004140000001,\"1989\":17.877261900000001,\"1990\":14.44876387,\"1991\":14.67138008,\"1992\":17.003507030000002,\"1993\":16.035002429999999,\"1994\":null,\"1995\":14.29883195,\"1996\":15.18865853,\"1997\":18.58353898,\"1998\":13.18677763,\"1999\":19.1724894,\"2000\":16.378522910000001,\"2001\":null,\"2002\":18.687967090000001,\"2003\":null,\"2004\":15.82771546,\"2005\":null,\"2006\":null,\"2007\":null,\"2008\":null,\"2009\":16.498282110000002,\"2010\":15.181739,\"2011\":null,\"2012\":20.29616408,\"2013\":null,\"2014\":14.8839544,\"2015\":null,\"2016\":15.98454184,\"2017\":20.325385130000001,\"2018\":16.810580940000001,\"2019\":null,\"2020\":null,\"2021\":19.345415419999998,\"2022\":null,\"2023\":19.084949529999999,\"2024\":null,\"2025\":18.015766859999999,\"2026\":null,\"2027\":16.861875470000001,\"2028\":13.65103253,\"2029\":18.147329800000001,\"2030\":12.51182483,\"2031\":18.031545309999998,\"2032\":16.47913647,\"2033\":12.665034779999999,\"2034\":15.023469159999999,\"2035\":17.637051069999998,\"2036\":17.512596210000002,\"2037\":null,\"2038\":14.6991811,\"2039\":null,\"2040\":16.245785550000001,\"2041\":22.546852510000001,\"2042\":null,\"2043\":14.84397796,\"2044\":17.032846660000001,\"2045\":null,\"2046\":null,\"2047\":null,\"2048\":null,\"2049\":15.759120940000001,\"2050\":null,\"2051\":19.29971029,\"2052\":18.85425249,\"2053\":null,\"2054\":18.054566040000001,\"2055\":null,\"2056\":13.03231744,\"2057\":null,\"2058\":null,\"2059\":null,\"2060\":null,\"2061\":null,\"2062\":null,\"2063\":null,\"2064\":14.20881046,\"2065\":null,\"2066\":null,\"2067\":21.888625609999998,\"2068\":18.293498490000001,\"2069\":null,\"2070\":null,\"2071\":19.742867799999999,\"2072\":15.70091708,\"2073\":null,\"2074\":null,\"2075\":17.217820150000001,\"2076\":17.033498789999999,\"2077\":17.159041370000001,\"2078\":14.51457235,\"2079\":14.5329914,\"2080\":15.818599969999999,\"2081\":17.25108281,\"2082\":null,\"2083\":18.029341420000002,\"2084\":null,\"2085\":15.07521938,\"2086\":null,\"2087\":12.97784587,\"2088\":null,\"2089\":null,\"2090\":20.273043770000001,\"2091\":19.444182860000002,\"2092\":null,\"2093\":24.493123310000001,\"2094\":null,\"2095\":null,\"2096\":null,\"2097\":null,\"2098\":null,\"2099\":null,\"2100\":15.721633499999999,\"2101\":17.611212080000001,\"2102\":null,\"2103\":null,\"2104\":null,\"2105\":null,\"2106\":null,\"2107\":15.881065339999999,\"2108\":18.349364229999999,\"2109\":null,\"2110\":null,\"2111\":null,\"2112\":15.90461831,\"2113\":20.06077217,\"2114\":12.56906257,\"2115\":19.709087,\"2116\":17.495674409999999,\"2117\":13.751975549999999,\"2118\":18.256673710000001,\"2119\":14.82458888,\"2120\":18.854057399999998,\"2121\":13.99135354,\"2122\":null,\"2123\":16.368854070000001,\"2124\":15.71772921,\"2125\":null,\"2126\":null,\"2127\":12.90646477,\"2128\":14.5619394,\"2129\":16.096029309999999,\"2130\":22.421781429999999,\"2131\":null,\"2132\":null,\"2133\":null,\"2134\":null,\"2135\":19.999895049999999,\"2136\":16.08907653,\"2137\":18.712435150000001,\"2138\":20.243291769999999,\"2139\":15.449908389999999,\"2140\":14.11831465,\"2141\":14.39697986,\"2142\":null,\"2143\":null,\"2144\":20.868853860000002,\"2145\":19.23106508,\"2146\":null,\"2147\":null,\"2148\":19.11241871,\"2149\":17.1129921,\"2150\":null,\"2151\":14.977997869999999,\"2152\":13.030582600000001,\"2153\":18.49970167,\"2154\":null,\"2155\":null,\"2156\":null,\"2157\":null,\"2158\":null,\"2159\":18.627360589999998,\"2160\":null,\"2161\":17.527977069999999,\"2162\":21.774583679999999,\"2163\":18.108644989999998,\"2164\":null,\"2165\":14.00951111,\"2166\":15.481621799999999,\"2167\":16.618577429999998,\"2168\":null,\"2169\":null,\"2170\":16.866192689999998,\"2171\":null,\"2172\":20.419708279999998,\"2173\":24.314825920000001,\"2174\":20.95777652,\"2175\":23.584365640000002,\"2176\":null,\"2177\":16.40451191,\"2178\":null,\"2179\":18.16358421,\"2180\":11.794485399999999,\"2181\":null,\"2182\":16.11101103,\"2183\":null,\"2184\":18.679649260000002,\"2185\":null,\"2186\":15.892182590000001,\"2187\":null,\"2188\":16.18129266,\"2189\":15.1303175,\"2190\":16.213564720000001,\"2191\":14.208137069999999,\"2192\":null,\"2193\":null,\"2194\":19.408411709999999,\"2195\":17.28133557,\"2196\":null,\"2197\":null,\"2198\":null,\"2199\":null,\"2200\":17.44922905,\"2201\":15.007117879999999,\"2202\":null,\"2203\":null,\"2204\":null,\"2205\":null,\"2206\":null,\"2207\":null,\"2208\":18.30841371,\"2209\":15.49472029,\"2210\":18.38261258,\"2211\":17.12151295,\"2212\":22.53262857,\"2213\":15.38332537,\"2214\":null,\"2215\":null,\"2216\":18.812053989999999,\"2217\":18.59738926,\"2218\":19.083094509999999,\"2219\":17.042128510000001,\"2220\":null,\"2221\":16.818711180000001,\"2222\":13.368581580000001,\"2223\":null,\"2224\":null,\"2225\":18.32374355,\"2226\":null,\"2227\":19.697721120000001,\"2228\":15.03637915,\"2229\":null,\"2230\":17.94742669,\"2231\":null,\"2232\":null,\"2233\":null,\"2234\":16.169430200000001,\"2235\":15.563130299999999,\"2236\":16.580021739999999,\"2237\":15.383200609999999,\"2238\":null,\"2239\":19.830999370000001,\"2240\":17.273763249999998,\"2241\":22.686030299999999,\"2242\":14.23130477,\"2243\":12.398722769999999,\"2244\":13.237492359999999,\"2245\":15.603543350000001,\"2246\":17.809314910000001,\"2247\":null,\"2248\":null,\"2249\":18.076543820000001,\"2250\":null,\"2251\":19.913003100000001,\"2252\":20.566282919999999,\"2253\":16.287669309999998,\"2254\":18.86876097,\"2255\":null,\"2256\":null,\"2257\":16.304908730000001,\"2258\":null,\"2259\":null,\"2260\":null,\"2261\":18.430605679999999,\"2262\":15.9707048,\"2263\":17.265365469999999,\"2264\":12.40293265,\"2265\":27.676079099999999,\"2266\":20.387743669999999,\"2267\":15.544111190000001,\"2268\":22.55927273,\"2269\":21.779746979999999,\"2270\":null,\"2271\":15.22094377,\"2272\":null,\"2273\":null,\"2274\":null,\"2275\":null,\"2276\":null,\"2277\":null,\"2278\":20.461791890000001,\"2279\":19.151173190000002,\"2280\":14.860396339999999,\"2281\":15.58430704,\"2282\":18.42075127,\"2283\":null,\"2284\":15.94602306,\"2285\":16.42965281,\"2286\":null,\"2287\":18.694902509999999,\"2288\":16.535005529999999,\"2289\":19.426928870000001,\"2290\":21.81096135,\"2291\":18.597047249999999,\"2292\":null,\"2293\":null,\"2294\":19.047937439999998,\"2295\":null,\"2296\":15.868349309999999,\"2297\":null,\"2298\":null,\"2299\":18.97869832,\"2300\":22.073576800000001,\"2301\":null,\"2302\":null,\"2303\":14.19373103,\"2304\":14.88396251,\"2305\":16.42048256,\"2306\":18.734195960000001,\"2307\":15.61758961,\"2308\":14.306208679999999,\"2309\":12.76811024,\"2310\":19.140438280000001,\"2311\":null,\"2312\":14.63434601,\"2313\":null,\"2314\":null,\"2315\":null,\"2316\":20.551761519999999,\"2317\":16.813816330000002,\"2318\":15.56618784,\"2319\":16.73332529,\"2320\":17.369125409999999,\"2321\":13.23807111,\"2322\":15.16388199,\"2323\":18.03924194,\"2324\":null,\"2325\":null,\"2326\":null,\"2327\":19.932988590000001,\"2328\":16.574732260000001,\"2329\":18.449979890000002,\"2330\":19.954580910000001,\"2331\":19.271549610000001,\"2332\":16.308464359999999,\"2333\":18.995406719999998,\"2334\":17.616475380000001,\"2335\":17.108261859999999,\"2336\":15.615187560000001,\"2337\":null,\"2338\":null,\"2339\":null,\"2340\":14.630651090000001,\"2341\":12.852763619999999,\"2342\":17.236402850000001,\"2343\":null,\"2344\":null,\"2345\":null,\"2346\":null,\"2347\":null,\"2348\":20.048671299999999,\"2349\":null,\"2350\":22.580382960000002,\"2351\":19.996814220000001,\"2352\":15.15509393,\"2353\":null,\"2354\":22.428096750000002,\"2355\":null,\"2356\":null,\"2357\":null,\"2358\":null,\"2359\":16.43840084,\"2360\":14.986175510000001,\"2361\":null,\"2362\":null,\"2363\":null,\"2364\":16.979600090000002,\"2365\":null,\"2366\":14.27782008,\"2367\":17.63816959,\"2368\":16.45783218,\"2369\":17.363048079999999,\"2370\":18.62590462,\"2371\":19.290809079999999,\"2372\":17.416613890000001,\"2373\":21.188729299999999,\"2374\":null,\"2375\":14.57803503,\"2376\":15.452352019999999,\"2377\":17.404658449999999,\"2378\":14.142808520000001,\"2379\":15.09147269,\"2380\":null,\"2381\":17.76271787,\"2382\":17.412524269999999,\"2383\":16.337126000000001,\"2384\":null,\"2385\":null,\"2386\":19.86165475,\"2387\":17.471250659999999,\"2388\":null,\"2389\":19.655505680000001,\"2390\":15.99101553,\"2391\":15.15335677,\"2392\":15.61614323,\"2393\":null,\"2394\":21.11915419,\"2395\":19.351703279999999,\"2396\":19.791540980000001,\"2397\":null,\"2398\":14.575876129999999,\"2399\":null,\"2400\":13.36887548,\"2401\":17.785500819999999,\"2402\":17.88364867,\"2403\":null,\"2404\":null,\"2405\":null,\"2406\":null,\"2407\":16.03822461,\"2408\":null,\"2409\":null,\"2410\":null,\"2411\":14.02529279,\"2412\":null,\"2413\":17.672565479999999,\"2414\":17.67470041,\"2415\":null,\"2416\":null,\"2417\":15.15031505,\"2418\":null,\"2419\":null,\"2420\":18.701174980000001,\"2421\":15.48069168,\"2422\":null,\"2423\":18.4511197,\"2424\":null,\"2425\":null,\"2426\":null,\"2427\":null,\"2428\":null,\"2429\":14.41992492,\"2430\":15.185993440000001,\"2431\":null,\"2432\":null,\"2433\":null,\"2434\":14.27811664,\"2435\":null,\"2436\":18.896856240000002,\"2437\":12.72766182,\"2438\":19.346402479999998,\"2439\":23.23436414,\"2440\":17.2034238,\"2441\":17.949181660000001,\"2442\":16.810674769999998,\"2443\":null,\"2444\":null,\"2445\":null,\"2446\":16.1367194,\"2447\":14.27221683,\"2448\":17.1352121,\"2449\":null,\"2450\":null,\"2451\":20.103473650000002,\"2452\":null,\"2453\":16.273953469999999,\"2454\":null,\"2455\":16.48289226,\"2456\":null,\"2457\":null,\"2458\":null,\"2459\":null,\"2460\":13.03231744,\"2461\":19.207103199999999,\"2462\":null,\"2463\":18.546290979999998,\"2464\":18.538844470000001,\"2465\":18.466892260000002,\"2466\":null,\"2467\":null,\"2468\":null,\"2469\":null,\"2470\":13.043000899999999,\"2471\":null,\"2472\":18.855607979999998,\"2473\":17.817458989999999,\"2474\":null,\"2475\":14.936846170000001,\"2476\":16.14342585,\"2477\":16.16074888,\"2478\":15.100651709999999,\"2479\":19.34561562,\"2480\":17.584929209999998,\"2481\":21.08596206,\"2482\":20.3188681,\"2483\":16.756313680000002,\"2484\":null,\"2485\":22.166385600000002,\"2486\":15.901933339999999,\"2487\":22.713371840000001,\"2488\":23.196032330000001,\"2489\":15.98095567,\"2490\":18.50076958,\"2491\":16.31020813,\"2492\":17.676286940000001,\"2493\":18.292548,\"2494\":17.749993239999998,\"2495\":10.46660767,\"2496\":18.81312762,\"2497\":19.913139090000001,\"2498\":17.878217889999998,\"2499\":null,\"2500\":null,\"2501\":null,\"2502\":null,\"2503\":null,\"2504\":16.89681152,\"2505\":null,\"2506\":14.45592972,\"2507\":null,\"2508\":17.14967334,\"2509\":18.470348250000001,\"2510\":17.243327350000001,\"2511\":14.97257175,\"2512\":17.60021279,\"2513\":null,\"2514\":null,\"2515\":16.024580910000001,\"2516\":null,\"2517\":null,\"2518\":11.72583541,\"2519\":17.385046299999999,\"2520\":16.314174909999998,\"2521\":15.276036120000001,\"2522\":null,\"2523\":null,\"2524\":18.742548670000002,\"2525\":19.102333269999999,\"2526\":null,\"2527\":null,\"2528\":15.835691799999999,\"2529\":18.073541989999999,\"2530\":13.03231744,\"2531\":null,\"2532\":14.27221683,\"2533\":null,\"2534\":null,\"2535\":null,\"2536\":16.297998920000001,\"2537\":15.545579350000001,\"2538\":null,\"2539\":15.74127157,\"2540\":21.940893330000002,\"2541\":null,\"2542\":null,\"2543\":19.413356310000001,\"2544\":14.53393576,\"2545\":14.272093030000001,\"2546\":16.07846039,\"2547\":17.299964630000002,\"2548\":17.45724315,\"2549\":16.81597154,\"2550\":15.416927299999999,\"2551\":16.307644150000002,\"2552\":null,\"2553\":18.155716000000002,\"2554\":null,\"2555\":18.184421619999998,\"2556\":null,\"2557\":15.80963736,\"2558\":15.34480175,\"2559\":null,\"2560\":17.638613459999998,\"2561\":18.489163959999999,\"2562\":16.920574070000001,\"2563\":22.896979510000001,\"2564\":18.665824099999998,\"2565\":18.163896600000001,\"2566\":null,\"2567\":15.0802335,\"2568\":19.396072480000001,\"2569\":17.083782790000001,\"2570\":19.486942760000002,\"2571\":16.999176210000002,\"2572\":16.354428290000001,\"2573\":18.009629669999999,\"2574\":19.178427150000001,\"2575\":17.64568293,\"2576\":null,\"2577\":19.880879220000001,\"2578\":17.78785027,\"2579\":null,\"2580\":null,\"2581\":null,\"2582\":null,\"2583\":15.45075456,\"2584\":23.966109459999998,\"2585\":18.503713149999999,\"2586\":17.32848366,\"2587\":15.25809905,\"2588\":null,\"2589\":14.41439656,\"2590\":14.872844860000001,\"2591\":20.426067969999998,\"2592\":null,\"2593\":null,\"2594\":19.888732950000001,\"2595\":17.901649089999999,\"2596\":null,\"2597\":null,\"2598\":16.509046009999999,\"2599\":16.48537512,\"2600\":null,\"2601\":null,\"2602\":17.650213470000001,\"2603\":21.382037019999998,\"2604\":null,\"2605\":15.075413449999999,\"2606\":null,\"2607\":17.36297282,\"2608\":null,\"2609\":18.322997669999999,\"2610\":16.146338480000001,\"2611\":16.377466989999998,\"2612\":null,\"2613\":null,\"2614\":null,\"2615\":21.885842929999999,\"2616\":null,\"2617\":16.312970150000002,\"2618\":20.833223539999999,\"2619\":15.53428396,\"2620\":null,\"2621\":null,\"2622\":null,\"2623\":20.432627960000001,\"2624\":19.364100140000001,\"2625\":17.941704519999998,\"2626\":14.25399707,\"2627\":null,\"2628\":null,\"2629\":null,\"2630\":14.43832875,\"2631\":13.82315509,\"2632\":null,\"2633\":null,\"2634\":16.739813949999998,\"2635\":13.99147402,\"2636\":12.76811024,\"2637\":null,\"2638\":18.166086549999999,\"2639\":21.36684292,\"2640\":19.878647770000001,\"2641\":21.708510749999998,\"2642\":null,\"2643\":null,\"2644\":20.161758670000001,\"2645\":12.943941130000001,\"2646\":null,\"2647\":19.361816319999999,\"2648\":null,\"2649\":16.903088489999998,\"2650\":null,\"2651\":null,\"2652\":17.901680679999998,\"2653\":18.40324772,\"2654\":13.03231744,\"2655\":20.049618639999998,\"2656\":16.970562340000001,\"2657\":20.176607799999999,\"2658\":20.160308870000002,\"2659\":null,\"2660\":21.21712561,\"2661\":18.57953522,\"2662\":19.464871160000001,\"2663\":17.619760599999999,\"2664\":null,\"2665\":14.68719044,\"2666\":24.917081079999999,\"2667\":15.385382249999999,\"2668\":15.564486479999999,\"2669\":19.782452589999998,\"2670\":18.38513717,\"2671\":21.359356760000001,\"2672\":18.000162119999999,\"2673\":14.29471873,\"2674\":15.064219059999999,\"2675\":13.712501120000001,\"2676\":null,\"2677\":14.52287752,\"2678\":null,\"2679\":17.606102459999999,\"2680\":15.274692870000001,\"2681\":12.422662689999999,\"2682\":15.7476872,\"2683\":16.547581340000001,\"2684\":19.237265860000001,\"2685\":null,\"2686\":17.877862350000001,\"2687\":21.755078730000001,\"2688\":17.976023309999999,\"2689\":13.77612295,\"2690\":17.784983820000001,\"2691\":null,\"2692\":null,\"2693\":19.365168749999999,\"2694\":null,\"2695\":null,\"2696\":18.955986719999998,\"2697\":null,\"2698\":16.453952610000002,\"2699\":null,\"2700\":null,\"2701\":16.717640920000001,\"2702\":null,\"2703\":null,\"2704\":null,\"2705\":15.23609224,\"2706\":17.982572829999999,\"2707\":23.987183210000001,\"2708\":20.754058319999999,\"2709\":20.23696017,\"2710\":25.915682109999999,\"2711\":13.54065145,\"2712\":18.3112967,\"2713\":null,\"2714\":19.6864071,\"2715\":23.97419142,\"2716\":16.516461809999999,\"2717\":20.649850270000002,\"2718\":22.887174810000001,\"2719\":20.671073570000001,\"2720\":19.870396670000002,\"2721\":20.25344875,\"2722\":25.190253599999998,\"2723\":18.538095049999999,\"2724\":22.69249554,\"2725\":19.714192130000001,\"2726\":20.438149840000001,\"2727\":19.617563499999999,\"2728\":15.689965109999999,\"2729\":null,\"2730\":22.526079450000001,\"2731\":16.624774240000001,\"2732\":14.10113439,\"2733\":null,\"2734\":null,\"2735\":17.45013324,\"2736\":16.73461498,\"2737\":19.137542910000001,\"2738\":null,\"2739\":null,\"2740\":18.182221420000001,\"2741\":13.03231744,\"2742\":19.015732249999999,\"2743\":17.889424129999998,\"2744\":21.493550920000001,\"2745\":15.929767200000001,\"2746\":null,\"2747\":14.77910615,\"2748\":null,\"2749\":null,\"2750\":11.98010389,\"2751\":null,\"2752\":14.82744636,\"2753\":21.473460979999999,\"2754\":22.736929589999999,\"2755\":null,\"2756\":null,\"2757\":null,\"2758\":null,\"2759\":22.680657140000001,\"2760\":null,\"2761\":null,\"2762\":null,\"2763\":null,\"2764\":18.438954299999999,\"2765\":15.85789228,\"2766\":14.91922096,\"2767\":15.64673969,\"2768\":14.000882219999999,\"2769\":17.957818020000001,\"2770\":18.915506090000001,\"2771\":null,\"2772\":15.157624500000001,\"2773\":null,\"2774\":15.646691730000001,\"2775\":18.719815709999999,\"2776\":null,\"2777\":13.86576827,\"2778\":null,\"2779\":15.32867109,\"2780\":14.569803139999999,\"2781\":null,\"2782\":null,\"2783\":14.174783700000001,\"2784\":19.712146619999999,\"2785\":null,\"2786\":18.075947880000001,\"2787\":null,\"2788\":17.089721109999999,\"2789\":null,\"2790\":null,\"2791\":null,\"2792\":16.718497129999999,\"2793\":null,\"2794\":13.473953399999999,\"2795\":null,\"2796\":16.5734557,\"2797\":18.46766208,\"2798\":13.03231744,\"2799\":21.613732429999999,\"2800\":null,\"2801\":19.360247080000001,\"2802\":18.85147649,\"2803\":18.488340279999999,\"2804\":17.036318739999999,\"2805\":null,\"2806\":null,\"2807\":13.03231744,\"2808\":null,\"2809\":null,\"2810\":20.50644466,\"2811\":19.988528280000001,\"2812\":12.74900248,\"2813\":16.016645830000002,\"2814\":20.257623970000001,\"2815\":20.88773012,\"2816\":19.531626330000002,\"2817\":null,\"2818\":19.89487776,\"2819\":null,\"2820\":null,\"2821\":null,\"2822\":14.94845411,\"2823\":null,\"2824\":18.241512329999999,\"2825\":17.333638180000001,\"2826\":null,\"2827\":14.27568219,\"2828\":null,\"2829\":19.5998275,\"2830\":null,\"2831\":null,\"2832\":12.15168866,\"2833\":17.722849029999999,\"2834\":null,\"2835\":17.849388229999999,\"2836\":17.050595900000001,\"2837\":null,\"2838\":16.3577668,\"2839\":18.332201860000001,\"2840\":15.17714662,\"2841\":null,\"2842\":16.552707250000001,\"2843\":null,\"2844\":16.154876909999999,\"2845\":11.94113241,\"2846\":12.93646609,\"2847\":18.142268420000001,\"2848\":17.36337155,\"2849\":21.00967481,\"2850\":22.496147740000001,\"2851\":21.73037604,\"2852\":18.30377275,\"2853\":19.737576539999999,\"2854\":22.035644309999999,\"2855\":15.51602637,\"2856\":18.345785790000001,\"2857\":14.50746998,\"2858\":17.837738389999998,\"2859\":14.567949479999999,\"2860\":18.374476690000002,\"2861\":16.810306870000002,\"2862\":15.39873884,\"2863\":null,\"2864\":15.62591903,\"2865\":18.021755930000001,\"2866\":15.938724519999999,\"2867\":null,\"2868\":16.337972619999999,\"2869\":null,\"2870\":18.198394560000001,\"2871\":15.514592800000001,\"2872\":null,\"2873\":19.53125502,\"2874\":null,\"2875\":18.320379710000001,\"2876\":15.7259873,\"2877\":15.262345529999999,\"2878\":null,\"2879\":14.44448899,\"2880\":16.083369080000001,\"2881\":18.155137920000001,\"2882\":17.56943545,\"2883\":null,\"2884\":14.391384970000001,\"2885\":17.467711130000001,\"2886\":null,\"2887\":null,\"2888\":null,\"2889\":null,\"2890\":15.97433025,\"2891\":19.161281540000001,\"2892\":14.447086779999999,\"2893\":20.193532699999999,\"2894\":17.180787129999999,\"2895\":null,\"2896\":16.478999779999999,\"2897\":null,\"2898\":13.03231744,\"2899\":null,\"2900\":null,\"2901\":17.091400830000001,\"2902\":13.59131775,\"2903\":13.74126322,\"2904\":null,\"2905\":null,\"2906\":null,\"2907\":null,\"2908\":15.397521960000001,\"2909\":20.212420760000001,\"2910\":13.03231744,\"2911\":14.91470095,\"2912\":null,\"2913\":null,\"2914\":20.17703461,\"2915\":20.281934490000001,\"2916\":null,\"2917\":null,\"2918\":13.03231744,\"2919\":13.03231744,\"2920\":14.51461523,\"2921\":16.784689319999998,\"2922\":null,\"2923\":11.254424309999999,\"2924\":18.814815759999998,\"2925\":null,\"2926\":null,\"2927\":null,\"2928\":22.060475879999998,\"2929\":20.418684599999999,\"2930\":null,\"2931\":null,\"2932\":14.91014401,\"2933\":14.471224019999999,\"2934\":16.070297830000001,\"2935\":16.35464224,\"2936\":null,\"2937\":15.497471490000001,\"2938\":null,\"2939\":14.990958109999999,\"2940\":null,\"2941\":null,\"2942\":null,\"2943\":null,\"2944\":null,\"2945\":null,\"2946\":15.277587260000001,\"2947\":14.234546760000001,\"2948\":null,\"2949\":14.66969415,\"2950\":null,\"2951\":18.46085918,\"2952\":null,\"2953\":16.466002029999998,\"2954\":null,\"2955\":null,\"2956\":17.2923905,\"2957\":null,\"2958\":14.78264482,\"2959\":null,\"2960\":null,\"2961\":17.805983779999998,\"2962\":null,\"2963\":null,\"2964\":null,\"2965\":null,\"2966\":null,\"2967\":null,\"2968\":null,\"2969\":null,\"2970\":null,\"2971\":null,\"2972\":null,\"2973\":15.45133875,\"2974\":17.51830837,\"2975\":null,\"2976\":null,\"2977\":null,\"2978\":null,\"2979\":15.488330019999999,\"2980\":17.63614054,\"2981\":14.69444874,\"2982\":14.245445,\"2983\":17.556566419999999,\"2984\":17.03462115,\"2985\":null,\"2986\":null,\"2987\":16.507763969999999,\"2988\":17.065866329999999,\"2989\":14.94742452,\"2990\":15.75611256,\"2991\":14.49375066,\"2992\":18.878327729999999,\"2993\":null,\"2994\":null,\"2995\":null,\"2996\":18.441230139999998,\"2997\":16.478401720000001,\"2998\":17.200634990000001,\"2999\":14.78181352,\"3000\":null,\"3001\":17.012373419999999,\"3002\":15.019488839999999,\"3003\":14.47135579,\"3004\":null,\"3005\":17.718029820000002,\"3006\":16.101942999999999,\"3007\":17.565171589999998,\"3008\":13.04089566,\"3009\":17.44949583,\"3010\":21.653456890000001,\"3011\":17.25102454,\"3012\":13.03231744,\"3013\":13.984083439999999,\"3014\":13.53208852,\"3015\":null,\"3016\":14.6736056,\"3017\":18.10594154,\"3018\":17.34265611,\"3019\":14.98742588,\"3020\":16.120950279999999,\"3021\":16.733653799999999,\"3022\":13.03231744,\"3023\":null,\"3024\":18.606140979999999,\"3025\":13.637639910000001,\"3026\":null,\"3027\":null,\"3028\":null,\"3029\":null,\"3030\":null,\"3031\":14.286546769999999,\"3032\":null,\"3033\":14.185644890000001,\"3034\":null,\"3035\":17.707634689999999,\"3036\":18.355010010000001,\"3037\":14.14101892,\"3038\":22.916736440000001,\"3039\":15.07194017,\"3040\":17.34952066,\"3041\":20.497661099999998,\"3042\":22.29280837,\"3043\":16.15262564,\"3044\":null,\"3045\":null,\"3046\":null,\"3047\":null,\"3048\":15.17376187,\"3049\":14.844231199999999,\"3050\":18.01765777,\"3051\":null,\"3052\":20.03475104,\"3053\":22.447828380000001,\"3054\":null,\"3055\":16.934888529999998,\"3056\":17.946482570000001,\"3057\":18.602207839999998,\"3058\":null,\"3059\":null,\"3060\":20.785703439999999,\"3061\":17.460675649999999,\"3062\":null,\"3063\":14.6727151,\"3064\":null,\"3065\":17.56597931,\"3066\":16.418405100000001,\"3067\":null,\"3068\":null,\"3069\":17.939003159999999,\"3070\":19.145669120000001,\"3071\":21.178022550000001,\"3072\":16.53794246,\"3073\":null,\"3074\":null,\"3075\":15.09961719,\"3076\":null,\"3077\":null,\"3078\":null,\"3079\":16.86081437,\"3080\":18.384967530000001,\"3081\":null,\"3082\":null,\"3083\":null,\"3084\":null,\"3085\":14.90303203,\"3086\":null,\"3087\":14.79985452,\"3088\":null,\"3089\":null,\"3090\":14.86419463,\"3091\":null,\"3092\":null,\"3093\":null,\"3094\":16.989162790000002,\"3095\":12.84444499,\"3096\":19.694533119999999,\"3097\":18.251114439999998,\"3098\":20.603092539999999,\"3099\":19.251515650000002,\"3100\":null,\"3101\":17.87756628,\"3102\":16.147496619999998,\"3103\":14.585951639999999,\"3104\":21.861100270000002,\"3105\":null,\"3106\":17.587978270000001,\"3107\":23.031276980000001,\"3108\":13.45097953,\"3109\":null,\"3110\":null,\"3111\":19.548614669999999,\"3112\":18.264858490000002,\"3113\":15.98759252,\"3114\":14.735902530000001,\"3115\":26.786508600000001,\"3116\":21.131556929999999,\"3117\":21.526768619999999,\"3118\":null,\"3119\":15.484536159999999,\"3120\":16.7730365,\"3121\":null,\"3122\":null,\"3123\":14.265835259999999,\"3124\":null,\"3125\":17.200689820000001,\"3126\":12.00900626,\"3127\":14.816584990000001,\"3128\":null,\"3129\":20.139877800000001,\"3130\":19.388807079999999,\"3131\":null,\"3132\":null,\"3133\":13.475213419999999,\"3134\":null,\"3135\":null,\"3136\":16.06941089,\"3137\":null,\"3138\":18.313685719999999,\"3139\":17.341072449999999,\"3140\":17.97080124,\"3141\":16.591446900000001,\"3142\":17.453135270000001,\"3143\":15.57671081,\"3144\":18.526245500000002,\"3145\":null,\"3146\":null,\"3147\":null,\"3148\":null,\"3149\":13.03231744,\"3150\":null,\"3151\":13.88994969,\"3152\":17.937421319999998,\"3153\":14.016302850000001,\"3154\":13.40085738,\"3155\":null,\"3156\":null,\"3157\":null,\"3158\":null,\"3159\":null,\"3160\":null,\"3161\":17.033171899999999,\"3162\":16.759576460000002,\"3163\":14.5779508,\"3164\":17.035059879999999,\"3165\":null,\"3166\":null,\"3167\":null,\"3168\":null,\"3169\":13.03231744,\"3170\":null,\"3171\":null,\"3172\":null,\"3173\":16.551056599999999,\"3174\":null,\"3175\":null,\"3176\":null,\"3177\":null,\"3178\":null,\"3179\":16.653004500000002,\"3180\":18.207233509999998,\"3181\":null,\"3182\":17.637323080000002,\"3183\":null,\"3184\":null,\"3185\":null,\"3186\":null,\"3187\":null,\"3188\":null,\"3189\":null,\"3190\":null,\"3191\":null,\"3192\":14.097251139999999,\"3193\":13.714591090000001,\"3194\":null,\"3195\":17.68718157,\"3196\":19.83311204,\"3197\":16.390885440000002,\"3198\":20.811549670000002,\"3199\":16.309350009999999,\"3200\":16.61682738,\"3201\":null,\"3202\":null,\"3203\":null,\"3204\":null,\"3205\":19.900694439999999,\"3206\":16.135911369999999,\"3207\":17.944426159999999,\"3208\":18.31030715,\"3209\":20.899456149999999,\"3210\":13.71405867,\"3211\":18.035805589999999,\"3212\":15.6026525,\"3213\":14.72151105,\"3214\":16.011613629999999,\"3215\":17.763303879999999,\"3216\":14.2545348,\"3217\":19.36449391,\"3218\":19.822303829999999,\"3219\":15.8885425,\"3220\":17.494838439999999,\"3221\":16.987174280000001,\"3222\":16.58807775,\"3223\":19.32156934,\"3224\":15.252835060000001,\"3225\":21.546113890000001,\"3226\":null,\"3227\":null,\"3228\":null,\"3229\":18.48154547,\"3230\":15.99264509,\"3231\":19.461479310000001,\"3232\":16.211160199999998,\"3233\":18.81357345,\"3234\":15.12567526,\"3235\":null,\"3236\":17.387526739999998,\"3237\":null,\"3238\":11.97512193,\"3239\":17.466096149999998,\"3240\":19.857277419999999,\"3241\":17.338299760000002,\"3242\":19.304785979999998,\"3243\":null,\"3244\":14.954811790000001,\"3245\":null,\"3246\":18.879988770000001,\"3247\":18.807853340000001,\"3248\":null,\"3249\":null,\"3250\":17.065152640000001,\"3251\":13.03231744,\"3252\":15.83441075,\"3253\":15.70909005,\"3254\":19.83752016,\"3255\":null,\"3256\":17.5763274,\"3257\":14.67996151,\"3258\":14.94062067,\"3259\":null,\"3260\":16.951707989999999,\"3261\":12.464187969999999,\"3262\":null,\"3263\":17.665784590000001,\"3264\":18.830272090000001,\"3265\":17.429705370000001,\"3266\":19.790400170000002,\"3267\":null,\"3268\":null,\"3269\":null,\"3270\":null,\"3271\":null,\"3272\":null,\"3273\":null,\"3274\":null,\"3275\":null,\"3276\":14.243059110000001,\"3277\":null,\"3278\":null,\"3279\":null,\"3280\":null,\"3281\":13.03231744,\"3282\":14.405477169999999,\"3283\":15.879349400000001,\"3284\":17.91566375,\"3285\":null,\"3286\":18.450565050000002,\"3287\":19.69449565,\"3288\":18.928549459999999,\"3289\":14.75611183,\"3290\":18.757467900000002,\"3291\":15.86753684,\"3292\":15.881103810000001,\"3293\":16.427217840000001,\"3294\":18.127008969999999,\"3295\":21.93161143,\"3296\":15.91950012,\"3297\":null,\"3298\":null,\"3299\":13.959684319999999,\"3300\":18.041825159999998,\"3301\":19.191545390000002,\"3302\":16.60887112,\"3303\":16.9649088,\"3304\":18.317730350000002,\"3305\":14.06366985,\"3306\":17.625290960000001,\"3307\":14.153053119999999,\"3308\":16.974874629999999,\"3309\":null,\"3310\":16.370850950000001,\"3311\":16.037806660000001,\"3312\":20.237129769999999,\"3313\":17.45660865,\"3314\":14.86703846,\"3315\":18.111247639999998,\"3316\":null,\"3317\":null,\"3318\":null,\"3319\":null,\"3320\":20.035086710000002,\"3321\":18.812318640000001,\"3322\":null,\"3323\":12.93721446,\"3324\":16.565774340000001,\"3325\":16.320678610000002,\"3326\":20.016318850000001,\"3327\":null,\"3328\":12.41571151,\"3329\":15.21414206,\"3330\":17.728459610000002,\"3331\":23.00052835,\"3332\":22.497518759999998,\"3333\":null,\"3334\":17.378906409999999,\"3335\":null,\"3336\":15.10110274,\"3337\":14.369196929999999,\"3338\":13.248453469999999,\"3339\":13.03231744,\"3340\":null,\"3341\":null,\"3342\":null,\"3343\":null,\"3344\":null,\"3345\":14.74027544,\"3346\":15.040889200000001,\"3347\":null,\"3348\":null,\"3349\":13.34494437,\"3350\":null,\"3351\":18.415699570000001,\"3352\":null,\"3353\":null,\"3354\":null,\"3355\":null,\"3356\":18.202553000000002,\"3357\":null,\"3358\":null,\"3359\":null,\"3360\":19.66627677,\"3361\":21.837537749999999,\"3362\":null,\"3363\":20.79035747,\"3364\":18.297072700000001,\"3365\":19.710755559999999,\"3366\":20.940471639999998,\"3367\":null,\"3368\":17.47639586,\"3369\":null,\"3370\":null,\"3371\":null,\"3372\":15.22524784,\"3373\":null,\"3374\":null,\"3375\":null,\"3376\":null,\"3377\":null,\"3378\":24.197170740000001,\"3379\":16.171331739999999,\"3380\":16.931955089999999,\"3381\":21.378316099999999,\"3382\":null,\"3383\":null,\"3384\":19.82806609,\"3385\":13.39567651,\"3386\":null,\"3387\":null,\"3388\":null,\"3389\":19.095063100000001,\"3390\":null,\"3391\":null,\"3392\":null,\"3393\":null,\"3394\":null,\"3395\":null,\"3396\":null,\"3397\":null,\"3398\":null,\"3399\":null,\"3400\":null,\"3401\":null,\"3402\":14.19531989,\"3403\":null,\"3404\":null,\"3405\":null,\"3406\":16.57822251,\"3407\":null,\"3408\":null,\"3409\":null,\"3410\":15.92744972,\"3411\":null,\"3412\":null,\"3413\":null,\"3414\":null,\"3415\":null,\"3416\":null,\"3417\":null,\"3418\":null,\"3419\":19.1323914,\"3420\":null,\"3421\":15.24891004,\"3422\":null,\"3423\":null,\"3424\":14.67335626,\"3425\":16.28259121,\"3426\":null,\"3427\":18.868596660000002,\"3428\":17.71785552,\"3429\":18.630292600000001,\"3430\":null,\"3431\":null,\"3432\":18.467012820000001,\"3433\":null,\"3434\":null,\"3435\":16.66646897,\"3436\":16.219631620000001,\"3437\":16.940948420000002,\"3438\":17.450909200000002,\"3439\":16.81205564,\"3440\":null,\"3441\":null,\"3442\":null,\"3443\":null,\"3444\":14.29621839,\"3445\":null,\"3446\":null,\"3447\":null,\"3448\":null,\"3449\":null,\"3450\":null,\"3451\":null,\"3452\":null,\"3453\":null,\"3454\":null,\"3455\":null,\"3456\":null,\"3457\":null,\"3458\":null,\"3459\":13.491854699999999,\"3460\":null,\"3461\":null,\"3462\":null,\"3463\":null,\"3464\":null,\"3465\":16.887643879999999,\"3466\":null,\"3467\":null,\"3468\":null,\"3469\":null,\"3470\":18.36511587,\"3471\":13.175715690000001,\"3472\":null,\"3473\":15.99538104,\"3474\":null,\"3475\":16.007267299999999,\"3476\":16.256475139999999,\"3477\":null,\"3478\":null,\"3479\":null,\"3480\":16.320858009999998,\"3481\":17.839306959999998,\"3482\":null,\"3483\":16.84260841,\"3484\":14.338313299999999,\"3485\":22.893025300000002,\"3486\":null,\"3487\":null,\"3488\":null,\"3489\":15.98014845,\"3490\":14.23960582,\"3491\":null,\"3492\":14.30783067,\"3493\":15.096749409999999,\"3494\":null,\"3495\":16.947025570000001,\"3496\":null,\"3497\":13.03231744,\"3498\":null,\"3499\":16.388652449999999,\"3500\":14.042340429999999,\"3501\":null,\"3502\":16.44532087,\"3503\":13.915578160000001,\"3504\":16.294495510000001,\"3505\":null,\"3506\":17.205626980000002,\"3507\":16.025868119999998,\"3508\":18.048424449999999,\"3509\":14.63327361,\"3510\":17.546919110000001,\"3511\":null,\"3512\":15.416725189999999,\"3513\":14.12028297,\"3514\":null,\"3515\":null,\"3516\":null,\"3517\":16.341772769999999,\"3518\":null,\"3519\":null,\"3520\":null,\"3521\":19.11866449,\"3522\":null,\"3523\":null,\"3524\":null,\"3525\":null,\"3526\":null,\"3527\":null,\"3528\":18.372073740000001,\"3529\":15.73844137,\"3530\":18.701129730000002,\"3531\":18.666299609999999,\"3532\":18.15376397,\"3533\":null,\"3534\":null,\"3535\":null,\"3536\":18.669012429999999,\"3537\":null,\"3538\":null,\"3539\":14.55954601,\"3540\":15.66002842,\"3541\":null,\"3542\":12.94128196,\"3543\":17.219357160000001,\"3544\":null,\"3545\":null,\"3546\":null,\"3547\":null,\"3548\":16.170727549999999,\"3549\":16.798365700000002,\"3550\":null,\"3551\":null,\"3552\":null,\"3553\":null,\"3554\":18.761726660000001,\"3555\":15.22904602,\"3556\":null,\"3557\":18.074043150000001,\"3558\":17.0919858,\"3559\":null,\"3560\":15.00926016,\"3561\":19.887677100000001,\"3562\":null,\"3563\":null,\"3564\":13.03231744,\"3565\":null,\"3566\":17.13161204,\"3567\":15.215664739999999,\"3568\":15.670750290000001,\"3569\":19.10586228,\"3570\":null,\"3571\":null,\"3572\":null,\"3573\":null,\"3574\":null,\"3575\":null,\"3576\":null,\"3577\":null,\"3578\":null,\"3579\":null,\"3580\":null,\"3581\":null,\"3582\":null,\"3583\":null,\"3584\":null,\"3585\":null,\"3586\":null,\"3587\":null,\"3588\":null,\"3589\":null,\"3590\":null,\"3591\":13.03231744,\"3592\":null,\"3593\":null,\"3594\":null,\"3595\":null,\"3596\":null,\"3597\":null,\"3598\":null,\"3599\":null,\"3600\":null,\"3601\":null,\"3602\":null,\"3603\":null,\"3604\":null,\"3605\":null,\"3606\":null,\"3607\":null,\"3608\":null,\"3609\":null,\"3610\":null,\"3611\":null,\"3612\":null,\"3613\":null,\"3614\":null,\"3615\":null,\"3616\":null,\"3617\":null,\"3618\":null,\"3619\":null,\"3620\":null,\"3621\":null,\"3622\":null,\"3623\":null,\"3624\":null,\"3625\":null,\"3626\":null,\"3627\":null,\"3628\":null,\"3629\":null,\"3630\":null,\"3631\":14.11351833,\"3632\":null,\"3633\":13.70823141,\"3634\":17.12490777,\"3635\":15.358768789999999,\"3636\":15.712233360000001,\"3637\":null,\"3638\":null,\"3639\":null,\"3640\":null,\"3641\":null,\"3642\":null,\"3643\":null,\"3644\":null,\"3645\":null,\"3646\":null,\"3647\":null,\"3648\":null,\"3649\":15.06990834,\"3650\":17.238955409999999,\"3651\":18.20932745,\"3652\":19.79909778,\"3653\":15.24737492,\"3654\":18.773116760000001,\"3655\":17.189781329999999,\"3656\":null,\"3657\":null,\"3658\":20.45640745,\"3659\":null,\"3660\":null,\"3661\":14.995588789999999,\"3662\":null,\"3663\":null,\"3664\":null,\"3665\":null,\"3666\":null,\"3667\":null,\"3668\":null,\"3669\":null,\"3670\":null,\"3671\":null,\"3672\":15.51682317,\"3673\":null,\"3674\":20.343275869999999,\"3675\":null,\"3676\":null,\"3677\":null,\"3678\":18.749016269999998,\"3679\":14.45067733,\"3680\":null,\"3681\":null,\"3682\":null,\"3683\":null,\"3684\":null,\"3685\":null,\"3686\":null,\"3687\":null,\"3688\":null,\"3689\":15.26721088,\"3690\":null,\"3691\":23.2832884,\"3692\":15.611036009999999,\"3693\":null,\"3694\":15.92928496,\"3695\":null,\"3696\":null,\"3697\":null,\"3698\":15.49629646,\"3699\":17.500740019999998,\"3700\":15.67794909,\"3701\":null,\"3702\":null,\"3703\":18.52776798,\"3704\":null,\"3705\":null,\"3706\":null,\"3707\":14.73663743,\"3708\":null,\"3709\":17.575359500000001,\"3710\":null,\"3711\":21.299804730000002,\"3712\":18.88157142,\"3713\":15.89122755,\"3714\":null,\"3715\":19.38890374,\"3716\":15.156983869999999,\"3717\":null,\"3718\":null,\"3719\":null,\"3720\":null,\"3721\":null,\"3722\":null,\"3723\":null,\"3724\":null,\"3725\":18.825994189999999,\"3726\":19.22825937,\"3727\":17.392454950000001,\"3728\":18.82555795,\"3729\":null,\"3730\":15.490639549999999,\"3731\":16.812658890000002,\"3732\":null,\"3733\":null,\"3734\":18.43470778,\"3735\":15.88111376,\"3736\":14.78857301,\"3737\":13.03231744,\"3738\":13.03231744,\"3739\":22.13456077,\"3740\":21.569142670000002,\"3741\":20.62217691,\"3742\":16.969247320000001,\"3743\":16.768955309999999,\"3744\":16.96235918,\"3745\":null,\"3746\":18.506427890000001,\"3747\":null,\"3748\":19.104998290000001,\"3749\":17.979004499999998,\"3750\":20.446595779999999,\"3751\":16.08375757,\"3752\":18.437134780000001,\"3753\":16.564743849999999,\"3754\":16.402584439999998,\"3755\":null,\"3756\":17.709286110000001,\"3757\":null,\"3758\":15.65823864,\"3759\":13.63682562,\"3760\":null,\"3761\":null,\"3762\":17.393648939999998,\"3763\":19.03662404,\"3764\":15.066698710000001,\"3765\":18.78222057,\"3766\":16.362004079999998,\"3767\":17.136598599999999,\"3768\":19.737931530000001,\"3769\":17.413513290000001,\"3770\":17.576429220000001,\"3771\":14.242250739999999,\"3772\":14.2412566,\"3773\":18.627749089999998,\"3774\":null,\"3775\":13.03231744,\"3776\":15.90249537,\"3777\":null,\"3778\":23.01962675,\"3779\":20.443514520000001,\"3780\":17.27510024,\"3781\":14.64387041,\"3782\":17.819611179999999,\"3783\":20.606098939999999,\"3784\":17.358945299999998,\"3785\":null,\"3786\":19.479060929999999,\"3787\":null,\"3788\":null,\"3789\":20.457703779999999,\"3790\":13.336592830000001,\"3791\":19.65803798,\"3792\":24.40321982,\"3793\":21.62795564,\"3794\":18.32459214,\"3795\":19.826271640000002,\"3796\":13.77596928,\"3797\":20.82010579,\"3798\":22.63184609,\"3799\":12.328219000000001,\"3800\":18.069992209999999,\"3801\":16.219013239999999,\"3802\":15.70054769,\"3803\":18.311297660000001,\"3804\":null,\"3805\":14.50146842,\"3806\":22.194026210000001,\"3807\":null,\"3808\":12.99297941,\"3809\":16.257565719999999,\"3810\":13.70002886,\"3811\":null,\"3812\":19.748705900000001,\"3813\":14.06871323,\"3814\":19.843726740000001,\"3815\":15.20486028,\"3816\":19.44153949,\"3817\":null,\"3818\":19.284478700000001,\"3819\":null,\"3820\":null,\"3821\":19.51965667,\"3822\":null,\"3823\":18.526334869999999,\"3824\":18.020152929999998,\"3825\":null,\"3826\":18.87161498,\"3827\":21.11765913,\"3828\":null,\"3829\":14.766993319999999,\"3830\":16.313575109999999,\"3831\":null,\"3832\":null,\"3833\":13.46496252,\"3834\":14.76710237,\"3835\":17.109850439999999,\"3836\":null,\"3837\":14.50666504,\"3838\":null,\"3839\":null,\"3840\":17.977388829999999,\"3841\":16.816822120000001,\"3842\":null,\"3843\":null,\"3844\":13.99661918,\"3845\":18.174837060000002,\"3846\":16.15904149,\"3847\":18.55145521,\"3848\":null,\"3849\":null,\"3850\":null,\"3851\":null,\"3852\":20.989237769999999,\"3853\":null,\"3854\":null,\"3855\":14.23159246,\"3856\":null,\"3857\":null,\"3858\":15.59219493,\"3859\":null,\"3860\":null,\"3861\":null,\"3862\":null,\"3863\":null,\"3864\":null,\"3865\":null,\"3866\":13.03231744,\"3867\":null,\"3868\":null,\"3869\":null,\"3870\":null,\"3871\":null,\"3872\":null,\"3873\":null,\"3874\":null,\"3875\":null,\"3876\":null,\"3877\":null,\"3878\":null,\"3879\":null,\"3880\":null,\"3881\":null,\"3882\":13.03231744,\"3883\":null,\"3884\":null,\"3885\":null,\"3886\":null,\"3887\":null,\"3888\":null,\"3889\":null,\"3890\":null,\"3891\":null,\"3892\":null,\"3893\":16.21491645,\"3894\":16.9946585,\"3895\":null,\"3896\":null,\"3897\":14.41912035,\"3898\":15.519663189999999,\"3899\":16.88252481,\"3900\":12.33318373,\"3901\":14.660280289999999,\"3902\":15.758334230000001,\"3903\":null,\"3904\":17.307461700000001,\"3905\":18.61434195,\"3906\":17.75799786,\"3907\":18.130579650000001,\"3908\":18.818550080000001,\"3909\":19.170189329999999,\"3910\":17.839366609999999,\"3911\":null,\"3912\":14.19124015,\"3913\":null,\"3914\":null,\"3915\":null,\"3916\":null,\"3917\":null,\"3918\":17.840624720000001,\"3919\":11.747834579999999,\"3920\":null,\"3921\":17.742520819999999,\"3922\":null,\"3923\":null,\"3924\":null,\"3925\":15.46608062,\"3926\":null,\"3927\":null,\"3928\":19.135782519999999,\"3929\":18.700231339999998,\"3930\":15.805380980000001,\"3931\":16.840583240000001,\"3932\":13.309892230000001,\"3933\":null,\"3934\":null,\"3935\":null,\"3936\":null,\"3937\":13.03231744,\"3938\":16.348096609999999,\"3939\":null,\"3940\":17.52652445,\"3941\":null,\"3942\":15.847680970000001,\"3943\":18.680585019999999,\"3944\":null,\"3945\":null,\"3946\":14.74950085,\"3947\":null,\"3948\":13.03231744,\"3949\":20.682852090000001,\"3950\":16.372755470000001,\"3951\":16.124462619999999,\"3952\":null,\"3953\":13.61843944,\"3954\":null,\"3955\":null,\"3956\":null,\"3957\":16.81688217,\"3958\":20.22548561,\"3959\":null,\"3960\":null,\"3961\":16.346680989999999,\"3962\":19.218079939999999,\"3963\":null,\"3964\":19.076658139999999,\"3965\":19.584856680000002,\"3966\":null,\"3967\":19.247995700000001,\"3968\":22.66940555,\"3969\":22.51332124,\"3970\":null,\"3971\":null,\"3972\":17.42394827,\"3973\":16.54167777,\"3974\":null,\"3975\":17.273628120000001,\"3976\":20.173900369999998,\"3977\":20.21099564,\"3978\":null,\"3979\":null,\"3980\":19.778426799999998,\"3981\":13.8252103,\"3982\":null,\"3983\":15.523226449999999,\"3984\":null,\"3985\":null,\"3986\":null,\"3987\":null,\"3988\":18.896330819999999,\"3989\":null,\"3990\":null,\"3991\":14.96777981,\"3992\":null,\"3993\":16.159285780000001,\"3994\":16.71815767,\"3995\":null,\"3996\":null,\"3997\":null,\"3998\":17.28826269,\"3999\":16.50586925,\"4000\":null,\"4001\":16.597252170000001,\"4002\":15.42800038,\"4003\":null,\"4004\":13.86052467,\"4005\":17.998512170000002,\"4006\":17.473066230000001,\"4007\":18.586400780000002,\"4008\":11.41433597,\"4009\":16.59495849,\"4010\":null,\"4011\":null,\"4012\":17.844937770000001,\"4013\":19.608804410000001,\"4014\":null,\"4015\":18.046061099999999,\"4016\":20.734934710000001,\"4017\":15.149461069999999,\"4018\":null,\"4019\":13.898542989999999,\"4020\":16.285230909999999,\"4021\":null,\"4022\":null,\"4023\":21.362420279999998,\"4024\":19.927802660000001,\"4025\":null,\"4026\":null,\"4027\":17.47698377,\"4028\":null,\"4029\":null,\"4030\":null,\"4031\":18.8759503,\"4032\":16.813146119999999,\"4033\":15.11127791,\"4034\":18.635072269999998,\"4035\":21.391408460000001,\"4036\":13.711027639999999,\"4037\":16.408414149999999,\"4038\":null,\"4039\":null,\"4040\":null,\"4041\":null,\"4042\":null,\"4043\":17.424795110000002,\"4044\":null,\"4045\":null,\"4046\":null,\"4047\":20.276108860000001,\"4048\":17.422116469999999,\"4049\":null,\"4050\":null,\"4051\":null,\"4052\":null,\"4053\":15.73317821,\"4054\":22.02066842,\"4055\":null,\"4056\":17.264594259999999,\"4057\":null,\"4058\":15.67272275,\"4059\":17.907072580000001,\"4060\":18.152781300000001,\"4061\":18.473227600000001,\"4062\":15.66326771,\"4063\":20.113401410000002,\"4064\":null,\"4065\":null,\"4066\":null,\"4067\":null,\"4068\":21.820884400000001,\"4069\":18.71016448,\"4070\":17.847149179999999,\"4071\":15.01630819,\"4072\":20.212647010000001,\"4073\":null,\"4074\":17.491614739999999,\"4075\":null,\"4076\":14.894053209999999,\"4077\":20.582321239999999,\"4078\":19.159708649999999,\"4079\":19.706679529999999,\"4080\":18.417374930000001,\"4081\":18.400498720000002,\"4082\":16.921234630000001,\"4083\":15.84599023,\"4084\":15.262100719999999,\"4085\":15.986942170000001,\"4086\":null,\"4087\":19.585681449999999,\"4088\":17.039084370000001,\"4089\":15.01221365,\"4090\":16.475705959999999,\"4091\":21.242632390000001,\"4092\":null,\"4093\":19.723461929999999,\"4094\":18.30946132,\"4095\":null,\"4096\":16.513026279999998,\"4097\":15.93153074,\"4098\":null,\"4099\":17.761820929999999,\"4100\":16.046364570000001,\"4101\":16.847637989999999,\"4102\":16.089479109999999,\"4103\":20.031764209999999,\"4104\":16.16250952,\"4105\":18.712514970000001,\"4106\":16.756328679999999,\"4107\":null,\"4108\":17.98337794,\"4109\":22.066516140000001,\"4110\":17.873553050000002,\"4111\":18.457023769999999,\"4112\":16.959167900000001,\"4113\":17.841863199999999,\"4114\":null,\"4115\":16.748305850000001,\"4116\":18.012005649999999,\"4117\":18.241254949999998,\"4118\":19.905365870000001,\"4119\":17.758265219999998,\"4120\":null,\"4121\":null,\"4122\":16.514994919999999,\"4123\":16.613473819999999,\"4124\":null,\"4125\":16.49017542,\"4126\":18.747101910000001,\"4127\":null,\"4128\":null,\"4129\":17.009317280000001,\"4130\":null,\"4131\":16.092698559999999,\"4132\":17.209662529999999,\"4133\":null,\"4134\":null,\"4135\":null,\"4136\":null,\"4137\":16.158723370000001,\"4138\":15.44988277,\"4139\":null,\"4140\":14.640306580000001,\"4141\":20.15580194,\"4142\":null,\"4143\":20.99167254,\"4144\":19.414682509999999,\"4145\":null,\"4146\":18.810268879999999,\"4147\":14.0857224,\"4148\":21.174264879999999,\"4149\":11.920544359999999,\"4150\":null,\"4151\":null,\"4152\":null,\"4153\":null,\"4154\":16.802354789999999,\"4155\":16.863715639999999,\"4156\":13.517012080000001,\"4157\":null,\"4158\":14.391132860000001,\"4159\":14.93356496,\"4160\":null,\"4161\":13.4936682,\"4162\":null,\"4163\":null,\"4164\":null,\"4165\":15.917685820000001,\"4166\":16.613619530000001,\"4167\":15.495190239999999,\"4168\":15.35269225,\"4169\":15.685908080000001,\"4170\":15.46061283,\"4171\":null,\"4172\":null,\"4173\":null,\"4174\":18.173401250000001,\"4175\":null,\"4176\":18.51270045,\"4177\":null,\"4178\":null,\"4179\":null,\"4180\":19.47349805,\"4181\":null,\"4182\":20.850084079999998,\"4183\":16.826980970000001,\"4184\":17.80605959,\"4185\":17.71518593,\"4186\":15.86622386,\"4187\":18.773845770000001,\"4188\":21.618268839999999,\"4189\":null,\"4190\":null,\"4191\":null,\"4192\":null,\"4193\":18.25925153,\"4194\":null,\"4195\":20.625271439999999,\"4196\":11.93915694,\"4197\":null,\"4198\":null,\"4199\":null,\"4200\":null,\"4201\":18.230648410000001,\"4202\":17.680577750000001,\"4203\":17.694855669999999,\"4204\":null,\"4205\":22.521054339999999,\"4206\":19.327438969999999,\"4207\":19.85163051,\"4208\":20.320098009999999,\"4209\":15.6555455,\"4210\":18.035148809999999,\"4211\":18.206467669999999,\"4212\":18.18683875,\"4213\":19.951393620000001,\"4214\":19.46606396,\"4215\":22.790472009999998,\"4216\":21.353421130000001,\"4217\":12.59069684,\"4218\":16.246134479999998,\"4219\":23.258558440000002,\"4220\":19.283199459999999,\"4221\":17.875721970000001,\"4222\":15.30633078,\"4223\":20.342134640000001,\"4224\":17.57640404,\"4225\":null,\"4226\":20.311188869999999,\"4227\":null,\"4228\":13.32823804,\"4229\":17.541906099999998,\"4230\":null,\"4231\":null,\"4232\":null,\"4233\":15.8684189,\"4234\":15.707288,\"4235\":20.05329249,\"4236\":null,\"4237\":22.009550260000001,\"4238\":null,\"4239\":19.67831022,\"4240\":19.188182619999999,\"4241\":null,\"4242\":16.70577376,\"4243\":18.01604476,\"4244\":19.72559021,\"4245\":null,\"4246\":16.647517690000001,\"4247\":17.22540214,\"4248\":null,\"4249\":15.298909699999999,\"4250\":null,\"4251\":12.865063190000001,\"4252\":15.115434670000001,\"4253\":13.698939599999999,\"4254\":null,\"4255\":18.564263050000001,\"4256\":17.641627589999999,\"4257\":12.925678810000001,\"4258\":17.02317274,\"4259\":null,\"4260\":17.24832001,\"4261\":19.61316377,\"4262\":13.431337790000001,\"4263\":21.469639229999998,\"4264\":null,\"4265\":13.90481114,\"4266\":null,\"4267\":null,\"4268\":null,\"4269\":16.451845079999998,\"4270\":15.64008645,\"4271\":21.92640827,\"4272\":22.79889288,\"4273\":16.250730709999999,\"4274\":null,\"4275\":16.938669999999998,\"4276\":13.03231744,\"4277\":null,\"4278\":null,\"4279\":null,\"4280\":18.22113358,\"4281\":15.466256789999999,\"4282\":null,\"4283\":18.638297860000002,\"4284\":16.460513509999998,\"4285\":20.013963400000002,\"4286\":20.432014209999998,\"4287\":22.009195340000002,\"4288\":14.965151690000001,\"4289\":null,\"4290\":null,\"4291\":null,\"4292\":null,\"4293\":null,\"4294\":18.2271553,\"4295\":17.84945085,\"4296\":21.981182140000001,\"4297\":20.731037350000001,\"4298\":13.03231744,\"4299\":15.620775719999999,\"4300\":19.993433249999999,\"4301\":19.745247549999998,\"4302\":22.92299392,\"4303\":20.850088499999998,\"4304\":21.21908698,\"4305\":null,\"4306\":17.432105910000001,\"4307\":17.97752328,\"4308\":20.16572871,\"4309\":11.13497031,\"4310\":20.297798279999998,\"4311\":null,\"4312\":17.055658829999999,\"4313\":11.55749891,\"4314\":17.690442189999999,\"4315\":13.03231744,\"4316\":null,\"4317\":18.92451793,\"4318\":9.431724609,\"4319\":null,\"4320\":null,\"4321\":17.601446249999999,\"4322\":16.377049629999998,\"4323\":null,\"4324\":17.847974279999999,\"4325\":null,\"4326\":null,\"4327\":null,\"4328\":22.036016360000001,\"4329\":17.305797290000001,\"4330\":18.93105417,\"4331\":18.71339103,\"4332\":18.411360989999999,\"4333\":null,\"4334\":null,\"4335\":null,\"4336\":null,\"4337\":16.692741550000001,\"4338\":16.56722868,\"4339\":null,\"4340\":null,\"4341\":null,\"4342\":19.177597949999999,\"4343\":20.549638229999999,\"4344\":17.742695959999999,\"4345\":16.265387969999999,\"4346\":null,\"4347\":18.814180530000002,\"4348\":null,\"4349\":22.366154130000002,\"4350\":null,\"4351\":19.560734719999999,\"4352\":18.467179269999999,\"4353\":17.537114259999999,\"4354\":16.833590959999999,\"4355\":20.383818430000002,\"4356\":null,\"4357\":null,\"4358\":15.87158576,\"4359\":null,\"4360\":null,\"4361\":null,\"4362\":null,\"4363\":null,\"4364\":17.020957249999999,\"4365\":null,\"4366\":16.728818310000001,\"4367\":null,\"4368\":13.18107133,\"4369\":21.356853529999999,\"4370\":19.115505410000001,\"4371\":21.945094399999998,\"4372\":22.4245731,\"4373\":19.505587569999999,\"4374\":20.036853959999998,\"4375\":18.4693866,\"4376\":19.117341669999998,\"4377\":21.94555763,\"4378\":21.347859400000001,\"4379\":26.90421959,\"4380\":19.418177499999999,\"4381\":20.87662705,\"4382\":null,\"4383\":23.358410620000001,\"4384\":17.577661729999999,\"4385\":25.03065264,\"4386\":17.125908169999999,\"4387\":21.570540829999999,\"4388\":20.712860460000002,\"4389\":20.427072809999998,\"4390\":19.270688539999998,\"4391\":18.988163589999999,\"4392\":null,\"4393\":17.82083956,\"4394\":16.08172407,\"4395\":14.766117660000001,\"4396\":null,\"4397\":17.854328120000002,\"4398\":19.65612385,\"4399\":16.307644410000002,\"4400\":null,\"4401\":null,\"4402\":null,\"4403\":null,\"4404\":null,\"4405\":null,\"4406\":15.387017009999999,\"4407\":null,\"4408\":null,\"4409\":null,\"4410\":null,\"4411\":16.571686799999998,\"4412\":null,\"4413\":null,\"4414\":null,\"4415\":null,\"4416\":25.153820840000002,\"4417\":19.31234804,\"4418\":17.716124140000002,\"4419\":18.75700355,\"4420\":18.0218107,\"4421\":16.1267496,\"4422\":null,\"4423\":15.16295455,\"4424\":16.36488481,\"4425\":12.031388570000001,\"4426\":18.759310729999999,\"4427\":null,\"4428\":null,\"4429\":15.59751426,\"4430\":null,\"4431\":19.388051109999999,\"4432\":null,\"4433\":16.837366670000002,\"4434\":null,\"4435\":null,\"4436\":null,\"4437\":null,\"4438\":16.08709309,\"4439\":18.74939011,\"4440\":null,\"4441\":null,\"4442\":null,\"4443\":null,\"4444\":null,\"4445\":null,\"4446\":null,\"4447\":null,\"4448\":null,\"4449\":null,\"4450\":null,\"4451\":null,\"4452\":22.60551324,\"4453\":15.92062364,\"4454\":null,\"4455\":18.2793627,\"4456\":12.54798014,\"4457\":18.379232729999998,\"4458\":17.821827800000001,\"4459\":15.93229812,\"4460\":17.829222229999999,\"4461\":17.713786890000002,\"4462\":null,\"4463\":15.78621483,\"4464\":15.148912960000001,\"4465\":18.709901009999999,\"4466\":null,\"4467\":null,\"4468\":13.72825928,\"4469\":null,\"4470\":20.610272420000001,\"4471\":null,\"4472\":20.191336100000001,\"4473\":18.645290079999999,\"4474\":19.167131770000001,\"4475\":12.98405659,\"4476\":null,\"4477\":14.102720870000001,\"4478\":15.77635042,\"4479\":null,\"4480\":20.438034259999998,\"4481\":24.49408072,\"4482\":null,\"4483\":16.668198409999999,\"4484\":18.78858074,\"4485\":null,\"4486\":null,\"4487\":null,\"4488\":18.060088690000001,\"4489\":null,\"4490\":null,\"4491\":null,\"4492\":21.66674278,\"4493\":18.429581209999998,\"4494\":null,\"4495\":null,\"4496\":13.34552246,\"4497\":null,\"4498\":17.519309629999999,\"4499\":12.436598849999999,\"4500\":null,\"4501\":20.019787650000001,\"4502\":null,\"4503\":17.400534499999999,\"4504\":19.049711989999999,\"4505\":null,\"4506\":19.332959800000001,\"4507\":15.41102632,\"4508\":15.593452449999999,\"4509\":17.33973748,\"4510\":15.35997135,\"4511\":null,\"4512\":null,\"4513\":16.05150184,\"4514\":21.887792919999999,\"4515\":16.69054509,\"4516\":null,\"4517\":null,\"4518\":16.035323250000001,\"4519\":15.14996509,\"4520\":19.202774439999999,\"4521\":null,\"4522\":12.47253504,\"4523\":null,\"4524\":13.14345788,\"4525\":17.99198904,\"4526\":21.970025209999999,\"4527\":null,\"4528\":null,\"4529\":13.806362,\"4530\":null,\"4531\":16.843283899999999,\"4532\":null,\"4533\":null,\"4534\":12.48732276,\"4535\":19.947464279999998,\"4536\":13.45182179,\"4537\":null,\"4538\":15.0120491,\"4539\":13.03231744,\"4540\":null,\"4541\":19.133693600000001,\"4542\":null,\"4543\":null,\"4544\":13.53137429,\"4545\":14.870084090000001,\"4546\":13.796102169999999,\"4547\":22.061456110000002,\"4548\":null,\"4549\":null,\"4550\":15.90777969,\"4551\":null,\"4552\":19.005141309999999,\"4553\":15.66060307,\"4554\":null,\"4555\":null,\"4556\":null,\"4557\":null,\"4558\":null,\"4559\":null,\"4560\":null,\"4561\":null,\"4562\":18.74924218,\"4563\":16.776817869999999,\"4564\":15.98403115,\"4565\":19.877059809999999,\"4566\":18.864680270000001,\"4567\":17.873260030000001,\"4568\":null,\"4569\":null,\"4570\":17.741841269999998,\"4571\":13.24492351,\"4572\":18.304937349999999,\"4573\":19.719532099999999,\"4574\":null,\"4575\":null,\"4576\":19.603894700000002,\"4577\":13.9614355,\"4578\":16.718508280000002,\"4579\":17.9759368,\"4580\":17.81545611,\"4581\":null,\"4582\":16.998103520000001,\"4583\":17.69679459,\"4584\":17.338617429999999,\"4585\":15.83112567,\"4586\":17.297306020000001,\"4587\":15.09829731,\"4588\":18.195951139999998,\"4589\":15.96728029,\"4590\":17.884055010000001,\"4591\":15.157509660000001,\"4592\":16.647251870000002,\"4593\":16.128605369999999,\"4594\":16.482898809999998,\"4595\":18.29781251,\"4596\":13.03231744,\"4597\":null,\"4598\":17.786326240000001,\"4599\":16.828881030000002,\"4600\":13.00799441,\"4601\":17.625699619999999,\"4602\":null,\"4603\":null,\"4604\":null,\"4605\":null,\"4606\":null,\"4607\":18.61496275,\"4608\":null,\"4609\":17.496441319999999,\"4610\":16.206556379999999,\"4611\":15.15124097,\"4612\":16.941341600000001,\"4613\":15.66899823,\"4614\":15.91249026,\"4615\":null,\"4616\":22.152335619999999,\"4617\":16.60911359,\"4618\":null,\"4619\":null,\"4620\":20.04772178,\"4621\":18.555447789999999,\"4622\":16.867318139999998,\"4623\":17.88314313,\"4624\":null,\"4625\":22.637124660000001,\"4626\":17.23273979,\"4627\":null,\"4628\":20.84674824,\"4629\":19.476614139999999,\"4630\":null,\"4631\":null,\"4632\":20.059731029999998,\"4633\":17.164311600000001,\"4634\":null,\"4635\":18.778541260000001,\"4636\":16.616774639999999,\"4637\":17.992396459999998,\"4638\":null,\"4639\":18.569235679999998,\"4640\":15.921621139999999,\"4641\":17.424311159999998,\"4642\":21.181493339999999,\"4643\":15.732321689999999,\"4644\":null,\"4645\":21.204790320000001,\"4646\":null,\"4647\":20.172649419999999,\"4648\":18.711107030000001,\"4649\":20.529425629999999,\"4650\":null,\"4651\":16.297020610000001,\"4652\":17.53939166,\"4653\":null,\"4654\":null,\"4655\":18.30215106,\"4656\":18.29483802,\"4657\":null,\"4658\":16.096480960000001,\"4659\":null,\"4660\":19.849047479999999,\"4661\":16.000839549999998,\"4662\":null,\"4663\":null,\"4664\":20.592349250000002,\"4665\":17.668641269999998,\"4666\":20.944147770000001,\"4667\":18.79930225,\"4668\":18.80409981,\"4669\":19.260973409999998,\"4670\":18.34531874,\"4671\":19.152567250000001,\"4672\":16.995737250000001,\"4673\":19.228969370000002,\"4674\":19.957860149999998,\"4675\":16.996243150000002,\"4676\":15.995763869999999,\"4677\":16.672717349999999,\"4678\":16.47884298,\"4679\":20.147634620000002,\"4680\":16.304731870000001,\"4681\":17.317110599999999,\"4682\":16.157195730000002,\"4683\":19.299613539999999,\"4684\":14.786135160000001,\"4685\":null,\"4686\":null,\"4687\":15.82602469,\"4688\":12.894565399999999,\"4689\":null,\"4690\":null,\"4691\":14.963182270000001,\"4692\":null,\"4693\":13.218026760000001,\"4694\":14.72022194,\"4695\":null,\"4696\":null,\"4697\":25.226949520000002,\"4698\":20.983361049999999,\"4699\":15.89789218,\"4700\":16.78756237,\"4701\":22.232486179999999,\"4702\":24.059563919999999,\"4703\":null,\"4704\":null,\"4705\":null,\"4706\":22.600914,\"4707\":17.451843719999999,\"4708\":17.463650149999999,\"4709\":18.374988380000001,\"4710\":17.549746290000002,\"4711\":16.0378598,\"4712\":15.81173497,\"4713\":16.98146041,\"4714\":17.70104735,\"4715\":18.16935123,\"4716\":19.717907159999999,\"4717\":17.680596860000001,\"4718\":18.251733430000002,\"4719\":18.740150679999999,\"4720\":17.77243841,\"4721\":19.966975649999998,\"4722\":null,\"4723\":16.17166593,\"4724\":16.283944089999999,\"4725\":null,\"4726\":19.181490060000002,\"4727\":16.482263060000001,\"4728\":null,\"4729\":22.357410260000002,\"4730\":17.580460550000002,\"4731\":19.303764999999998,\"4732\":14.5781055,\"4733\":18.723702360000001,\"4734\":null,\"4735\":17.546311209999999,\"4736\":null,\"4737\":14.140696180000001,\"4738\":null,\"4739\":13.03231744,\"4740\":18.54142221,\"4741\":15.543364629999999,\"4742\":18.122122229999999,\"4743\":null,\"4744\":null,\"4745\":16.333403709999999,\"4746\":17.372647709999999,\"4747\":null,\"4748\":13.03231744,\"4749\":null,\"4750\":18.154772810000001,\"4751\":null,\"4752\":18.1129152,\"4753\":19.44725137,\"4754\":19.60173614,\"4755\":19.811366889999999,\"4756\":null,\"4757\":null,\"4758\":14.310116819999999,\"4759\":19.796009680000001,\"4760\":16.439350220000001,\"4761\":17.036908149999999,\"4762\":17.828656859999999,\"4763\":null,\"4764\":null,\"4765\":null,\"4766\":19.23801619,\"4767\":18.713081150000001,\"4768\":null,\"4769\":null,\"4770\":15.34599849,\"4771\":21.327542820000001,\"4772\":null,\"4773\":null,\"4774\":null,\"4775\":14.71700506,\"4776\":21.133771880000001,\"4777\":21.230627080000001,\"4778\":20.778595410000001,\"4779\":18.67775683,\"4780\":21.812672599999999,\"4781\":22.263988250000001,\"4782\":20.83289224,\"4783\":22.259761009999998,\"4784\":20.578860250000002,\"4785\":19.78073663,\"4786\":19.946066399999999,\"4787\":20.848623100000001,\"4788\":21.161805940000001,\"4789\":19.874846590000001,\"4790\":15.911634769999999,\"4791\":17.766328730000002,\"4792\":22.01214062,\"4793\":22.457488049999998,\"4794\":21.3909296,\"4795\":null,\"4796\":20.598307869999999,\"4797\":19.892846370000001,\"4798\":19.101554149999998,\"4799\":19.755472279999999,\"4800\":18.36959538,\"4801\":20.76468144,\"4802\":19.468388879999999,\"4803\":19.831484039999999,\"4804\":20.107965239999999,\"4805\":19.823643260000001,\"4806\":20.894880400000002,\"4807\":20.38710678,\"4808\":21.333057790000002,\"4809\":20.41324783,\"4810\":20.347095750000001,\"4811\":20.31557128,\"4812\":18.4688306,\"4813\":20.97218848,\"4814\":20.666085970000001,\"4815\":21.40591204,\"4816\":18.309654070000001,\"4817\":16.990355489999999,\"4818\":21.341791929999999,\"4819\":19.578685190000002,\"4820\":19.74158237,\"4821\":18.04428631,\"4822\":15.41929388,\"4823\":22.297243330000001,\"4824\":14.54134603,\"4825\":null,\"4826\":21.24571912,\"4827\":null,\"4828\":15.281900500000001,\"4829\":null,\"4830\":14.25821622,\"4831\":null,\"4832\":null,\"4833\":null,\"4834\":18.208863640000001,\"4835\":15.916386920000001,\"4836\":20.576439959999998,\"4837\":null,\"4838\":null,\"4839\":18.23396018,\"4840\":17.064971740000001,\"4841\":21.260373040000001,\"4842\":12.673739749999999,\"4843\":null,\"4844\":14.45381506,\"4845\":21.429219669999998,\"4846\":null,\"4847\":null,\"4848\":18.49862723,\"4849\":19.19727357,\"4850\":null,\"4851\":17.258402499999999,\"4852\":20.129239259999999,\"4853\":13.03231744,\"4854\":null,\"4855\":16.15086045,\"4856\":null,\"4857\":null,\"4858\":null,\"4859\":15.147942560000001,\"4860\":13.03231744,\"4861\":null,\"4862\":15.02839391,\"4863\":17.53278491,\"4864\":17.827027919999999,\"4865\":19.064429789999998,\"4866\":16.420321319999999,\"4867\":null,\"4868\":13.03231744,\"4869\":17.377863479999998,\"4870\":16.594700790000001,\"4871\":18.556872989999999,\"4872\":17.032421459999998,\"4873\":19.85945976,\"4874\":19.536391049999999,\"4875\":null,\"4876\":null,\"4877\":18.605996359999999,\"4878\":null,\"4879\":null,\"4880\":null,\"4881\":null,\"4882\":null,\"4883\":null,\"4884\":18.00447857,\"4885\":null,\"4886\":null,\"4887\":16.921742869999999,\"4888\":19.68633874,\"4889\":20.34837001,\"4890\":null,\"4891\":17.021992999999998,\"4892\":17.295286610000002,\"4893\":null,\"4894\":21.260026140000001,\"4895\":19.432124229999999,\"4896\":14.23708149,\"4897\":null,\"4898\":15.56784277,\"4899\":16.56285433,\"4900\":16.327910979999999,\"4901\":13.06822176,\"4902\":null,\"4903\":19.567643319999998,\"4904\":17.48829461,\"4905\":18.731593610000001,\"4906\":15.815246930000001,\"4907\":15.469322529999999,\"4908\":20.50752451,\"4909\":16.64108371,\"4910\":20.957209689999999,\"4911\":null,\"4912\":17.100397139999998,\"4913\":18.272867130000002,\"4914\":17.706046690000001,\"4915\":22.805477679999999,\"4916\":14.644544590000001,\"4917\":17.250008189999999,\"4918\":18.533203839999999,\"4919\":null,\"4920\":18.30312077,\"4921\":null,\"4922\":null,\"4923\":16.871243629999999,\"4924\":null,\"4925\":null,\"4926\":18.32492019,\"4927\":null,\"4928\":18.098994359999999,\"4929\":null,\"4930\":null,\"4931\":12.95631657,\"4932\":14.490003850000001,\"4933\":null,\"4934\":18.07662079,\"4935\":15.005817,\"4936\":16.07343689,\"4937\":null,\"4938\":16.67219772,\"4939\":18.201112559999999,\"4940\":null,\"4941\":18.34582172,\"4942\":12.68363125,\"4943\":18.557476779999998,\"4944\":16.512904120000002,\"4945\":14.98558909,\"4946\":null,\"4947\":18.306032070000001,\"4948\":null,\"4949\":null,\"4950\":19.787803069999999,\"4951\":20.261040919999999,\"4952\":null,\"4953\":18.302342119999999,\"4954\":null,\"4955\":18.556798400000002,\"4956\":18.29674876,\"4957\":19.609537759999998,\"4958\":18.9563533,\"4959\":17.17893801,\"4960\":18.568895059999999,\"4961\":17.185662690000001,\"4962\":19.955200600000001,\"4963\":19.213704709999998,\"4964\":null,\"4965\":19.98270711,\"4966\":19.279376809999999,\"4967\":null,\"4968\":22.748161150000001,\"4969\":17.028802679999998,\"4970\":null,\"4971\":14.441101959999999,\"4972\":null,\"4973\":18.697793579999999,\"4974\":20.644179940000001,\"4975\":null,\"4976\":null,\"4977\":15.58740104,\"4978\":null,\"4979\":null,\"4980\":null,\"4981\":null,\"4982\":null,\"4983\":16.21035856,\"4984\":19.19253612,\"4985\":15.99495112,\"4986\":null,\"4987\":15.51867097,\"4988\":12.012622909999999,\"4989\":null,\"4990\":12.2512157,\"4991\":14.061182949999999,\"4992\":null,\"4993\":14.59181905,\"4994\":null,\"4995\":null,\"4996\":24.530308980000001,\"4997\":19.631514630000002,\"4998\":16.771698820000001,\"4999\":15.44643422,\"5000\":18.86799946,\"5001\":19.83223696,\"5002\":18.036280260000002,\"5003\":19.053904760000002,\"5004\":null,\"5005\":null,\"5006\":19.773186890000002,\"5007\":14.73321398,\"5008\":15.289262880000001,\"5009\":14.136014830000001,\"5010\":16.593275250000001,\"5011\":17.48179004,\"5012\":22.910662540000001,\"5013\":null,\"5014\":17.292393749999999,\"5015\":null,\"5016\":16.895501379999999,\"5017\":null,\"5018\":15.4709304,\"5019\":16.2881553,\"5020\":16.181239550000001,\"5021\":null,\"5022\":null,\"5023\":null,\"5024\":18.28591218,\"5025\":14.801092219999999,\"5026\":null,\"5027\":19.771212129999998,\"5028\":null,\"5029\":13.4987887,\"5030\":17.888101280000001,\"5031\":null,\"5032\":16.86783689,\"5033\":null,\"5034\":null,\"5035\":null,\"5036\":null,\"5037\":null,\"5038\":17.325825829999999,\"5039\":15.66839761,\"5040\":null,\"5041\":15.701272510000001,\"5042\":null,\"5043\":14.97281222,\"5044\":15.114803269999999,\"5045\":null,\"5046\":null,\"5047\":19.215620980000001,\"5048\":16.26340871,\"5049\":null,\"5050\":16.973397380000002,\"5051\":18.49863714,\"5052\":15.18269231,\"5053\":12.669069739999999,\"5054\":null,\"5055\":null,\"5056\":14.0140324,\"5057\":null,\"5058\":null,\"5059\":14.607281199999999,\"5060\":null,\"5061\":null,\"5062\":null,\"5063\":14.5119294,\"5064\":10.475519090000001,\"5065\":17.27876127,\"5066\":null,\"5067\":null,\"5068\":15.913969870000001,\"5069\":null,\"5070\":19.055272819999999,\"5071\":17.407192559999999,\"5072\":null,\"5073\":15.6214823,\"5074\":14.069326849999999,\"5075\":null,\"5076\":14.80335357,\"5077\":17.298065879999999,\"5078\":null,\"5079\":null,\"5080\":null,\"5081\":null,\"5082\":null,\"5083\":null,\"5084\":19.752827369999998,\"5085\":17.834150829999999,\"5086\":14.788725250000001,\"5087\":null,\"5088\":null,\"5089\":13.74689551,\"5090\":14.908624400000001,\"5091\":null,\"5092\":15.91481477,\"5093\":18.38372992,\"5094\":15.23079373,\"5095\":17.66643226,\"5096\":null,\"5097\":16.01593329,\"5098\":16.019696440000001,\"5099\":null,\"5100\":null,\"5101\":null,\"5102\":null,\"5103\":null,\"5104\":null,\"5105\":null,\"5106\":null,\"5107\":17.210300480000001,\"5108\":null,\"5109\":13.05399124,\"5110\":19.5303708,\"5111\":17.587575359999999,\"5112\":18.82366597,\"5113\":19.508872759999999,\"5114\":18.485700860000001,\"5115\":17.72006768,\"5116\":15.7748607,\"5117\":null,\"5118\":null,\"5119\":null,\"5120\":15.42622999,\"5121\":null,\"5122\":15.556814409999999,\"5123\":null,\"5124\":null,\"5125\":null,\"5126\":19.1267359,\"5127\":null,\"5128\":null,\"5129\":null,\"5130\":null,\"5131\":19.201963299999999,\"5132\":15.389651130000001,\"5133\":null,\"5134\":null,\"5135\":null,\"5136\":null,\"5137\":null,\"5138\":17.322914860000001,\"5139\":null,\"5140\":null,\"5141\":15.08674895,\"5142\":19.97010311,\"5143\":13.37365278,\"5144\":15.85132117,\"5145\":20.133179800000001,\"5146\":null,\"5147\":16.607392829999998,\"5148\":18.249094549999999,\"5149\":19.006173100000002,\"5150\":13.03231744,\"5151\":13.61275055,\"5152\":19.155666759999999,\"5153\":18.60625795,\"5154\":12.26449494,\"5155\":null,\"5156\":null,\"5157\":18.004653520000002,\"5158\":14.45437647,\"5159\":16.784405759999998,\"5160\":null,\"5161\":null,\"5162\":null,\"5163\":15.297014320000001,\"5164\":null,\"5165\":null,\"5166\":null,\"5167\":null,\"5168\":null,\"5169\":null,\"5170\":null,\"5171\":18.187230119999999,\"5172\":16.728073129999998,\"5173\":18.27546272,\"5174\":null,\"5175\":null,\"5176\":null,\"5177\":16.50386975,\"5178\":17.08884643,\"5179\":17.416129120000001,\"5180\":null,\"5181\":15.94365333,\"5182\":15.391923329999999,\"5183\":null,\"5184\":null,\"5185\":null,\"5186\":17.371256200000001,\"5187\":null,\"5188\":15.65482883,\"5189\":16.337409959999999,\"5190\":16.543393269999999,\"5191\":null,\"5192\":13.03231744,\"5193\":15.31574898,\"5194\":15.26204317,\"5195\":null,\"5196\":null,\"5197\":17.567106630000001,\"5198\":21.772566170000001,\"5199\":17.212444820000002,\"5200\":null,\"5201\":21.011762390000001,\"5202\":null,\"5203\":17.70806777,\"5204\":null,\"5205\":18.192221230000001,\"5206\":19.161437150000001,\"5207\":null,\"5208\":null,\"5209\":null,\"5210\":null,\"5211\":20.420201410000001,\"5212\":18.922422279999999,\"5213\":18.66572485,\"5214\":18.259074089999999,\"5215\":17.189336180000002,\"5216\":19.731740210000002,\"5217\":19.24090472,\"5218\":null,\"5219\":15.706086129999999,\"5220\":18.24152277,\"5221\":19.250113729999999,\"5222\":21.063448260000001,\"5223\":22.233995870000001,\"5224\":23.435772889999999,\"5225\":23.400744790000001,\"5226\":16.677693000000001,\"5227\":23.56207392,\"5228\":21.091121480000002,\"5229\":19.10837819,\"5230\":23.05138891,\"5231\":20.432060119999999,\"5232\":16.855268819999999,\"5233\":20.475632340000001,\"5234\":14.559769899999999,\"5235\":14.68589416,\"5236\":17.43898823,\"5237\":23.274313809999999,\"5238\":21.127936380000001,\"5239\":19.073563409999998,\"5240\":17.832031570000002,\"5241\":16.721266580000002,\"5242\":20.927303139999999,\"5243\":18.328109699999999,\"5244\":17.772983740000001,\"5245\":23.136424439999999,\"5246\":19.662708039999998,\"5247\":18.637567789999998,\"5248\":16.640369979999999,\"5249\":18.61283178,\"5250\":19.5943051,\"5251\":null,\"5252\":19.71294907,\"5253\":21.693730299999999,\"5254\":21.039520419999999,\"5255\":null,\"5256\":20.887871929999999,\"5257\":19.258881290000002,\"5258\":22.46915533,\"5259\":21.641829680000001,\"5260\":23.959495839999999,\"5261\":12.96112057,\"5262\":19.296876319999999,\"5263\":20.00755741,\"5264\":22.335890590000002,\"5265\":22.71725314,\"5266\":24.95828203,\"5267\":null,\"5268\":null,\"5269\":15.22976049,\"5270\":null,\"5271\":15.95683184,\"5272\":16.780788959999999,\"5273\":18.989864529999998,\"5274\":17.545961080000001,\"5275\":16.198339520000001,\"5276\":18.63728218,\"5277\":18.91650976,\"5278\":16.345171440000001,\"5279\":19.31442513,\"5280\":22.34838156,\"5281\":22.13794768,\"5282\":21.511480899999999,\"5283\":19.667259940000001,\"5284\":21.139986799999999,\"5285\":20.838867029999999,\"5286\":20.630889539999998,\"5287\":21.609162659999999,\"5288\":22.427401110000002,\"5289\":null,\"5290\":18.820882309999998,\"5291\":19.627043069999999,\"5292\":18.189268640000002,\"5293\":21.018274649999999,\"5294\":22.077766459999999,\"5295\":22.998471049999999,\"5296\":16.06871035,\"5297\":18.960970069999998,\"5298\":16.498446019999999,\"5299\":22.72397333,\"5300\":13.891086700000001,\"5301\":20.9316818,\"5302\":19.508315530000001,\"5303\":20.380888939999998,\"5304\":12.26473303,\"5305\":18.081329289999999,\"5306\":22.31661858,\"5307\":17.261216430000001,\"5308\":15.67391855,\"5309\":17.096097329999999,\"5310\":19.34560381,\"5311\":15.399244469999999,\"5312\":17.99951007,\"5313\":22.56650557,\"5314\":24.196894740000001,\"5315\":21.62416107,\"5316\":21.980423949999999,\"5317\":18.202468199999998,\"5318\":15.64265432,\"5319\":null,\"5320\":null,\"5321\":13.89269489,\"5322\":null,\"5323\":null,\"5324\":null,\"5325\":15.662834630000001,\"5326\":null,\"5327\":21.473638430000001,\"5328\":20.434189880000002,\"5329\":15.207058200000001,\"5330\":15.34014779,\"5331\":null,\"5332\":17.619326040000001,\"5333\":18.223755780000001,\"5334\":null,\"5335\":null,\"5336\":null,\"5337\":null,\"5338\":15.86492462,\"5339\":14.58219957,\"5340\":null,\"5341\":null,\"5342\":null,\"5343\":null,\"5344\":16.886469120000001,\"5345\":null,\"5346\":null,\"5347\":null,\"5348\":null,\"5349\":null,\"5350\":18.919261330000001,\"5351\":17.991667,\"5352\":19.091709819999998,\"5353\":null,\"5354\":19.86540445,\"5355\":19.683749039999999,\"5356\":16.101806939999999,\"5357\":16.094582559999999,\"5358\":null,\"5359\":null,\"5360\":17.209705939999999,\"5361\":null,\"5362\":18.638879230000001,\"5363\":14.079019130000001,\"5364\":18.823391579999999,\"5365\":13.234978440000001,\"5366\":13.03231744,\"5367\":null,\"5368\":14.5769369,\"5369\":22.207708920000002,\"5370\":21.987984109999999,\"5371\":16.81387922,\"5372\":14.800866490000001,\"5373\":14.274453619999999,\"5374\":null,\"5375\":null,\"5376\":null,\"5377\":17.386746630000001,\"5378\":22.213507400000001,\"5379\":21.533465889999999,\"5380\":null,\"5381\":18.508881519999999,\"5382\":20.04755565,\"5383\":21.959836840000001,\"5384\":13.1278855,\"5385\":null,\"5386\":null,\"5387\":null,\"5388\":19.094985019999999,\"5389\":17.829122770000002,\"5390\":null,\"5391\":null,\"5392\":19.796770240000001,\"5393\":15.74595863,\"5394\":14.8772904,\"5395\":null,\"5396\":null,\"5397\":17.344105030000002,\"5398\":15.665281889999999,\"5399\":19.633328370000001,\"5400\":17.551279260000001,\"5401\":null,\"5402\":null,\"5403\":null,\"5404\":null,\"5405\":15.591117540000001,\"5406\":16.59637523,\"5407\":18.95042011,\"5408\":19.279754449999999,\"5409\":null,\"5410\":22.314355639999999,\"5411\":null,\"5412\":null,\"5413\":17.04764582,\"5414\":15.652238580000001,\"5415\":16.00656493,\"5416\":null,\"5417\":21.248031210000001,\"5418\":17.319847660000001,\"5419\":18.576630389999998,\"5420\":null,\"5421\":null,\"5422\":null,\"5423\":null,\"5424\":null,\"5425\":null,\"5426\":null,\"5427\":null,\"5428\":17.323914129999999,\"5429\":null,\"5430\":null,\"5431\":null,\"5432\":null,\"5433\":null,\"5434\":17.230438769999999,\"5435\":null,\"5436\":null,\"5437\":17.291765399999999,\"5438\":17.753530219999998,\"5439\":null,\"5440\":14.463819640000001,\"5441\":16.494409399999999,\"5442\":null,\"5443\":null,\"5444\":14.141265690000001,\"5445\":null,\"5446\":null,\"5447\":16.022498989999999,\"5448\":12.90215536,\"5449\":18.254845960000001,\"5450\":19.18628734,\"5451\":16.62518905,\"5452\":17.806986739999999,\"5453\":18.576611499999998,\"5454\":16.625619579999999,\"5455\":null,\"5456\":null,\"5457\":null,\"5458\":null,\"5459\":18.423796629999998,\"5460\":14.306872200000001,\"5461\":null,\"5462\":null,\"5463\":null,\"5464\":null,\"5465\":null,\"5466\":null,\"5467\":null,\"5468\":null,\"5469\":null,\"5470\":null,\"5471\":null,\"5472\":null,\"5473\":null,\"5474\":null,\"5475\":19.664710240000002,\"5476\":16.754144660000002,\"5477\":19.128224339999999,\"5478\":16.557667240000001,\"5479\":18.083735900000001,\"5480\":17.11964373,\"5481\":19.140243229999999,\"5482\":18.141636800000001,\"5483\":15.26093036,\"5484\":18.22760289,\"5485\":18.35953151,\"5486\":18.377337959999998,\"5487\":null,\"5488\":null,\"5489\":null,\"5490\":null,\"5491\":null,\"5492\":null,\"5493\":17.53369451,\"5494\":null,\"5495\":21.19737451,\"5496\":null,\"5497\":null,\"5498\":null,\"5499\":null,\"5500\":null,\"5501\":16.09853163,\"5502\":null,\"5503\":null,\"5504\":null,\"5505\":null,\"5506\":null,\"5507\":null,\"5508\":null,\"5509\":null,\"5510\":null,\"5511\":null,\"5512\":null,\"5513\":null,\"5514\":17.398937149999998,\"5515\":16.368083120000001,\"5516\":15.36641167,\"5517\":15.632294079999999,\"5518\":18.252975159999998,\"5519\":null,\"5520\":15.33376947,\"5521\":16.16315462,\"5522\":13.91316321,\"5523\":18.336192960000002,\"5524\":21.082496299999999,\"5525\":null,\"5526\":20.392344739999999,\"5527\":null,\"5528\":18.426900830000001,\"5529\":20.479384190000001,\"5530\":null,\"5531\":16.513954630000001,\"5532\":null,\"5533\":16.78757062,\"5534\":null,\"5535\":17.328024410000001,\"5536\":17.675270359999999,\"5537\":null,\"5538\":null,\"5539\":null,\"5540\":18.43855129,\"5541\":19.368675790000001,\"5542\":15.61478254,\"5543\":17.00218821,\"5544\":13.03231744,\"5545\":null,\"5546\":18.414863409999999,\"5547\":16.66752129,\"5548\":14.29055743,\"5549\":17.941781760000001,\"5550\":14.97747442,\"5551\":19.22297678,\"5552\":19.2639049,\"5553\":16.648897290000001,\"5554\":12.25959808,\"5555\":15.28283617,\"5556\":21.323342480000001,\"5557\":14.36589045,\"5558\":14.642714010000001,\"5559\":null,\"5560\":null,\"5561\":null,\"5562\":null,\"5563\":null,\"5564\":null,\"5565\":null,\"5566\":null,\"5567\":null,\"5568\":null,\"5569\":null,\"5570\":null,\"5571\":null,\"5572\":19.94953477,\"5573\":16.90480483,\"5574\":15.67207316,\"5575\":17.372841699999999,\"5576\":20.45225456,\"5577\":15.327185480000001,\"5578\":18.044318220000001,\"5579\":null,\"5580\":15.85052952,\"5581\":null,\"5582\":18.161063739999999,\"5583\":17.194761509999999,\"5584\":18.236777549999999,\"5585\":19.179686650000001,\"5586\":17.885126499999998,\"5587\":16.540988949999999,\"5588\":null,\"5589\":16.47888961,\"5590\":19.40524873,\"5591\":16.944809200000002,\"5592\":15.36259916,\"5593\":18.086321810000001,\"5594\":14.86034409,\"5595\":17.32776351,\"5596\":15.546562959999999,\"5597\":null,\"5598\":14.989548020000001,\"5599\":20.964442479999999,\"5600\":null,\"5601\":null,\"5602\":null,\"5603\":null,\"5604\":14.475420489999999,\"5605\":null,\"5606\":null,\"5607\":15.893357419999999,\"5608\":null,\"5609\":14.890003030000001,\"5610\":13.03231744,\"5611\":null,\"5612\":18.838050209999999,\"5613\":17.293260289999999,\"5614\":null,\"5615\":12.56938038,\"5616\":null,\"5617\":null,\"5618\":null,\"5619\":16.101584110000001,\"5620\":18.750429650000001,\"5621\":22.06406475,\"5622\":18.07689736,\"5623\":16.865711040000001,\"5624\":null,\"5625\":13.85149067,\"5626\":null,\"5627\":null,\"5628\":null,\"5629\":null,\"5630\":null,\"5631\":15.17190289,\"5632\":16.724572169999998,\"5633\":14.004561020000001,\"5634\":null,\"5635\":null,\"5636\":null,\"5637\":null,\"5638\":null,\"5639\":null,\"5640\":19.316445890000001,\"5641\":null,\"5642\":null,\"5643\":null,\"5644\":null,\"5645\":null,\"5646\":null,\"5647\":null,\"5648\":null,\"5649\":null,\"5650\":null,\"5651\":null,\"5652\":null,\"5653\":null,\"5654\":null,\"5655\":null,\"5656\":null,\"5657\":null,\"5658\":19.52357494,\"5659\":null,\"5660\":null,\"5661\":null,\"5662\":null,\"5663\":null,\"5664\":null,\"5665\":null,\"5666\":null,\"5667\":null,\"5668\":null,\"5669\":null,\"5670\":null,\"5671\":null,\"5672\":null,\"5673\":null,\"5674\":null,\"5675\":null,\"5676\":null,\"5677\":15.46262557,\"5678\":null,\"5679\":11.70622343,\"5680\":null,\"5681\":null,\"5682\":null,\"5683\":16.06188899,\"5684\":null,\"5685\":null,\"5686\":null,\"5687\":16.166162199999999,\"5688\":14.43072349,\"5689\":null,\"5690\":null,\"5691\":null,\"5692\":null,\"5693\":null,\"5694\":null,\"5695\":null,\"5696\":null,\"5697\":null,\"5698\":null,\"5699\":null,\"5700\":null,\"5701\":null,\"5702\":null,\"5703\":null,\"5704\":null,\"5705\":null,\"5706\":null,\"5707\":null,\"5708\":null,\"5709\":null,\"5710\":14.45445452,\"5711\":null,\"5712\":null,\"5713\":13.03231744,\"5714\":null,\"5715\":19.295410409999999,\"5716\":null,\"5717\":null,\"5718\":null,\"5719\":null,\"5720\":null,\"5721\":null,\"5722\":16.3305848,\"5723\":null,\"5724\":14.696197590000001,\"5725\":null,\"5726\":null,\"5727\":null,\"5728\":null,\"5729\":null,\"5730\":null,\"5731\":15.79347849,\"5732\":null,\"5733\":13.706388349999999,\"5734\":17.76470522,\"5735\":null,\"5736\":15.10239967,\"5737\":null,\"5738\":21.322362829999999,\"5739\":14.610355719999999,\"5740\":null,\"5741\":null,\"5742\":null,\"5743\":null,\"5744\":15.74922525,\"5745\":null,\"5746\":null,\"5747\":null,\"5748\":null,\"5749\":null,\"5750\":20.287695710000001,\"5751\":null,\"5752\":15.586911860000001,\"5753\":null,\"5754\":null,\"5755\":15.61109122,\"5756\":14.86047473,\"5757\":null,\"5758\":18.504896670000001,\"5759\":17.94748512,\"5760\":14.46192731,\"5761\":null,\"5762\":null,\"5763\":16.56612148,\"5764\":16.22200733,\"5765\":14.49130572,\"5766\":15.30656379,\"5767\":15.203035099999999,\"5768\":null,\"5769\":null,\"5770\":null,\"5771\":null,\"5772\":15.56338704,\"5773\":17.44611914,\"5774\":20.678774870000002,\"5775\":17.21353105,\"5776\":19.633820180000001,\"5777\":null,\"5778\":null,\"5779\":14.76963231,\"5780\":16.521970039999999,\"5781\":15.21370587,\"5782\":14.52074285,\"5783\":null,\"5784\":13.71990213,\"5785\":18.18686516,\"5786\":null,\"5787\":null,\"5788\":null,\"5789\":null,\"5790\":null,\"5791\":15.811624269999999,\"5792\":null,\"5793\":null,\"5794\":null,\"5795\":null,\"5796\":null,\"5797\":19.506411020000002,\"5798\":14.74617582,\"5799\":16.260395070000001,\"5800\":14.04046185,\"5801\":15.76636845,\"5802\":15.18296608,\"5803\":18.785735469999999,\"5804\":17.171364799999999,\"5805\":null,\"5806\":19.240115840000001,\"5807\":21.295705030000001,\"5808\":null,\"5809\":null,\"5810\":null,\"5811\":18.172686779999999,\"5812\":18.75876542,\"5813\":20.91073755,\"5814\":19.440075369999999,\"5815\":18.120169440000002,\"5816\":null,\"5817\":18.95661187,\"5818\":12.91703004,\"5819\":16.452703790000001,\"5820\":null,\"5821\":15.4465804,\"5822\":17.408211770000001,\"5823\":19.14955505,\"5824\":null,\"5825\":null,\"5826\":15.02839324,\"5827\":18.557070530000001,\"5828\":20.560447549999999,\"5829\":19.264458980000001,\"5830\":20.29143594,\"5831\":17.119215220000001,\"5832\":null,\"5833\":16.71194547,\"5834\":14.791448129999999,\"5835\":17.866293169999999,\"5836\":17.991203939999998,\"5837\":19.099079039999999,\"5838\":18.297371989999998,\"5839\":null,\"5840\":null,\"5841\":18.372731420000001,\"5842\":16.205756430000001,\"5843\":null,\"5844\":20.21732033,\"5845\":12.46306324,\"5846\":17.300807859999999,\"5847\":null,\"5848\":15.9994418,\"5849\":16.626513289999998,\"5850\":14.99624251,\"5851\":17.61897922,\"5852\":19.554848839999998,\"5853\":19.452176600000001,\"5854\":15.8286909,\"5855\":15.38686841,\"5856\":16.61425067,\"5857\":null,\"5858\":22.776747109999999,\"5859\":15.74310378,\"5860\":null,\"5861\":null,\"5862\":19.80380396,\"5863\":null,\"5864\":17.116884779999999,\"5865\":null,\"5866\":17.076936159999999,\"5867\":14.88898315,\"5868\":15.08848953,\"5869\":null,\"5870\":null,\"5871\":null,\"5872\":null,\"5873\":17.763543250000002,\"5874\":19.001589200000002,\"5875\":19.698556180000001,\"5876\":18.41346592,\"5877\":15.889009570000001,\"5878\":null,\"5879\":null,\"5880\":16.351862449999999,\"5881\":17.759390280000002,\"5882\":16.979296659999999,\"5883\":14.14151049,\"5884\":14.27610874,\"5885\":18.311031379999999,\"5886\":null,\"5887\":null,\"5888\":null,\"5889\":21.479342899999999,\"5890\":15.62669971,\"5891\":17.8899358,\"5892\":14.99205794,\"5893\":15.806903589999999,\"5894\":16.27876028,\"5895\":null,\"5896\":null,\"5897\":14.55405431,\"5898\":13.03231744,\"5899\":null,\"5900\":null,\"5901\":14.725669979999999,\"5902\":13.54710446,\"5903\":null,\"5904\":null,\"5905\":null,\"5906\":null,\"5907\":null,\"5908\":null,\"5909\":20.870978350000002,\"5910\":15.75406974,\"5911\":null,\"5912\":null,\"5913\":20.00126023,\"5914\":18.353199480000001,\"5915\":16.025981590000001,\"5916\":null,\"5917\":null,\"5918\":null,\"5919\":null,\"5920\":14.94540997,\"5921\":null,\"5922\":19.91723335,\"5923\":19.04432353,\"5924\":null,\"5925\":null,\"5926\":null,\"5927\":null,\"5928\":null,\"5929\":null,\"5930\":null,\"5931\":14.498798280000001,\"5932\":14.78943654,\"5933\":null,\"5934\":18.021284420000001,\"5935\":22.295232169999998,\"5936\":23.297443560000001,\"5937\":null,\"5938\":17.664108599999999,\"5939\":18.191023770000001,\"5940\":18.162199699999999,\"5941\":19.611031820000001,\"5942\":17.693186279999999,\"5943\":16.883669940000001,\"5944\":null,\"5945\":null,\"5946\":null,\"5947\":null,\"5948\":16.619544820000002,\"5949\":16.348431189999999,\"5950\":null,\"5951\":14.188018509999999,\"5952\":18.374429039999999,\"5953\":17.446411009999998,\"5954\":null,\"5955\":null,\"5956\":14.43541576,\"5957\":15.53945907,\"5958\":null,\"5959\":15.548537,\"5960\":19.34491461,\"5961\":21.837384119999999,\"5962\":13.28410547,\"5963\":15.04537916,\"5964\":14.94484671,\"5965\":18.604757410000001,\"5966\":16.069434139999998,\"5967\":null,\"5968\":null,\"5969\":null,\"5970\":null,\"5971\":20.35534921,\"5972\":17.677708849999998,\"5973\":19.196066500000001,\"5974\":16.781231689999998,\"5975\":18.71809623,\"5976\":null,\"5977\":null,\"5978\":null,\"5979\":15.26608974,\"5980\":null,\"5981\":13.03231744,\"5982\":null,\"5983\":17.961053639999999,\"5984\":14.75161733,\"5985\":17.54479422,\"5986\":null,\"5987\":null,\"5988\":null,\"5989\":14.82610607,\"5990\":18.305541869999999,\"5991\":21.096499009999999,\"5992\":16.064507379999998,\"5993\":19.373352279999999,\"5994\":17.946298039999998,\"5995\":18.171764840000002,\"5996\":18.135910280000001,\"5997\":14.786934390000001,\"5998\":14.660537590000001,\"5999\":null,\"6000\":14.768537179999999,\"6001\":null,\"6002\":null,\"6003\":23.93126148,\"6004\":15.727801980000001,\"6005\":null,\"6006\":null,\"6007\":14.65450557,\"6008\":null,\"6009\":17.4264069,\"6010\":null,\"6011\":20.367757950000001,\"6012\":null,\"6013\":17.106551169999999,\"6014\":16.578620220000001,\"6015\":15.97376697,\"6016\":22.902113199999999,\"6017\":18.38186366,\"6018\":null,\"6019\":null,\"6020\":null,\"6021\":20.779534250000001,\"6022\":null,\"6023\":17.072783900000001,\"6024\":17.21454271,\"6025\":17.826546950000001,\"6026\":17.92359166,\"6027\":null,\"6028\":null,\"6029\":null,\"6030\":19.352177269999999,\"6031\":null,\"6032\":null,\"6033\":null,\"6034\":null,\"6035\":null,\"6036\":null,\"6037\":14.296369820000001,\"6038\":16.705808520000002,\"6039\":null,\"6040\":15.653474599999999,\"6041\":null,\"6042\":17.49951815,\"6043\":18.041302699999999,\"6044\":15.44757252,\"6045\":16.644262300000001,\"6046\":17.389105700000002,\"6047\":17.166507670000001,\"6048\":23.17940394,\"6049\":14.39950606,\"6050\":null,\"6051\":null,\"6052\":13.7237866,\"6053\":15.144969720000001,\"6054\":null,\"6055\":null,\"6056\":20.312259600000001,\"6057\":null,\"6058\":18.800030660000001,\"6059\":null,\"6060\":15.514922970000001,\"6061\":14.410541350000001,\"6062\":10.560760139999999,\"6063\":null,\"6064\":null,\"6065\":null,\"6066\":20.50956249,\"6067\":null,\"6068\":null,\"6069\":17.429110980000001,\"6070\":18.24717231,\"6071\":17.813826970000001,\"6072\":null,\"6073\":null,\"6074\":null,\"6075\":null,\"6076\":null,\"6077\":null,\"6078\":null,\"6079\":null,\"6080\":15.53984539,\"6081\":null,\"6082\":null,\"6083\":14.977150529999999,\"6084\":18.912754039999999,\"6085\":20.248757919999999,\"6086\":null,\"6087\":14.933170329999999,\"6088\":null,\"6089\":15.48437846,\"6090\":18.012185500000001,\"6091\":20.530271259999999,\"6092\":null,\"6093\":18.403344130000001,\"6094\":null,\"6095\":null,\"6096\":15.98619493,\"6097\":null,\"6098\":null,\"6099\":15.21898028,\"6100\":null,\"6101\":null,\"6102\":null,\"6103\":18.53581617,\"6104\":null,\"6105\":15.53048068,\"6106\":16.3642027,\"6107\":15.204146359999999,\"6108\":17.485640400000001,\"6109\":18.9867965,\"6110\":null,\"6111\":null,\"6112\":null,\"6113\":null,\"6114\":null,\"6115\":null,\"6116\":null,\"6117\":null,\"6118\":16.60128649,\"6119\":null,\"6120\":null,\"6121\":null,\"6122\":null,\"6123\":null,\"6124\":null,\"6125\":null,\"6126\":null,\"6127\":13.03231744,\"6128\":null,\"6129\":16.754494300000001,\"6130\":null,\"6131\":15.55021415,\"6132\":17.617194659999999,\"6133\":17.24543692,\"6134\":24.430566420000002,\"6135\":23.482463750000001,\"6136\":null,\"6137\":15.61907192,\"6138\":16.127932650000002,\"6139\":17.78507265,\"6140\":13.89502543,\"6141\":null,\"6142\":16.714324090000002,\"6143\":null,\"6144\":null,\"6145\":null,\"6146\":null,\"6147\":17.454487539999999,\"6148\":15.94919734,\"6149\":18.680664490000002,\"6150\":22.576069329999999,\"6151\":15.071829490000001,\"6152\":18.469100480000002,\"6153\":14.55476773,\"6154\":20.306995910000001,\"6155\":null,\"6156\":13.211398880000001,\"6157\":18.564086849999999,\"6158\":19.148929670000001,\"6159\":14.92519851,\"6160\":18.253848569999999,\"6161\":null,\"6162\":13.93894849,\"6163\":13.39048112,\"6164\":17.817915200000002,\"6165\":16.0231678,\"6166\":null,\"6167\":20.253614930000001,\"6168\":17.19257064,\"6169\":18.752811059999999,\"6170\":22.5767123,\"6171\":20.256707909999999,\"6172\":17.725226500000002,\"6173\":19.77368294,\"6174\":19.573302099999999,\"6175\":null,\"6176\":15.37934489,\"6177\":19.231456040000001,\"6178\":19.585461800000001,\"6179\":null,\"6180\":15.72135048,\"6181\":null,\"6182\":16.233223089999999,\"6183\":null,\"6184\":null,\"6185\":19.197804699999999,\"6186\":18.664366810000001,\"6187\":15.2866514,\"6188\":19.741227160000001,\"6189\":14.86961185,\"6190\":16.813943219999999,\"6191\":16.74357037,\"6192\":null,\"6193\":null,\"6194\":14.08585055,\"6195\":null,\"6196\":16.576518409999998,\"6197\":21.448225839999999,\"6198\":17.514343279999998,\"6199\":null,\"6200\":15.786075629999999,\"6201\":17.049982,\"6202\":17.907496389999999,\"6203\":15.91472125,\"6204\":null,\"6205\":null,\"6206\":null,\"6207\":13.42079968,\"6208\":15.88800043,\"6209\":null,\"6210\":18.574222850000002,\"6211\":null,\"6212\":null,\"6213\":null,\"6214\":null,\"6215\":null,\"6216\":15.336711709999999,\"6217\":16.351032679999999,\"6218\":null,\"6219\":null,\"6220\":null,\"6221\":null,\"6222\":null,\"6223\":14.27221683,\"6224\":null,\"6225\":null,\"6226\":null,\"6227\":13.5127776,\"6228\":15.61424424,\"6229\":null,\"6230\":19.12142154,\"6231\":null,\"6232\":14.708254220000001,\"6233\":19.729213659999999,\"6234\":15.18593516,\"6235\":null,\"6236\":null,\"6237\":18.303955009999999,\"6238\":13.03231744,\"6239\":null,\"6240\":null,\"6241\":15.1022278,\"6242\":null,\"6243\":18.57084089,\"6244\":null,\"6245\":21.081274910000001,\"6246\":null,\"6247\":16.715464839999999,\"6248\":17.755238240000001,\"6249\":14.37789828,\"6250\":null,\"6251\":null,\"6252\":null,\"6253\":null,\"6254\":null,\"6255\":null,\"6256\":null,\"6257\":16.798026650000001,\"6258\":null,\"6259\":16.206459559999999,\"6260\":null,\"6261\":19.48824772,\"6262\":14.786422569999999,\"6263\":17.7955313,\"6264\":20.202445220000001,\"6265\":18.25723584,\"6266\":15.119208889999999,\"6267\":15.23130007,\"6268\":17.46267199,\"6269\":19.82809344,\"6270\":null,\"6271\":17.785360959999998,\"6272\":null,\"6273\":null,\"6274\":null,\"6275\":null,\"6276\":null,\"6277\":null,\"6278\":null,\"6279\":null,\"6280\":null,\"6281\":null,\"6282\":null,\"6283\":null,\"6284\":null,\"6285\":null,\"6286\":null,\"6287\":null,\"6288\":null,\"6289\":null,\"6290\":null,\"6291\":18.540894290000001,\"6292\":16.939793550000001,\"6293\":16.295824929999998,\"6294\":13.20592488,\"6295\":17.95800319,\"6296\":null,\"6297\":19.725484430000002,\"6298\":22.313385820000001,\"6299\":null,\"6300\":16.539120960000002,\"6301\":18.567525079999999,\"6302\":14.7687103,\"6303\":null,\"6304\":null,\"6305\":21.528883189999998,\"6306\":15.62074174,\"6307\":17.899194380000001,\"6308\":null,\"6309\":null,\"6310\":null,\"6311\":null,\"6312\":null,\"6313\":null,\"6314\":null,\"6315\":null,\"6316\":null,\"6317\":16.183246480000001,\"6318\":null,\"6319\":null,\"6320\":null,\"6321\":null,\"6322\":null,\"6323\":12.225084020000001,\"6324\":16.447401119999999,\"6325\":13.71879303,\"6326\":null,\"6327\":null,\"6328\":null,\"6329\":null,\"6330\":null,\"6331\":null,\"6332\":null,\"6333\":null,\"6334\":null,\"6335\":null,\"6336\":null,\"6337\":null,\"6338\":null,\"6339\":null,\"6340\":null,\"6341\":null,\"6342\":null,\"6343\":14.98379177,\"6344\":null,\"6345\":null,\"6346\":null,\"6347\":null,\"6348\":null,\"6349\":null,\"6350\":null,\"6351\":null,\"6352\":null,\"6353\":null,\"6354\":null,\"6355\":null,\"6356\":null,\"6357\":null,\"6358\":null,\"6359\":null,\"6360\":null,\"6361\":null,\"6362\":null,\"6363\":null,\"6364\":null,\"6365\":null,\"6366\":null,\"6367\":18.471864199999999,\"6368\":null,\"6369\":13.03231744,\"6370\":null,\"6371\":16.225492930000001,\"6372\":null,\"6373\":null,\"6374\":null,\"6375\":null,\"6376\":null,\"6377\":null,\"6378\":17.51869357,\"6379\":null,\"6380\":null,\"6381\":13.03231744,\"6382\":null,\"6383\":null,\"6384\":null,\"6385\":null,\"6386\":null,\"6387\":17.128463719999999,\"6388\":null,\"6389\":16.620324350000001,\"6390\":19.51271904,\"6391\":18.22584633,\"6392\":24.206718349999999,\"6393\":23.578231519999999,\"6394\":null,\"6395\":null,\"6396\":null,\"6397\":null,\"6398\":null,\"6399\":null,\"6400\":null,\"6401\":16.319871620000001,\"6402\":14.80561383,\"6403\":null,\"6404\":null,\"6405\":null,\"6406\":null,\"6407\":null,\"6408\":18.46432896,\"6409\":18.7328881,\"6410\":21.406470330000001,\"6411\":15.578543890000001,\"6412\":19.487980090000001,\"6413\":null,\"6414\":null,\"6415\":15.022277900000001,\"6416\":15.910993919999999,\"6417\":17.699072019999999,\"6418\":17.68930383,\"6419\":15.31493908,\"6420\":17.498244029999999,\"6421\":17.861187699999998,\"6422\":null,\"6423\":null,\"6424\":19.65549708,\"6425\":null,\"6426\":null,\"6427\":null,\"6428\":null,\"6429\":17.10588079,\"6430\":null,\"6431\":null,\"6432\":16.860009810000001,\"6433\":null,\"6434\":null,\"6435\":null,\"6436\":21.333408030000001,\"6437\":null,\"6438\":null,\"6439\":null,\"6440\":null,\"6441\":null,\"6442\":20.579751680000001,\"6443\":null,\"6444\":15.533717040000001,\"6445\":null,\"6446\":15.489251960000001,\"6447\":17.440320679999999,\"6448\":18.5225607,\"6449\":17.47083216,\"6450\":14.84564288,\"6451\":null,\"6452\":20.43293641,\"6453\":19.5228471,\"6454\":23.316765660000002,\"6455\":null,\"6456\":24.56899855,\"6457\":21.034751289999999,\"6458\":14.144480829999999,\"6459\":22.997667280000002,\"6460\":24.28241745,\"6461\":18.414669570000001,\"6462\":null,\"6463\":19.362722080000001,\"6464\":17.773975570000001,\"6465\":null,\"6466\":18.894635040000001,\"6467\":null,\"6468\":null,\"6469\":19.970182319999999,\"6470\":12.53191099,\"6471\":null,\"6472\":null,\"6473\":null,\"6474\":null,\"6475\":16.015048199999999,\"6476\":17.538940400000001,\"6477\":15.07409519,\"6478\":null,\"6479\":13.58304527,\"6480\":null,\"6481\":16.965816140000001,\"6482\":null,\"6483\":13.964408239999999,\"6484\":17.245476490000002,\"6485\":14.90935571,\"6486\":16.23992771,\"6487\":null,\"6488\":18.29577411,\"6489\":16.234002199999999,\"6490\":19.601157189999999,\"6491\":17.936777379999999,\"6492\":null,\"6493\":null,\"6494\":13.609913580000001,\"6495\":15.59033159,\"6496\":null,\"6497\":null,\"6498\":null,\"6499\":25.77067628,\"6500\":16.118689069999999,\"6501\":17.87119186,\"6502\":14.67257989,\"6503\":19.518825320000001,\"6504\":18.007954720000001,\"6505\":null,\"6506\":20.8891861,\"6507\":14.32572777,\"6508\":15.27757003,\"6509\":15.862222149999999,\"6510\":null,\"6511\":null,\"6512\":18.302304240000002,\"6513\":12.626628070000001,\"6514\":null,\"6515\":14.080864780000001,\"6516\":null,\"6517\":17.914762240000002,\"6518\":null,\"6519\":18.42454588,\"6520\":16.712843419999999,\"6521\":18.616036990000001,\"6522\":20.793723620000002,\"6523\":13.65114736,\"6524\":17.524114300000001,\"6525\":16.590353220000001,\"6526\":14.50765069,\"6527\":19.190221180000002,\"6528\":15.50530285,\"6529\":null,\"6530\":18.985324469999998,\"6531\":21.096898169999999,\"6532\":13.13268064,\"6533\":16.49054744,\"6534\":null,\"6535\":13.72116117,\"6536\":18.146245090000001,\"6537\":17.405427889999999,\"6538\":17.125613430000001,\"6539\":null,\"6540\":null,\"6541\":null,\"6542\":18.652107910000002,\"6543\":19.205536250000002,\"6544\":15.494534659999999,\"6545\":null,\"6546\":18.247892619999998,\"6547\":13.815423539999999,\"6548\":17.933334909999999,\"6549\":null,\"6550\":15.96201372,\"6551\":16.736771130000001,\"6552\":18.137782300000001,\"6553\":16.187557909999999,\"6554\":null,\"6555\":15.371614020000001,\"6556\":19.390471890000001,\"6557\":19.00573413,\"6558\":null,\"6559\":20.019078459999999,\"6560\":null,\"6561\":20.520030569999999,\"6562\":16.11084211,\"6563\":null,\"6564\":15.507980330000001,\"6565\":null,\"6566\":15.89364013,\"6567\":19.18474638,\"6568\":19.69805607,\"6569\":13.754835330000001,\"6570\":null,\"6571\":null,\"6572\":20.873590839999998,\"6573\":16.461770739999999,\"6574\":20.460373369999999,\"6575\":null,\"6576\":null,\"6577\":null,\"6578\":null,\"6579\":19.337352979999999,\"6580\":16.222541190000001,\"6581\":18.35045341,\"6582\":18.35064152,\"6583\":16.68489945,\"6584\":18.440350410000001,\"6585\":18.161215389999999,\"6586\":17.826102519999999,\"6587\":16.17006641,\"6588\":null,\"6589\":14.826257740000001,\"6590\":21.392879220000001,\"6591\":19.564576349999999,\"6592\":16.712405050000001,\"6593\":15.69383667,\"6594\":19.892935399999999,\"6595\":null,\"6596\":18.066118289999999,\"6597\":null,\"6598\":15.95844849,\"6599\":24.214550150000001,\"6600\":25.170181970000002,\"6601\":23.061583720000002,\"6602\":18.752809849999998,\"6603\":20.968902910000001,\"6604\":23.249399749999998,\"6605\":21.411187699999999,\"6606\":13.85202705,\"6607\":18.56219012,\"6608\":16.010906779999999,\"6609\":17.804662329999999,\"6610\":13.98287637,\"6611\":null,\"6612\":16.51627787,\"6613\":14.73197335,\"6614\":null,\"6615\":15.065633460000001,\"6616\":null,\"6617\":16.112841670000002,\"6618\":null,\"6619\":21.101547149999998,\"6620\":18.819298239999998,\"6621\":null,\"6622\":null,\"6623\":null,\"6624\":18.251504090000001,\"6625\":16.53705115,\"6626\":22.392936519999999,\"6627\":null,\"6628\":null,\"6629\":14.02694256,\"6630\":null,\"6631\":null,\"6632\":18.239312640000001,\"6633\":18.657136090000002,\"6634\":18.526613730000001,\"6635\":16.73696868,\"6636\":20.35811472,\"6637\":null,\"6638\":16.626118550000001,\"6639\":20.435667800000001,\"6640\":null,\"6641\":19.430692350000001,\"6642\":20.534587290000001,\"6643\":null,\"6644\":13.558394079999999,\"6645\":null,\"6646\":null,\"6647\":null,\"6648\":17.14915023,\"6649\":null,\"6650\":null,\"6651\":20.17918199,\"6652\":17.67426124,\"6653\":23.112537450000001,\"6654\":20.594062699999998,\"6655\":18.266170410000001,\"6656\":19.352395980000001,\"6657\":18.904054970000001,\"6658\":19.052569120000001,\"6659\":null,\"6660\":19.571053169999999,\"6661\":null,\"6662\":17.38280834,\"6663\":null,\"6664\":18.21058957,\"6665\":13.87695709,\"6666\":11.640369959999999,\"6667\":15.380719429999999,\"6668\":null,\"6669\":18.98694425,\"6670\":19.890578850000001,\"6671\":null,\"6672\":null,\"6673\":20.064778960000002,\"6674\":20.215975950000001,\"6675\":21.499882339999999,\"6676\":20.933851749999999,\"6677\":20.911733210000001,\"6678\":18.417744020000001,\"6679\":19.06748923,\"6680\":18.015025090000002,\"6681\":19.8920648,\"6682\":19.38524748,\"6683\":17.312312240000001,\"6684\":16.639894250000001,\"6685\":null,\"6686\":18.435946269999999,\"6687\":20.908339389999998,\"6688\":19.80961911,\"6689\":19.139743209999999,\"6690\":18.982727839999999,\"6691\":18.643983689999999,\"6692\":17.973516159999999,\"6693\":null,\"6694\":null,\"6695\":16.766472700000001,\"6696\":17.424900149999999,\"6697\":17.488842300000002,\"6698\":17.418131240000001,\"6699\":17.381943360000001,\"6700\":16.204535450000002,\"6701\":19.473267100000001,\"6702\":16.68517804,\"6703\":18.301101330000002,\"6704\":null,\"6705\":15.43401779,\"6706\":19.727458160000001,\"6707\":null,\"6708\":16.348664889999998,\"6709\":18.890718270000001,\"6710\":12.20031781,\"6711\":21.040420879999999,\"6712\":21.30664196,\"6713\":16.266052500000001,\"6714\":20.64120934,\"6715\":17.530435099999998,\"6716\":15.40308974,\"6717\":18.731411130000002,\"6718\":18.90620423,\"6719\":14.832566740000001,\"6720\":20.071426240000001,\"6721\":null,\"6722\":20.911814140000001,\"6723\":15.22309164,\"6724\":null,\"6725\":21.503584310000001,\"6726\":null,\"6727\":10.475349420000001,\"6728\":null,\"6729\":14.160612,\"6730\":null,\"6731\":null,\"6732\":null,\"6733\":null,\"6734\":15.71013181,\"6735\":16.914361339999999,\"6736\":15.79356372,\"6737\":19.270708339999999,\"6738\":17.032812239999998,\"6739\":15.72160966,\"6740\":18.917419259999999,\"6741\":20.71669159,\"6742\":17.409646630000001,\"6743\":null,\"6744\":17.134643789999998,\"6745\":19.521895690000001,\"6746\":17.857432429999999,\"6747\":14.271819839999999,\"6748\":14.06946769,\"6749\":17.154327519999999,\"6750\":null,\"6751\":null,\"6752\":null,\"6753\":null,\"6754\":null,\"6755\":null,\"6756\":13.521765780000001,\"6757\":null,\"6758\":null,\"6759\":null,\"6760\":null,\"6761\":null,\"6762\":null,\"6763\":16.181950690000001,\"6764\":16.261602159999999,\"6765\":16.700752390000002,\"6766\":19.509374770000001,\"6767\":14.730989299999999,\"6768\":null,\"6769\":null,\"6770\":20.038012909999999,\"6771\":null,\"6772\":18.173549319999999,\"6773\":19.403826899999999,\"6774\":17.570555850000002,\"6775\":22.128848009999999,\"6776\":19.913942049999999,\"6777\":19.398536150000002,\"6778\":null,\"6779\":14.479079329999999,\"6780\":18.90368862,\"6781\":16.764462999999999,\"6782\":14.86390499,\"6783\":null,\"6784\":16.037240539999999,\"6785\":null,\"6786\":20.246186300000002,\"6787\":null,\"6788\":null,\"6789\":null,\"6790\":16.39975647,\"6791\":null,\"6792\":18.782520600000002,\"6793\":16.610885710000002,\"6794\":20.959749909999999,\"6795\":null,\"6796\":19.07596487,\"6797\":18.042342829999999,\"6798\":19.01264643,\"6799\":null,\"6800\":null,\"6801\":12.95043933,\"6802\":null,\"6803\":16.82241587,\"6804\":null,\"6805\":null,\"6806\":null,\"6807\":15.32060064,\"6808\":16.4930634,\"6809\":14.08652915,\"6810\":null,\"6811\":16.446979859999999,\"6812\":14.80353171,\"6813\":null,\"6814\":null,\"6815\":null,\"6816\":null,\"6817\":null,\"6818\":null,\"6819\":null,\"6820\":null,\"6821\":21.397042089999999,\"6822\":null,\"6823\":14.26996027,\"6824\":19.666542159999999,\"6825\":19.285533399999998,\"6826\":18.148084659999999,\"6827\":null,\"6828\":20.652969649999999,\"6829\":21.181324109999998,\"6830\":22.520975289999999,\"6831\":15.3408955,\"6832\":null,\"6833\":null,\"6834\":null,\"6835\":null,\"6836\":null,\"6837\":null,\"6838\":20.81809428,\"6839\":17.78859499,\"6840\":null,\"6841\":null,\"6842\":null,\"6843\":null,\"6844\":null,\"6845\":14.911010729999999,\"6846\":null,\"6847\":19.969163510000001,\"6848\":16.77862305,\"6849\":15.864666679999999,\"6850\":15.00486122,\"6851\":19.60077137,\"6852\":19.6419666,\"6853\":15.328556689999999,\"6854\":17.17350145,\"6855\":18.532159020000002,\"6856\":13.107170229999999,\"6857\":15.07662404,\"6858\":20.036074500000002,\"6859\":17.65263272,\"6860\":17.675463529999998,\"6861\":15.294196660000001,\"6862\":null,\"6863\":12.98615715,\"6864\":17.969482849999999,\"6865\":null,\"6866\":18.973901569999999,\"6867\":17.78384427,\"6868\":17.750023769999998,\"6869\":17.95434882,\"6870\":17.514935699999999,\"6871\":null,\"6872\":null,\"6873\":null,\"6874\":14.66979555,\"6875\":null,\"6876\":null,\"6877\":19.17857824,\"6878\":null,\"6879\":null,\"6880\":18.413765170000001,\"6881\":null,\"6882\":null,\"6883\":13.325525710000001,\"6884\":19.895352630000001,\"6885\":null,\"6886\":13.77913233,\"6887\":18.383026180000002,\"6888\":null,\"6889\":12.556463539999999,\"6890\":14.54313258,\"6891\":14.84116233,\"6892\":17.432597869999999,\"6893\":17.26354194,\"6894\":18.736046300000002,\"6895\":14.412189529999999,\"6896\":17.61863571,\"6897\":null,\"6898\":null,\"6899\":null,\"6900\":15.530585309999999,\"6901\":22.00678606,\"6902\":18.17852443,\"6903\":18.63685212,\"6904\":15.437516390000001,\"6905\":16.63039238,\"6906\":null,\"6907\":16.89540818,\"6908\":null,\"6909\":null,\"6910\":17.587596940000001,\"6911\":null,\"6912\":14.77466165,\"6913\":18.842117460000001,\"6914\":15.23154064,\"6915\":19.6581571,\"6916\":19.037476219999999,\"6917\":14.71518758,\"6918\":null,\"6919\":null,\"6920\":15.55928025,\"6921\":16.066894430000001,\"6922\":18.498797230000001,\"6923\":16.769026109999999,\"6924\":17.36712889,\"6925\":null,\"6926\":17.754276489999999,\"6927\":17.7654143,\"6928\":15.558633,\"6929\":13.20985434,\"6930\":18.75177957,\"6931\":16.74705479,\"6932\":15.727606209999999,\"6933\":13.176961970000001,\"6934\":null,\"6935\":20.924895029999998,\"6936\":12.09902115,\"6937\":null,\"6938\":18.523905460000002,\"6939\":null,\"6940\":15.31046231,\"6941\":17.004573279999999,\"6942\":12.907165000000001,\"6943\":15.19999337,\"6944\":13.03231744,\"6945\":14.599298859999999,\"6946\":null,\"6947\":null,\"6948\":12.995588980000001,\"6949\":18.62078558,\"6950\":17.83486306,\"6951\":13.03231744,\"6952\":null,\"6953\":15.698073470000001,\"6954\":17.467483519999998,\"6955\":14.76200137,\"6956\":15.06590014,\"6957\":14.774124609999999,\"6958\":null,\"6959\":14.34878144,\"6960\":13.52061499,\"6961\":16.848942449999999,\"6962\":null,\"6963\":19.846879269999999,\"6964\":null,\"6965\":19.586844070000002,\"6966\":17.856969469999999,\"6967\":19.324208980000002,\"6968\":17.826496769999998,\"6969\":18.933889879999999,\"6970\":20.282418499999999,\"6971\":null,\"6972\":16.02834154,\"6973\":16.486639740000001,\"6974\":15.343514130000001,\"6975\":19.885443080000002,\"6976\":21.597305259999999,\"6977\":17.648895759999998,\"6978\":17.255301159999998,\"6979\":null,\"6980\":null,\"6981\":16.768201600000001,\"6982\":15.2805617,\"6983\":18.22376508,\"6984\":22.559281989999999,\"6985\":null,\"6986\":null,\"6987\":22.390648590000001,\"6988\":20.62708499,\"6989\":null,\"6990\":null,\"6991\":null,\"6992\":null,\"6993\":null,\"6994\":null,\"6995\":null,\"6996\":null,\"6997\":null,\"6998\":null,\"6999\":null,\"7000\":13.034052279999999,\"7001\":16.487750609999999,\"7002\":null,\"7003\":null,\"7004\":16.378941080000001,\"7005\":19.633483770000002,\"7006\":null,\"7007\":17.58685436,\"7008\":14.56900967,\"7009\":16.246545919999999,\"7010\":18.19151604,\"7011\":23.24161732,\"7012\":23.554568360000001,\"7013\":23.628900340000001,\"7014\":20.74937868,\"7015\":22.458709599999999,\"7016\":25.214839779999998,\"7017\":13.96312517,\"7018\":null,\"7019\":null,\"7020\":16.36699776,\"7021\":null,\"7022\":null,\"7023\":null,\"7024\":null,\"7025\":null,\"7026\":null,\"7027\":null,\"7028\":null,\"7029\":null,\"7030\":16.869574849999999,\"7031\":null,\"7032\":null,\"7033\":19.727831909999999,\"7034\":16.620967220000001,\"7035\":17.553864879999999,\"7036\":13.234142350000001,\"7037\":null,\"7038\":null,\"7039\":null,\"7040\":16.29841601,\"7041\":17.590339329999999,\"7042\":16.54788379,\"7043\":null,\"7044\":null,\"7045\":null,\"7046\":null,\"7047\":13.433819639999999,\"7048\":null,\"7049\":15.603347530000001,\"7050\":null,\"7051\":null,\"7052\":null,\"7053\":null,\"7054\":null,\"7055\":null,\"7056\":null,\"7057\":15.461168600000001,\"7058\":null,\"7059\":null,\"7060\":14.654512909999999,\"7061\":null,\"7062\":15.39784058,\"7063\":null,\"7064\":null,\"7065\":16.705874300000001,\"7066\":18.17760973,\"7067\":null,\"7068\":null,\"7069\":14.5119901,\"7070\":null,\"7071\":null,\"7072\":null,\"7073\":15.44036884,\"7074\":null,\"7075\":15.4882808,\"7076\":null,\"7077\":null,\"7078\":null,\"7079\":null,\"7080\":null,\"7081\":null,\"7082\":null,\"7083\":null,\"7084\":null,\"7085\":17.788705100000001,\"7086\":null,\"7087\":null,\"7088\":15.64605018,\"7089\":null,\"7090\":13.046849010000001,\"7091\":null,\"7092\":null,\"7093\":null,\"7094\":null,\"7095\":14.899827350000001,\"7096\":null,\"7097\":null,\"7098\":null,\"7099\":12.68063684,\"7100\":null,\"7101\":null,\"7102\":null,\"7103\":null,\"7104\":null,\"7105\":null,\"7106\":null,\"7107\":null,\"7108\":null,\"7109\":null,\"7110\":null,\"7111\":null,\"7112\":15.411781749999999,\"7113\":14.68108469,\"7114\":null,\"7115\":17.17592513,\"7116\":null,\"7117\":null,\"7118\":null,\"7119\":null,\"7120\":14.759211430000001,\"7121\":null,\"7122\":null,\"7123\":14.36491569,\"7124\":null,\"7125\":null,\"7126\":null,\"7127\":null,\"7128\":16.008461189999998,\"7129\":16.561230949999999,\"7130\":null,\"7131\":null,\"7132\":20.03781759,\"7133\":15.04248986,\"7134\":14.84499755,\"7135\":18.38694108,\"7136\":19.29615488,\"7137\":16.247326099999999,\"7138\":16.50318996,\"7139\":21.180866330000001,\"7140\":17.204787809999999,\"7141\":null},\"EGF_CTRL_FR1_Rep4\":{\"0\":null,\"1\":18.28994204,\"2\":null,\"3\":17.958399360000001,\"4\":17.9589493,\"5\":18.60666054,\"6\":17.757693060000001,\"7\":20.431160500000001,\"8\":15.948731929999999,\"9\":19.104950670000001,\"10\":19.487844290000002,\"11\":null,\"12\":null,\"13\":null,\"14\":null,\"15\":22.2453371,\"16\":null,\"17\":null,\"18\":null,\"19\":14.35564276,\"20\":null,\"21\":null,\"22\":null,\"23\":19.174787479999999,\"24\":20.96702041,\"25\":18.756437250000001,\"26\":18.070692879999999,\"27\":null,\"28\":null,\"29\":null,\"30\":null,\"31\":null,\"32\":19.660000920000002,\"33\":null,\"34\":12.331649280000001,\"35\":null,\"36\":null,\"37\":null,\"38\":null,\"39\":14.92198939,\"40\":16.923967130000001,\"41\":null,\"42\":18.738121799999998,\"43\":18.320889789999999,\"44\":16.036789500000001,\"45\":15.39210561,\"46\":14.410443839999999,\"47\":null,\"48\":18.812786750000001,\"49\":null,\"50\":18.193649149999999,\"51\":null,\"52\":14.832462120000001,\"53\":13.1090464,\"54\":null,\"55\":20.989365240000002,\"56\":null,\"57\":null,\"58\":null,\"59\":null,\"60\":14.95009035,\"61\":null,\"62\":null,\"63\":null,\"64\":18.50410084,\"65\":16.370850300000001,\"66\":13.311191900000001,\"67\":null,\"68\":19.64504835,\"69\":19.306121709999999,\"70\":null,\"71\":18.847633439999999,\"72\":null,\"73\":17.849109049999999,\"74\":24.06911757,\"75\":20.616352469999999,\"76\":null,\"77\":null,\"78\":19.517831390000001,\"79\":null,\"80\":22.144149200000001,\"81\":null,\"82\":null,\"83\":null,\"84\":15.463344340000001,\"85\":20.456451009999999,\"86\":null,\"87\":null,\"88\":null,\"89\":null,\"90\":18.285110899999999,\"91\":13.1090464,\"92\":16.536877069999999,\"93\":15.69441307,\"94\":14.93468904,\"95\":25.143429560000001,\"96\":null,\"97\":15.81682241,\"98\":18.743564490000001,\"99\":null,\"100\":19.661814230000001,\"101\":18.40947027,\"102\":23.14023122,\"103\":17.828431309999999,\"104\":18.079264380000001,\"105\":14.606133659999999,\"106\":21.45055713,\"107\":21.173448400000002,\"108\":null,\"109\":18.291494719999999,\"110\":15.13575775,\"111\":16.47785262,\"112\":null,\"113\":17.31767494,\"114\":18.216788489999999,\"115\":14.160224700000001,\"116\":11.24541002,\"117\":null,\"118\":null,\"119\":null,\"120\":null,\"121\":null,\"122\":16.252506950000001,\"123\":null,\"124\":null,\"125\":null,\"126\":null,\"127\":null,\"128\":null,\"129\":19.10924795,\"130\":16.395335079999999,\"131\":15.287188090000001,\"132\":null,\"133\":null,\"134\":null,\"135\":19.875455970000001,\"136\":19.498560189999999,\"137\":null,\"138\":20.467499199999999,\"139\":null,\"140\":14.98802049,\"141\":null,\"142\":17.305853160000002,\"143\":19.727026810000002,\"144\":20.19211773,\"145\":22.972881640000001,\"146\":18.29303342,\"147\":null,\"148\":17.595478159999999,\"149\":null,\"150\":null,\"151\":13.600052890000001,\"152\":null,\"153\":null,\"154\":14.516639229999999,\"155\":null,\"156\":15.07882272,\"157\":18.380539379999998,\"158\":16.256308619999999,\"159\":null,\"160\":15.25888067,\"161\":20.227686210000002,\"162\":null,\"163\":null,\"164\":13.975475319999999,\"165\":null,\"166\":null,\"167\":null,\"168\":null,\"169\":null,\"170\":14.4375404,\"171\":15.420414559999999,\"172\":16.74608963,\"173\":22.384125210000001,\"174\":18.64307964,\"175\":15.42712702,\"176\":null,\"177\":null,\"178\":20.096851780000002,\"179\":17.219525430000001,\"180\":23.153297890000001,\"181\":null,\"182\":15.617536490000001,\"183\":null,\"184\":17.189547739999998,\"185\":20.70851059,\"186\":21.96415236,\"187\":19.920020999999998,\"188\":20.842360129999999,\"189\":18.928012590000002,\"190\":null,\"191\":null,\"192\":14.298713040000001,\"193\":null,\"194\":13.233110590000001,\"195\":15.673397469999999,\"196\":17.463580660000002,\"197\":18.308722639999999,\"198\":null,\"199\":15.03455649,\"200\":16.24376848,\"201\":16.401968190000002,\"202\":20.060907950000001,\"203\":21.459607160000001,\"204\":19.655119150000001,\"205\":18.616917470000001,\"206\":19.936786099999999,\"207\":18.990675360000001,\"208\":17.92195096,\"209\":20.505926649999999,\"210\":18.951373010000001,\"211\":14.909076110000001,\"212\":null,\"213\":16.76354997,\"214\":18.701410240000001,\"215\":null,\"216\":null,\"217\":null,\"218\":null,\"219\":null,\"220\":17.244369200000001,\"221\":null,\"222\":null,\"223\":null,\"224\":null,\"225\":null,\"226\":20.691056150000001,\"227\":19.642104,\"228\":26.033260080000002,\"229\":22.251098020000001,\"230\":null,\"231\":null,\"232\":null,\"233\":null,\"234\":null,\"235\":null,\"236\":null,\"237\":null,\"238\":null,\"239\":null,\"240\":null,\"241\":14.60083964,\"242\":11.752568889999999,\"243\":14.34411806,\"244\":null,\"245\":null,\"246\":19.890609319999999,\"247\":19.814351689999999,\"248\":20.617980159999998,\"249\":null,\"250\":null,\"251\":17.953900170000001,\"252\":null,\"253\":15.77714886,\"254\":14.99860612,\"255\":16.259143040000001,\"256\":null,\"257\":null,\"258\":14.81245214,\"259\":null,\"260\":15.80298896,\"261\":null,\"262\":12.913020469999999,\"263\":18.16886307,\"264\":null,\"265\":17.85932596,\"266\":null,\"267\":13.85115377,\"268\":17.145660320000001,\"269\":18.58461556,\"270\":16.921619849999999,\"271\":17.86692918,\"272\":13.92224566,\"273\":null,\"274\":17.844928299999999,\"275\":null,\"276\":17.69890998,\"277\":15.30394064,\"278\":18.117777279999999,\"279\":null,\"280\":14.666081350000001,\"281\":null,\"282\":17.940086090000001,\"283\":null,\"284\":16.504177179999999,\"285\":14.230534110000001,\"286\":13.83643045,\"287\":null,\"288\":14.97936867,\"289\":17.494802050000001,\"290\":15.40937203,\"291\":null,\"292\":17.964258619999999,\"293\":17.711504919999999,\"294\":15.05185629,\"295\":null,\"296\":null,\"297\":15.44180478,\"298\":21.217738600000001,\"299\":20.56104904,\"300\":16.818339590000001,\"301\":null,\"302\":23.081234070000001,\"303\":20.414411739999998,\"304\":20.162918380000001,\"305\":22.79362386,\"306\":21.018026840000001,\"307\":24.159013479999999,\"308\":22.986437550000002,\"309\":19.228472289999999,\"310\":13.36821254,\"311\":18.737894430000001,\"312\":16.546531640000001,\"313\":16.081659989999999,\"314\":17.69366685,\"315\":15.98593629,\"316\":13.86519839,\"317\":18.663089490000001,\"318\":16.478705739999999,\"319\":19.117025210000001,\"320\":16.57781258,\"321\":18.01794306,\"322\":20.411293669999999,\"323\":21.548841209999999,\"324\":18.713091720000001,\"325\":15.52604346,\"326\":17.218570010000001,\"327\":13.1090464,\"328\":16.40905678,\"329\":15.976870590000001,\"330\":null,\"331\":15.115495019999999,\"332\":13.77061174,\"333\":16.672537630000001,\"334\":null,\"335\":14.498859850000001,\"336\":21.3078796,\"337\":21.83247566,\"338\":null,\"339\":19.010870929999999,\"340\":18.890585810000001,\"341\":null,\"342\":null,\"343\":null,\"344\":null,\"345\":16.165750599999999,\"346\":null,\"347\":null,\"348\":null,\"349\":18.440438910000001,\"350\":14.181445030000001,\"351\":22.82611108,\"352\":12.8992033,\"353\":19.722598090000002,\"354\":17.50553425,\"355\":17.44187312,\"356\":13.37737471,\"357\":19.18515129,\"358\":19.73857868,\"359\":21.785816319999999,\"360\":19.380704009999999,\"361\":19.340596300000001,\"362\":18.621049849999999,\"363\":17.636923159999998,\"364\":15.25133801,\"365\":16.30971473,\"366\":16.767989249999999,\"367\":18.280796410000001,\"368\":18.815135040000001,\"369\":null,\"370\":24.826368429999999,\"371\":null,\"372\":19.810140059999998,\"373\":null,\"374\":null,\"375\":13.78053222,\"376\":18.082215940000001,\"377\":18.945084340000001,\"378\":16.27710261,\"379\":13.13062189,\"380\":null,\"381\":17.318079610000002,\"382\":18.122532960000001,\"383\":null,\"384\":16.865898909999998,\"385\":21.828360880000002,\"386\":19.20515619,\"387\":17.276072889999998,\"388\":15.49110514,\"389\":12.28926512,\"390\":19.372333780000002,\"391\":15.08918014,\"392\":17.172964149999999,\"393\":16.81711511,\"394\":null,\"395\":15.80338412,\"396\":16.538927430000001,\"397\":16.476419580000002,\"398\":null,\"399\":18.429372140000002,\"400\":null,\"401\":null,\"402\":null,\"403\":15.75463851,\"404\":18.115113569999998,\"405\":17.93827637,\"406\":19.187881829999998,\"407\":null,\"408\":null,\"409\":19.769236840000001,\"410\":23.023347260000001,\"411\":15.4441915,\"412\":17.821540209999998,\"413\":14.876223100000001,\"414\":null,\"415\":null,\"416\":null,\"417\":17.059367980000001,\"418\":null,\"419\":14.85965189,\"420\":19.781122109999998,\"421\":15.69823446,\"422\":17.705743600000002,\"423\":15.99860932,\"424\":17.807475050000001,\"425\":16.433043730000001,\"426\":19.62863917,\"427\":19.725928060000001,\"428\":17.160255320000001,\"429\":18.035806430000001,\"430\":19.851187670000002,\"431\":20.863027280000001,\"432\":18.30538147,\"433\":null,\"434\":null,\"435\":null,\"436\":null,\"437\":null,\"438\":null,\"439\":null,\"440\":18.940734930000001,\"441\":16.559586190000001,\"442\":15.70815457,\"443\":15.735937460000001,\"444\":15.99598831,\"445\":19.977145480000001,\"446\":16.981803500000002,\"447\":18.126309509999999,\"448\":null,\"449\":14.85182972,\"450\":17.223518649999999,\"451\":16.012667,\"452\":19.45712911,\"453\":21.8958504,\"454\":16.13911409,\"455\":null,\"456\":null,\"457\":14.856080240000001,\"458\":15.49776623,\"459\":16.875195099999999,\"460\":22.12128367,\"461\":null,\"462\":null,\"463\":null,\"464\":null,\"465\":null,\"466\":null,\"467\":null,\"468\":22.42595914,\"469\":17.332668510000001,\"470\":null,\"471\":null,\"472\":null,\"473\":null,\"474\":null,\"475\":19.08245299,\"476\":16.8004116,\"477\":14.822459050000001,\"478\":22.87172721,\"479\":20.152142019999999,\"480\":16.722057629999998,\"481\":16.767156839999998,\"482\":14.41942936,\"483\":17.97331771,\"484\":18.961217340000001,\"485\":null,\"486\":21.922465389999999,\"487\":13.09058068,\"488\":14.982691620000001,\"489\":17.114223389999999,\"490\":15.202451849999999,\"491\":12.838824990000001,\"492\":null,\"493\":null,\"494\":null,\"495\":null,\"496\":null,\"497\":null,\"498\":18.636422190000001,\"499\":18.10791755,\"500\":18.26427116,\"501\":15.114523549999999,\"502\":null,\"503\":15.7222612,\"504\":null,\"505\":null,\"506\":15.60310269,\"507\":17.139155689999999,\"508\":null,\"509\":null,\"510\":null,\"511\":null,\"512\":null,\"513\":null,\"514\":null,\"515\":null,\"516\":null,\"517\":null,\"518\":null,\"519\":null,\"520\":15.603683520000001,\"521\":null,\"522\":15.862057760000001,\"523\":20.759405050000002,\"524\":20.51136468,\"525\":18.783869119999998,\"526\":16.098757110000001,\"527\":19.27443972,\"528\":18.85520211,\"529\":17.460075570000001,\"530\":19.413927860000001,\"531\":null,\"532\":null,\"533\":null,\"534\":null,\"535\":null,\"536\":21.115402970000002,\"537\":null,\"538\":null,\"539\":10.84657445,\"540\":19.308428920000001,\"541\":14.07611503,\"542\":17.256290499999999,\"543\":15.98496273,\"544\":null,\"545\":null,\"546\":16.720475230000002,\"547\":null,\"548\":null,\"549\":18.368176630000001,\"550\":14.376939200000001,\"551\":17.036556829999999,\"552\":18.765516900000002,\"553\":null,\"554\":null,\"555\":null,\"556\":null,\"557\":null,\"558\":null,\"559\":null,\"560\":null,\"561\":19.999365189999999,\"562\":null,\"563\":null,\"564\":null,\"565\":17.883546280000001,\"566\":16.852547770000001,\"567\":16.109402209999999,\"568\":17.235671979999999,\"569\":20.334107620000001,\"570\":20.08732247,\"571\":17.76450608,\"572\":17.678505909999998,\"573\":19.63928039,\"574\":null,\"575\":17.088648920000001,\"576\":16.00912198,\"577\":null,\"578\":18.425745939999999,\"579\":null,\"580\":null,\"581\":null,\"582\":null,\"583\":null,\"584\":20.864190499999999,\"585\":20.33901114,\"586\":null,\"587\":null,\"588\":null,\"589\":null,\"590\":null,\"591\":null,\"592\":null,\"593\":null,\"594\":18.32731042,\"595\":16.532546069999999,\"596\":16.66884477,\"597\":null,\"598\":null,\"599\":19.141037399999998,\"600\":14.68200633,\"601\":null,\"602\":null,\"603\":null,\"604\":null,\"605\":18.043848019999999,\"606\":14.29857881,\"607\":null,\"608\":20.887968090000001,\"609\":null,\"610\":null,\"611\":16.551369340000001,\"612\":14.63654253,\"613\":null,\"614\":15.565379180000001,\"615\":null,\"616\":null,\"617\":17.13594896,\"618\":16.745262610000001,\"619\":null,\"620\":null,\"621\":null,\"622\":null,\"623\":null,\"624\":null,\"625\":14.002400440000001,\"626\":null,\"627\":17.734439500000001,\"628\":18.855969300000002,\"629\":19.221057160000001,\"630\":16.67185082,\"631\":null,\"632\":18.691105220000001,\"633\":12.79908417,\"634\":null,\"635\":21.7995378,\"636\":null,\"637\":15.70256884,\"638\":16.499474930000002,\"639\":15.418378219999999,\"640\":14.7094866,\"641\":15.444269820000001,\"642\":20.698818249999999,\"643\":20.996119109999999,\"644\":null,\"645\":15.05128326,\"646\":null,\"647\":null,\"648\":17.252877550000001,\"649\":null,\"650\":null,\"651\":15.971415739999999,\"652\":null,\"653\":null,\"654\":null,\"655\":20.487980579999999,\"656\":null,\"657\":16.20478147,\"658\":16.767091019999999,\"659\":21.870200789999998,\"660\":17.20086968,\"661\":null,\"662\":19.592906679999999,\"663\":null,\"664\":15.88858768,\"665\":19.044453470000001,\"666\":null,\"667\":null,\"668\":14.30528065,\"669\":null,\"670\":null,\"671\":null,\"672\":null,\"673\":null,\"674\":null,\"675\":null,\"676\":13.1090464,\"677\":null,\"678\":null,\"679\":18.238076929999998,\"680\":null,\"681\":18.838482760000002,\"682\":null,\"683\":null,\"684\":null,\"685\":null,\"686\":15.42035386,\"687\":19.939852689999999,\"688\":null,\"689\":17.42810107,\"690\":null,\"691\":null,\"692\":22.025200219999999,\"693\":20.343854830000002,\"694\":14.35367312,\"695\":null,\"696\":null,\"697\":15.89323018,\"698\":18.81072722,\"699\":19.505646479999999,\"700\":null,\"701\":17.854097889999998,\"702\":13.895011780000001,\"703\":19.945262549999999,\"704\":20.007839520000001,\"705\":20.66540123,\"706\":17.54383717,\"707\":18.30270814,\"708\":20.43479786,\"709\":16.701417020000001,\"710\":null,\"711\":null,\"712\":17.451624410000001,\"713\":null,\"714\":15.495523260000001,\"715\":17.705897660000002,\"716\":null,\"717\":16.717656219999998,\"718\":null,\"719\":16.63618189,\"720\":15.105989620000001,\"721\":13.943564820000001,\"722\":16.504913129999998,\"723\":null,\"724\":14.39458937,\"725\":12.4890933,\"726\":null,\"727\":null,\"728\":null,\"729\":null,\"730\":null,\"731\":null,\"732\":null,\"733\":16.99554616,\"734\":null,\"735\":15.140674260000001,\"736\":18.915125280000002,\"737\":null,\"738\":17.905524069999998,\"739\":null,\"740\":null,\"741\":20.427014079999999,\"742\":null,\"743\":null,\"744\":null,\"745\":null,\"746\":null,\"747\":null,\"748\":13.1090464,\"749\":null,\"750\":null,\"751\":null,\"752\":null,\"753\":null,\"754\":19.355471619999999,\"755\":null,\"756\":null,\"757\":null,\"758\":null,\"759\":null,\"760\":14.764643400000001,\"761\":18.197962159999999,\"762\":null,\"763\":17.57987357,\"764\":15.716080460000001,\"765\":19.075758390000001,\"766\":17.625101650000001,\"767\":16.934495739999999,\"768\":null,\"769\":12.65138862,\"770\":19.52485398,\"771\":null,\"772\":15.064556919999999,\"773\":null,\"774\":null,\"775\":14.3493613,\"776\":22.0874436,\"777\":21.762776930000001,\"778\":null,\"779\":16.99153737,\"780\":16.449957690000002,\"781\":20.718467520000001,\"782\":23.62734768,\"783\":16.59684631,\"784\":null,\"785\":18.302846989999999,\"786\":16.871479879999999,\"787\":16.871974420000001,\"788\":14.79428602,\"789\":17.973179890000001,\"790\":16.640992390000001,\"791\":17.722546730000001,\"792\":16.508674129999999,\"793\":16.031753630000001,\"794\":16.321977369999999,\"795\":22.62918823,\"796\":null,\"797\":16.911440450000001,\"798\":23.643011730000001,\"799\":18.600385209999999,\"800\":20.940412510000002,\"801\":20.21894794,\"802\":null,\"803\":19.844833179999998,\"804\":17.821443429999999,\"805\":21.819252500000001,\"806\":18.732261019999999,\"807\":22.15105775,\"808\":19.498671049999999,\"809\":20.253230970000001,\"810\":null,\"811\":16.467866449999999,\"812\":null,\"813\":null,\"814\":16.76435905,\"815\":19.317067779999999,\"816\":19.00624346,\"817\":17.688404070000001,\"818\":20.224240829999999,\"819\":null,\"820\":11.907824250000001,\"821\":15.02255491,\"822\":15.216478629999999,\"823\":15.94539934,\"824\":16.277869729999999,\"825\":15.765641710000001,\"826\":null,\"827\":17.72945666,\"828\":18.101835390000002,\"829\":20.330586050000001,\"830\":null,\"831\":18.36951706,\"832\":20.348900749999999,\"833\":15.20907401,\"834\":null,\"835\":17.964608259999998,\"836\":null,\"837\":17.662183330000001,\"838\":14.80515063,\"839\":18.430288350000001,\"840\":15.424386930000001,\"841\":null,\"842\":null,\"843\":22.302318549999999,\"844\":16.41095953,\"845\":null,\"846\":19.08818879,\"847\":14.69155896,\"848\":null,\"849\":14.204403839999999,\"850\":19.91824008,\"851\":null,\"852\":15.002660349999999,\"853\":null,\"854\":18.458172059999999,\"855\":18.157315700000002,\"856\":null,\"857\":19.425862429999999,\"858\":null,\"859\":null,\"860\":null,\"861\":15.11394417,\"862\":16.23252291,\"863\":18.574403159999999,\"864\":16.519909219999999,\"865\":null,\"866\":null,\"867\":null,\"868\":null,\"869\":15.18407807,\"870\":null,\"871\":15.056494470000001,\"872\":17.609163330000001,\"873\":16.129050599999999,\"874\":null,\"875\":14.469632300000001,\"876\":null,\"877\":18.01656762,\"878\":null,\"879\":null,\"880\":null,\"881\":null,\"882\":14.041465260000001,\"883\":19.443455929999999,\"884\":null,\"885\":null,\"886\":null,\"887\":null,\"888\":17.799865400000002,\"889\":14.01170772,\"890\":16.829039250000001,\"891\":null,\"892\":16.172382299999999,\"893\":null,\"894\":14.8178869,\"895\":15.44647324,\"896\":null,\"897\":14.754161010000001,\"898\":15.987085370000001,\"899\":17.478816309999999,\"900\":null,\"901\":14.61863309,\"902\":null,\"903\":15.758065909999999,\"904\":null,\"905\":null,\"906\":null,\"907\":null,\"908\":null,\"909\":null,\"910\":null,\"911\":null,\"912\":null,\"913\":17.134598749999999,\"914\":23.40982644,\"915\":24.094209970000001,\"916\":24.148905920000001,\"917\":22.245934590000001,\"918\":22.871588620000001,\"919\":21.655257500000001,\"920\":21.18486047,\"921\":17.752111230000001,\"922\":13.1090464,\"923\":null,\"924\":null,\"925\":17.86283336,\"926\":14.185234060000001,\"927\":null,\"928\":null,\"929\":null,\"930\":19.404290169999999,\"931\":null,\"932\":null,\"933\":null,\"934\":null,\"935\":null,\"936\":null,\"937\":null,\"938\":17.687983110000001,\"939\":14.75851353,\"940\":null,\"941\":15.42576691,\"942\":21.785480379999999,\"943\":16.917748880000001,\"944\":16.979258219999998,\"945\":16.383297169999999,\"946\":16.463209989999999,\"947\":15.174036449999999,\"948\":18.157084829999999,\"949\":19.36746058,\"950\":21.06370132,\"951\":15.898946240000001,\"952\":20.914948249999998,\"953\":13.68263044,\"954\":17.639894730000002,\"955\":16.864124239999999,\"956\":14.15605169,\"957\":17.543229929999999,\"958\":null,\"959\":null,\"960\":16.69967888,\"961\":15.97042598,\"962\":16.465064139999999,\"963\":14.67777966,\"964\":16.697982270000001,\"965\":18.592801720000001,\"966\":null,\"967\":null,\"968\":null,\"969\":null,\"970\":null,\"971\":16.7696386,\"972\":null,\"973\":20.21897894,\"974\":null,\"975\":null,\"976\":null,\"977\":null,\"978\":null,\"979\":null,\"980\":15.375461079999999,\"981\":null,\"982\":19.483233640000002,\"983\":null,\"984\":20.42167903,\"985\":20.014002059999999,\"986\":null,\"987\":14.765249819999999,\"988\":null,\"989\":19.723547740000001,\"990\":18.906386309999998,\"991\":null,\"992\":15.095395269999999,\"993\":15.061196839999999,\"994\":16.913775210000001,\"995\":22.11155299,\"996\":16.303209540000001,\"997\":17.546277709999998,\"998\":null,\"999\":null,\"1000\":19.560494070000001,\"1001\":null,\"1002\":null,\"1003\":12.72569309,\"1004\":null,\"1005\":14.63687491,\"1006\":13.29779373,\"1007\":null,\"1008\":null,\"1009\":null,\"1010\":null,\"1011\":15.39688138,\"1012\":null,\"1013\":15.18830642,\"1014\":null,\"1015\":null,\"1016\":null,\"1017\":null,\"1018\":null,\"1019\":null,\"1020\":null,\"1021\":null,\"1022\":null,\"1023\":null,\"1024\":null,\"1025\":null,\"1026\":null,\"1027\":null,\"1028\":15.455138440000001,\"1029\":null,\"1030\":null,\"1031\":17.26572256,\"1032\":14.800839160000001,\"1033\":16.819750750000001,\"1034\":15.80969221,\"1035\":12.39999896,\"1036\":null,\"1037\":null,\"1038\":16.747847660000002,\"1039\":17.27894002,\"1040\":15.84840282,\"1041\":null,\"1042\":null,\"1043\":null,\"1044\":16.450939200000001,\"1045\":12.30039595,\"1046\":16.079022649999999,\"1047\":16.685324489999999,\"1048\":null,\"1049\":null,\"1050\":null,\"1051\":null,\"1052\":null,\"1053\":null,\"1054\":null,\"1055\":15.68940593,\"1056\":16.864728759999998,\"1057\":15.08482186,\"1058\":15.61014335,\"1059\":null,\"1060\":24.61856886,\"1061\":19.702483489999999,\"1062\":null,\"1063\":14.89190964,\"1064\":null,\"1065\":20.388862490000001,\"1066\":null,\"1067\":null,\"1068\":17.379722820000001,\"1069\":16.28763163,\"1070\":15.924003730000001,\"1071\":null,\"1072\":null,\"1073\":15.40031632,\"1074\":null,\"1075\":null,\"1076\":null,\"1077\":null,\"1078\":15.67541759,\"1079\":15.517042249999999,\"1080\":null,\"1081\":null,\"1082\":15.45053459,\"1083\":null,\"1084\":null,\"1085\":null,\"1086\":null,\"1087\":14.34661704,\"1088\":17.549881639999999,\"1089\":16.712162289999998,\"1090\":13.465902140000001,\"1091\":null,\"1092\":19.020907569999999,\"1093\":17.456037420000001,\"1094\":15.03626027,\"1095\":15.79807315,\"1096\":16.22340582,\"1097\":17.5606543,\"1098\":17.186939679999998,\"1099\":19.547049179999998,\"1100\":15.52341067,\"1101\":16.762872120000001,\"1102\":14.325494020000001,\"1103\":19.02603903,\"1104\":19.910016519999999,\"1105\":15.29287778,\"1106\":null,\"1107\":null,\"1108\":null,\"1109\":18.310250910000001,\"1110\":null,\"1111\":null,\"1112\":16.452739730000001,\"1113\":null,\"1114\":null,\"1115\":null,\"1116\":19.379811709999998,\"1117\":null,\"1118\":null,\"1119\":16.072173960000001,\"1120\":null,\"1121\":16.908842589999999,\"1122\":null,\"1123\":18.00125298,\"1124\":14.489246700000001,\"1125\":15.232955649999999,\"1126\":19.659707189999999,\"1127\":null,\"1128\":15.42717069,\"1129\":14.24394616,\"1130\":18.570024119999999,\"1131\":null,\"1132\":10.93105328,\"1133\":null,\"1134\":null,\"1135\":13.1090464,\"1136\":null,\"1137\":null,\"1138\":null,\"1139\":null,\"1140\":18.71574644,\"1141\":24.054439200000001,\"1142\":null,\"1143\":null,\"1144\":18.043176519999999,\"1145\":18.371825879999999,\"1146\":17.138546099999999,\"1147\":17.367921070000001,\"1148\":null,\"1149\":null,\"1150\":null,\"1151\":null,\"1152\":null,\"1153\":null,\"1154\":null,\"1155\":null,\"1156\":13.45420468,\"1157\":null,\"1158\":null,\"1159\":23.691765069999999,\"1160\":19.948865789999999,\"1161\":18.845408160000002,\"1162\":18.015496840000001,\"1163\":18.623239430000002,\"1164\":14.147312940000001,\"1165\":null,\"1166\":null,\"1167\":null,\"1168\":null,\"1169\":null,\"1170\":null,\"1171\":null,\"1172\":null,\"1173\":23.600771009999999,\"1174\":null,\"1175\":17.36036562,\"1176\":null,\"1177\":null,\"1178\":null,\"1179\":null,\"1180\":null,\"1181\":13.485879450000001,\"1182\":null,\"1183\":null,\"1184\":17.591997299999999,\"1185\":23.097649740000001,\"1186\":19.83069253,\"1187\":17.69243036,\"1188\":20.40759985,\"1189\":null,\"1190\":14.64219162,\"1191\":19.954303410000001,\"1192\":null,\"1193\":null,\"1194\":18.354450150000002,\"1195\":21.800303629999998,\"1196\":16.640368519999999,\"1197\":null,\"1198\":17.9438757,\"1199\":16.010819609999999,\"1200\":null,\"1201\":20.580431520000001,\"1202\":null,\"1203\":18.786969160000002,\"1204\":19.80490459,\"1205\":18.665465990000001,\"1206\":null,\"1207\":null,\"1208\":18.209410890000001,\"1209\":15.796920549999999,\"1210\":15.134667439999999,\"1211\":15.64584466,\"1212\":15.85890204,\"1213\":15.65675824,\"1214\":null,\"1215\":null,\"1216\":15.20486524,\"1217\":null,\"1218\":17.211754549999998,\"1219\":17.78521331,\"1220\":null,\"1221\":null,\"1222\":null,\"1223\":null,\"1224\":null,\"1225\":null,\"1226\":null,\"1227\":14.7647154,\"1228\":null,\"1229\":17.027688319999999,\"1230\":null,\"1231\":null,\"1232\":20.165027769999998,\"1233\":14.83843759,\"1234\":14.259938249999999,\"1235\":17.417878219999999,\"1236\":16.739240129999999,\"1237\":16.012475890000001,\"1238\":18.074974439999998,\"1239\":18.050078410000001,\"1240\":18.241180069999999,\"1241\":17.329725830000001,\"1242\":15.261568649999999,\"1243\":null,\"1244\":null,\"1245\":null,\"1246\":null,\"1247\":null,\"1248\":null,\"1249\":17.01840442,\"1250\":null,\"1251\":null,\"1252\":null,\"1253\":17.611162140000001,\"1254\":null,\"1255\":null,\"1256\":null,\"1257\":null,\"1258\":18.403252299999998,\"1259\":15.7514328,\"1260\":null,\"1261\":null,\"1262\":16.23722647,\"1263\":16.801759199999999,\"1264\":17.101581580000001,\"1265\":18.504824169999999,\"1266\":18.70780478,\"1267\":17.73900364,\"1268\":16.462865610000002,\"1269\":null,\"1270\":17.59542424,\"1271\":18.515847860000001,\"1272\":null,\"1273\":null,\"1274\":null,\"1275\":20.754297279999999,\"1276\":20.50235524,\"1277\":19.08320037,\"1278\":19.28488501,\"1279\":19.226335479999999,\"1280\":17.973392310000001,\"1281\":13.67337305,\"1282\":20.100421579999999,\"1283\":19.428316540000001,\"1284\":19.845105319999998,\"1285\":19.2378249,\"1286\":19.107091319999999,\"1287\":19.02915973,\"1288\":18.201453109999999,\"1289\":20.12039068,\"1290\":14.272852090000001,\"1291\":19.94682736,\"1292\":null,\"1293\":null,\"1294\":null,\"1295\":null,\"1296\":null,\"1297\":null,\"1298\":null,\"1299\":null,\"1300\":null,\"1301\":17.49778615,\"1302\":14.454378650000001,\"1303\":14.88669591,\"1304\":19.671747889999999,\"1305\":null,\"1306\":null,\"1307\":null,\"1308\":14.581945149999999,\"1309\":null,\"1310\":null,\"1311\":null,\"1312\":null,\"1313\":null,\"1314\":null,\"1315\":null,\"1316\":null,\"1317\":13.1090464,\"1318\":14.49208035,\"1319\":null,\"1320\":null,\"1321\":null,\"1322\":18.547021489999999,\"1323\":17.690543649999999,\"1324\":22.025861219999999,\"1325\":22.073477239999999,\"1326\":18.232651950000001,\"1327\":15.59098077,\"1328\":null,\"1329\":18.16373042,\"1330\":17.373415940000001,\"1331\":16.257469990000001,\"1332\":17.953076209999999,\"1333\":18.09050092,\"1334\":null,\"1335\":17.690486499999999,\"1336\":null,\"1337\":13.973045040000001,\"1338\":21.615320400000002,\"1339\":14.287944319999999,\"1340\":null,\"1341\":21.45557836,\"1342\":16.819610789999999,\"1343\":null,\"1344\":12.93741193,\"1345\":15.448915100000001,\"1346\":null,\"1347\":null,\"1348\":null,\"1349\":null,\"1350\":null,\"1351\":16.587915670000001,\"1352\":18.881501230000001,\"1353\":20.375593550000001,\"1354\":null,\"1355\":16.33325447,\"1356\":15.878764950000001,\"1357\":null,\"1358\":null,\"1359\":null,\"1360\":14.802797460000001,\"1361\":null,\"1362\":15.46082316,\"1363\":null,\"1364\":18.898206139999999,\"1365\":null,\"1366\":17.05557477,\"1367\":14.004034649999999,\"1368\":18.199228099999999,\"1369\":21.10776564,\"1370\":null,\"1371\":19.966125779999999,\"1372\":16.870820120000001,\"1373\":16.720814820000001,\"1374\":15.34440173,\"1375\":null,\"1376\":null,\"1377\":null,\"1378\":17.739157779999999,\"1379\":17.97269017,\"1380\":16.353814809999999,\"1381\":15.47890224,\"1382\":20.234189839999999,\"1383\":13.709228230000001,\"1384\":14.37433807,\"1385\":18.576731649999999,\"1386\":17.635593289999999,\"1387\":16.246123269999998,\"1388\":15.69675421,\"1389\":15.30299554,\"1390\":null,\"1391\":null,\"1392\":17.873325390000002,\"1393\":16.66453203,\"1394\":null,\"1395\":null,\"1396\":null,\"1397\":16.062649260000001,\"1398\":null,\"1399\":null,\"1400\":19.775506780000001,\"1401\":18.414437410000001,\"1402\":17.48791099,\"1403\":16.35473013,\"1404\":16.82670332,\"1405\":17.878649339999999,\"1406\":17.006138369999999,\"1407\":20.689157810000001,\"1408\":20.279595950000001,\"1409\":15.075035189999999,\"1410\":null,\"1411\":14.62432763,\"1412\":16.912895150000001,\"1413\":13.1090464,\"1414\":14.84131859,\"1415\":null,\"1416\":null,\"1417\":20.699924320000001,\"1418\":17.17644774,\"1419\":17.059609869999999,\"1420\":18.430978970000002,\"1421\":14.740981769999999,\"1422\":17.282802610000001,\"1423\":18.319017769999999,\"1424\":18.553128430000001,\"1425\":19.414946659999998,\"1426\":18.758030900000001,\"1427\":18.512511,\"1428\":17.338760010000001,\"1429\":14.078944269999999,\"1430\":21.956316910000002,\"1431\":19.77083983,\"1432\":null,\"1433\":15.00320887,\"1434\":null,\"1435\":null,\"1436\":17.70598601,\"1437\":17.396992869999998,\"1438\":null,\"1439\":16.978030919999998,\"1440\":null,\"1441\":16.166215879999999,\"1442\":16.426395150000001,\"1443\":null,\"1444\":null,\"1445\":null,\"1446\":null,\"1447\":null,\"1448\":12.56680925,\"1449\":16.47654605,\"1450\":null,\"1451\":null,\"1452\":null,\"1453\":null,\"1454\":15.91369838,\"1455\":17.583750890000001,\"1456\":18.724711249999999,\"1457\":null,\"1458\":null,\"1459\":null,\"1460\":null,\"1461\":16.503283270000001,\"1462\":15.283339740000001,\"1463\":null,\"1464\":null,\"1465\":null,\"1466\":19.430091999999998,\"1467\":15.492316110000001,\"1468\":null,\"1469\":null,\"1470\":null,\"1471\":14.74755247,\"1472\":null,\"1473\":null,\"1474\":20.05147814,\"1475\":null,\"1476\":null,\"1477\":17.379917760000001,\"1478\":19.89246794,\"1479\":18.139832760000001,\"1480\":19.588911800000002,\"1481\":16.176354459999999,\"1482\":null,\"1483\":17.539540039999999,\"1484\":17.446992080000001,\"1485\":null,\"1486\":15.333018429999999,\"1487\":14.06377032,\"1488\":16.352867530000001,\"1489\":18.816255479999999,\"1490\":null,\"1491\":null,\"1492\":18.767213009999999,\"1493\":15.946361550000001,\"1494\":null,\"1495\":18.495672549999998,\"1496\":17.622569590000001,\"1497\":18.485735770000002,\"1498\":19.90253706,\"1499\":17.993739810000001,\"1500\":17.917095549999999,\"1501\":null,\"1502\":null,\"1503\":20.750565250000001,\"1504\":17.421148330000001,\"1505\":14.55547007,\"1506\":19.64499765,\"1507\":16.852625150000002,\"1508\":15.09412738,\"1509\":18.50198687,\"1510\":17.16443104,\"1511\":20.599966030000001,\"1512\":16.36623891,\"1513\":15.259938119999999,\"1514\":16.71251943,\"1515\":19.32252686,\"1516\":13.876544730000001,\"1517\":null,\"1518\":null,\"1519\":21.900511569999999,\"1520\":18.792636760000001,\"1521\":null,\"1522\":null,\"1523\":14.423082539999999,\"1524\":17.469223549999999,\"1525\":16.31717407,\"1526\":19.26513623,\"1527\":17.73426946,\"1528\":14.860270999999999,\"1529\":17.526656500000001,\"1530\":16.25384708,\"1531\":16.393513250000002,\"1532\":15.45905395,\"1533\":null,\"1534\":null,\"1535\":20.93136852,\"1536\":20.495960369999999,\"1537\":21.717966929999999,\"1538\":null,\"1539\":17.497287879999998,\"1540\":17.084847920000001,\"1541\":17.00999659,\"1542\":16.181387260000001,\"1543\":18.716663440000001,\"1544\":null,\"1545\":13.1090464,\"1546\":null,\"1547\":15.69021074,\"1548\":14.887372259999999,\"1549\":15.55043433,\"1550\":16.427627480000002,\"1551\":17.704812870000001,\"1552\":14.497786720000001,\"1553\":null,\"1554\":null,\"1555\":null,\"1556\":17.268614599999999,\"1557\":14.70596669,\"1558\":16.825300739999999,\"1559\":null,\"1560\":15.303446320000001,\"1561\":13.009107180000001,\"1562\":19.347549229999998,\"1563\":null,\"1564\":14.751657270000001,\"1565\":17.663160950000002,\"1566\":null,\"1567\":21.450889879999998,\"1568\":null,\"1569\":null,\"1570\":null,\"1571\":null,\"1572\":null,\"1573\":null,\"1574\":null,\"1575\":20.156650890000002,\"1576\":null,\"1577\":18.011131169999999,\"1578\":null,\"1579\":null,\"1580\":null,\"1581\":null,\"1582\":null,\"1583\":null,\"1584\":null,\"1585\":21.645693810000001,\"1586\":17.250044379999998,\"1587\":16.576572639999998,\"1588\":16.41318776,\"1589\":null,\"1590\":15.46809929,\"1591\":null,\"1592\":16.36847513,\"1593\":15.050302179999999,\"1594\":17.590970840000001,\"1595\":13.1090464,\"1596\":15.10599955,\"1597\":17.70824884,\"1598\":17.628503370000001,\"1599\":17.897275520000001,\"1600\":21.215253839999999,\"1601\":16.947171139999998,\"1602\":16.853999250000001,\"1603\":11.97550684,\"1604\":13.1090464,\"1605\":16.879236039999998,\"1606\":17.75770245,\"1607\":null,\"1608\":18.598672270000002,\"1609\":null,\"1610\":16.46769557,\"1611\":null,\"1612\":15.76806985,\"1613\":null,\"1614\":null,\"1615\":15.461707499999999,\"1616\":null,\"1617\":16.866692350000001,\"1618\":19.381122659999999,\"1619\":null,\"1620\":null,\"1621\":null,\"1622\":null,\"1623\":null,\"1624\":16.55855832,\"1625\":18.898596550000001,\"1626\":null,\"1627\":18.027611960000002,\"1628\":17.981992890000001,\"1629\":15.80335661,\"1630\":21.627863730000001,\"1631\":19.190601399999998,\"1632\":null,\"1633\":18.859935020000002,\"1634\":19.985603340000001,\"1635\":null,\"1636\":null,\"1637\":null,\"1638\":21.508563800000001,\"1639\":19.03088176,\"1640\":14.19988807,\"1641\":null,\"1642\":null,\"1643\":null,\"1644\":null,\"1645\":15.5428313,\"1646\":13.716244420000001,\"1647\":null,\"1648\":null,\"1649\":16.965620510000001,\"1650\":null,\"1651\":16.7473946,\"1652\":18.287426060000001,\"1653\":null,\"1654\":null,\"1655\":null,\"1656\":null,\"1657\":19.531189619999999,\"1658\":16.080926470000001,\"1659\":19.180926509999999,\"1660\":null,\"1661\":15.692189880000001,\"1662\":null,\"1663\":null,\"1664\":18.82353007,\"1665\":21.214635430000001,\"1666\":19.04295527,\"1667\":null,\"1668\":14.04224204,\"1669\":17.55565468,\"1670\":null,\"1671\":null,\"1672\":19.190524620000001,\"1673\":18.413963160000002,\"1674\":null,\"1675\":null,\"1676\":13.62845486,\"1677\":null,\"1678\":15.477183739999999,\"1679\":16.351752900000001,\"1680\":null,\"1681\":16.335820200000001,\"1682\":13.935482520000001,\"1683\":18.911453810000001,\"1684\":null,\"1685\":null,\"1686\":null,\"1687\":15.31184601,\"1688\":null,\"1689\":18.04613835,\"1690\":18.26751204,\"1691\":18.758202910000001,\"1692\":18.520288610000002,\"1693\":null,\"1694\":null,\"1695\":20.070325059999998,\"1696\":13.1090464,\"1697\":14.88588994,\"1698\":19.795572029999999,\"1699\":null,\"1700\":null,\"1701\":16.681312720000001,\"1702\":18.032997569999999,\"1703\":21.35692319,\"1704\":18.831562720000001,\"1705\":14.56925257,\"1706\":16.457851229999999,\"1707\":16.302086200000002,\"1708\":18.614886120000001,\"1709\":18.925253040000001,\"1710\":15.448132790000001,\"1711\":15.70037185,\"1712\":null,\"1713\":null,\"1714\":null,\"1715\":null,\"1716\":16.6592038,\"1717\":15.15902664,\"1718\":18.590735769999998,\"1719\":15.84787335,\"1720\":21.657007929999999,\"1721\":18.586365570000002,\"1722\":15.68133059,\"1723\":null,\"1724\":null,\"1725\":20.268572580000001,\"1726\":16.961628480000002,\"1727\":19.216139460000001,\"1728\":17.636398199999999,\"1729\":13.1090464,\"1730\":null,\"1731\":19.4062923,\"1732\":null,\"1733\":null,\"1734\":18.29867617,\"1735\":19.905789389999999,\"1736\":null,\"1737\":21.124834010000001,\"1738\":15.519644810000001,\"1739\":15.531569129999999,\"1740\":17.635280439999999,\"1741\":20.43484217,\"1742\":18.492757229999999,\"1743\":17.965883080000001,\"1744\":18.911712210000001,\"1745\":12.94790124,\"1746\":14.69017691,\"1747\":null,\"1748\":19.251513679999999,\"1749\":13.1090464,\"1750\":null,\"1751\":null,\"1752\":null,\"1753\":15.35280124,\"1754\":14.030518689999999,\"1755\":null,\"1756\":null,\"1757\":null,\"1758\":15.87196951,\"1759\":null,\"1760\":17.23851633,\"1761\":null,\"1762\":null,\"1763\":null,\"1764\":19.832501199999999,\"1765\":null,\"1766\":null,\"1767\":14.764885189999999,\"1768\":null,\"1769\":20.22420786,\"1770\":null,\"1771\":13.9433465,\"1772\":16.764020890000001,\"1773\":18.21932077,\"1774\":null,\"1775\":null,\"1776\":null,\"1777\":17.375395699999999,\"1778\":18.653984959999999,\"1779\":16.812616859999998,\"1780\":20.236791449999998,\"1781\":null,\"1782\":20.416050649999999,\"1783\":16.436762609999999,\"1784\":23.181592200000001,\"1785\":22.105737479999998,\"1786\":20.109534499999999,\"1787\":23.712611410000001,\"1788\":25.146206459999998,\"1789\":19.40131173,\"1790\":17.258996020000001,\"1791\":null,\"1792\":null,\"1793\":17.20844671,\"1794\":19.62930352,\"1795\":17.342346760000002,\"1796\":null,\"1797\":19.25164724,\"1798\":null,\"1799\":null,\"1800\":15.1583323,\"1801\":null,\"1802\":16.890924049999999,\"1803\":18.157442620000001,\"1804\":19.076823610000002,\"1805\":17.52068568,\"1806\":18.62248606,\"1807\":null,\"1808\":null,\"1809\":null,\"1810\":13.1090464,\"1811\":17.97425385,\"1812\":19.121041600000002,\"1813\":20.174883380000001,\"1814\":20.174143579999999,\"1815\":13.92180578,\"1816\":18.5887776,\"1817\":null,\"1818\":16.931004860000002,\"1819\":19.573691719999999,\"1820\":18.989457349999999,\"1821\":19.57683411,\"1822\":19.12557185,\"1823\":19.17376114,\"1824\":17.807829089999998,\"1825\":21.92612561,\"1826\":18.321562480000001,\"1827\":17.981457339999999,\"1828\":20.963025160000001,\"1829\":20.23124928,\"1830\":18.639629660000001,\"1831\":18.405604310000001,\"1832\":19.79058903,\"1833\":21.56036503,\"1834\":20.829878019999999,\"1835\":20.68600477,\"1836\":19.125639759999999,\"1837\":19.960052999999998,\"1838\":19.496868580000001,\"1839\":21.390604960000001,\"1840\":19.290643729999999,\"1841\":21.624503449999999,\"1842\":15.63899003,\"1843\":18.060765119999999,\"1844\":19.708687470000001,\"1845\":18.719422049999999,\"1846\":18.70796692,\"1847\":20.641961800000001,\"1848\":null,\"1849\":20.835973030000002,\"1850\":17.804403270000002,\"1851\":17.47870859,\"1852\":23.324262340000001,\"1853\":21.452300359999999,\"1854\":21.420685349999999,\"1855\":20.54191144,\"1856\":null,\"1857\":15.964895909999999,\"1858\":19.87584704,\"1859\":19.460473879999999,\"1860\":null,\"1861\":null,\"1862\":null,\"1863\":null,\"1864\":16.466620639999999,\"1865\":null,\"1866\":null,\"1867\":13.445719779999999,\"1868\":19.290220720000001,\"1869\":19.181693209999999,\"1870\":null,\"1871\":null,\"1872\":20.43845602,\"1873\":18.258125740000001,\"1874\":20.695315839999999,\"1875\":12.44232716,\"1876\":18.610790359999999,\"1877\":17.060096659999999,\"1878\":13.1090464,\"1879\":null,\"1880\":null,\"1881\":null,\"1882\":null,\"1883\":null,\"1884\":null,\"1885\":null,\"1886\":null,\"1887\":13.98983166,\"1888\":17.49045259,\"1889\":14.154762849999999,\"1890\":18.327361530000001,\"1891\":18.69880251,\"1892\":17.072948050000001,\"1893\":null,\"1894\":17.94765838,\"1895\":null,\"1896\":13.676172579999999,\"1897\":14.4115406,\"1898\":null,\"1899\":26.027818799999999,\"1900\":19.610729190000001,\"1901\":19.857879969999999,\"1902\":20.48605118,\"1903\":16.583506280000002,\"1904\":null,\"1905\":null,\"1906\":18.638241820000001,\"1907\":null,\"1908\":null,\"1909\":16.473288610000001,\"1910\":null,\"1911\":null,\"1912\":null,\"1913\":null,\"1914\":16.24333992,\"1915\":14.461051019999999,\"1916\":19.0513534,\"1917\":null,\"1918\":null,\"1919\":null,\"1920\":null,\"1921\":null,\"1922\":null,\"1923\":null,\"1924\":null,\"1925\":null,\"1926\":null,\"1927\":13.82426544,\"1928\":17.326284820000002,\"1929\":null,\"1930\":21.5673469,\"1931\":20.81132869,\"1932\":16.537389319999999,\"1933\":16.773993699999998,\"1934\":14.45190596,\"1935\":19.91359813,\"1936\":null,\"1937\":16.933234689999999,\"1938\":14.84653134,\"1939\":17.293649640000002,\"1940\":12.41806397,\"1941\":17.375066579999999,\"1942\":null,\"1943\":13.206048989999999,\"1944\":16.53619389,\"1945\":17.219873719999999,\"1946\":12.95686452,\"1947\":12.68723191,\"1948\":null,\"1949\":null,\"1950\":null,\"1951\":null,\"1952\":null,\"1953\":18.742437949999999,\"1954\":13.1090464,\"1955\":14.160924870000001,\"1956\":null,\"1957\":null,\"1958\":null,\"1959\":16.055271080000001,\"1960\":17.855603009999999,\"1961\":null,\"1962\":null,\"1963\":20.93390643,\"1964\":null,\"1965\":16.624625819999998,\"1966\":11.916635319999999,\"1967\":null,\"1968\":13.48072928,\"1969\":15.237230719999999,\"1970\":null,\"1971\":22.708352210000001,\"1972\":null,\"1973\":17.058479909999999,\"1974\":null,\"1975\":15.02930198,\"1976\":13.69674391,\"1977\":15.906588790000001,\"1978\":15.05426782,\"1979\":null,\"1980\":14.470379380000001,\"1981\":null,\"1982\":17.07913885,\"1983\":null,\"1984\":null,\"1985\":19.781225200000002,\"1986\":16.022926330000001,\"1987\":16.9556729,\"1988\":16.394346339999998,\"1989\":17.591824089999999,\"1990\":13.62540544,\"1991\":15.081734559999999,\"1992\":16.341374259999998,\"1993\":15.69364395,\"1994\":null,\"1995\":14.86745582,\"1996\":16.754473430000001,\"1997\":19.055607179999999,\"1998\":15.86950251,\"1999\":19.161975590000001,\"2000\":16.582061490000001,\"2001\":null,\"2002\":19.053609760000001,\"2003\":null,\"2004\":16.08523568,\"2005\":null,\"2006\":null,\"2007\":null,\"2008\":null,\"2009\":16.536709510000001,\"2010\":14.624627240000001,\"2011\":null,\"2012\":19.97824194,\"2013\":null,\"2014\":14.9513158,\"2015\":null,\"2016\":15.64501038,\"2017\":19.794909180000001,\"2018\":15.675723189999999,\"2019\":null,\"2020\":null,\"2021\":19.616722790000001,\"2022\":null,\"2023\":18.84169438,\"2024\":null,\"2025\":18.142255169999999,\"2026\":null,\"2027\":16.963529080000001,\"2028\":13.975831080000001,\"2029\":17.628867039999999,\"2030\":14.006991060000001,\"2031\":18.009997800000001,\"2032\":16.53724605,\"2033\":12.54898758,\"2034\":16.574359139999998,\"2035\":18.196335900000001,\"2036\":17.61112147,\"2037\":null,\"2038\":14.961522779999999,\"2039\":null,\"2040\":15.908419390000001,\"2041\":22.370342659999999,\"2042\":null,\"2043\":15.134357700000001,\"2044\":17.41726002,\"2045\":null,\"2046\":null,\"2047\":null,\"2048\":null,\"2049\":13.94768704,\"2050\":null,\"2051\":18.696034919999999,\"2052\":17.70824884,\"2053\":null,\"2054\":17.117984610000001,\"2055\":null,\"2056\":13.1090464,\"2057\":null,\"2058\":null,\"2059\":null,\"2060\":null,\"2061\":null,\"2062\":null,\"2063\":null,\"2064\":14.63018406,\"2065\":null,\"2066\":null,\"2067\":21.63883938,\"2068\":17.958946990000001,\"2069\":null,\"2070\":null,\"2071\":17.440492800000001,\"2072\":16.280581770000001,\"2073\":null,\"2074\":null,\"2075\":16.897969929999999,\"2076\":17.72708007,\"2077\":17.251578240000001,\"2078\":13.845717369999999,\"2079\":15.211850310000001,\"2080\":14.99577903,\"2081\":16.452931339999999,\"2082\":null,\"2083\":18.117342470000001,\"2084\":null,\"2085\":13.888230930000001,\"2086\":null,\"2087\":12.727482719999999,\"2088\":null,\"2089\":null,\"2090\":20.489352060000002,\"2091\":19.351706100000001,\"2092\":null,\"2093\":25.025811579999999,\"2094\":null,\"2095\":null,\"2096\":null,\"2097\":null,\"2098\":null,\"2099\":null,\"2100\":15.813389320000001,\"2101\":17.426400659999999,\"2102\":null,\"2103\":null,\"2104\":null,\"2105\":null,\"2106\":null,\"2107\":16.04379707,\"2108\":18.281432909999999,\"2109\":null,\"2110\":null,\"2111\":null,\"2112\":15.97094793,\"2113\":20.014143780000001,\"2114\":12.798328100000001,\"2115\":19.848937889999998,\"2116\":17.815477090000002,\"2117\":14.13906113,\"2118\":18.30009858,\"2119\":14.874213409999999,\"2120\":18.333269359999999,\"2121\":14.25270834,\"2122\":null,\"2123\":16.15819299,\"2124\":15.59441224,\"2125\":null,\"2126\":null,\"2127\":12.847459949999999,\"2128\":14.942836010000001,\"2129\":17.200658109999999,\"2130\":22.70412739,\"2131\":null,\"2132\":null,\"2133\":null,\"2134\":null,\"2135\":19.057740119999998,\"2136\":16.243172000000001,\"2137\":18.354545649999999,\"2138\":19.812885009999999,\"2139\":15.36475059,\"2140\":14.021365250000001,\"2141\":15.576145049999999,\"2142\":null,\"2143\":null,\"2144\":20.73144125,\"2145\":19.07138411,\"2146\":null,\"2147\":null,\"2148\":18.980612990000001,\"2149\":17.056884140000001,\"2150\":null,\"2151\":14.355450899999999,\"2152\":15.61672415,\"2153\":17.983206930000002,\"2154\":null,\"2155\":null,\"2156\":null,\"2157\":null,\"2158\":null,\"2159\":18.767421649999999,\"2160\":null,\"2161\":17.480265930000002,\"2162\":21.836856619999999,\"2163\":18.073209819999999,\"2164\":null,\"2165\":13.65418496,\"2166\":16.505177889999999,\"2167\":16.259512430000001,\"2168\":null,\"2169\":null,\"2170\":17.579543879999999,\"2171\":null,\"2172\":20.226153650000001,\"2173\":24.377732470000002,\"2174\":20.877386179999998,\"2175\":23.510622569999999,\"2176\":null,\"2177\":16.937949700000001,\"2178\":null,\"2179\":18.600835069999999,\"2180\":13.272394329999999,\"2181\":null,\"2182\":14.97448228,\"2183\":null,\"2184\":18.425317700000001,\"2185\":null,\"2186\":17.081802289999999,\"2187\":null,\"2188\":16.585059449999999,\"2189\":15.19998872,\"2190\":15.869417909999999,\"2191\":11.89533162,\"2192\":null,\"2193\":null,\"2194\":19.553184139999999,\"2195\":17.393404889999999,\"2196\":null,\"2197\":null,\"2198\":null,\"2199\":null,\"2200\":17.36130219,\"2201\":14.05541826,\"2202\":null,\"2203\":null,\"2204\":null,\"2205\":null,\"2206\":null,\"2207\":null,\"2208\":18.397920280000001,\"2209\":15.00158324,\"2210\":18.358165199999998,\"2211\":16.525428779999999,\"2212\":22.75066524,\"2213\":14.8135618,\"2214\":null,\"2215\":null,\"2216\":18.558626350000001,\"2217\":18.52259733,\"2218\":19.07665003,\"2219\":16.94112857,\"2220\":null,\"2221\":17.097173550000001,\"2222\":13.552278100000001,\"2223\":null,\"2224\":null,\"2225\":17.851228970000001,\"2226\":null,\"2227\":19.816137269999999,\"2228\":14.88444533,\"2229\":null,\"2230\":17.612198169999999,\"2231\":null,\"2232\":null,\"2233\":null,\"2234\":16.357630459999999,\"2235\":16.11443749,\"2236\":16.477769980000002,\"2237\":15.710017260000001,\"2238\":null,\"2239\":19.65834959,\"2240\":16.693181549999998,\"2241\":22.81477241,\"2242\":14.556105280000001,\"2243\":14.29892248,\"2244\":12.628514859999999,\"2245\":15.74340301,\"2246\":17.82840453,\"2247\":null,\"2248\":null,\"2249\":18.348227439999999,\"2250\":null,\"2251\":19.770284669999999,\"2252\":20.69884403,\"2253\":16.89164598,\"2254\":19.184682930000001,\"2255\":null,\"2256\":null,\"2257\":16.22942127,\"2258\":null,\"2259\":null,\"2260\":null,\"2261\":18.827620840000002,\"2262\":16.071577210000001,\"2263\":17.126549919999999,\"2264\":12.15827021,\"2265\":27.97595467,\"2266\":20.322336499999999,\"2267\":15.702865790000001,\"2268\":22.589590909999998,\"2269\":22.045085289999999,\"2270\":null,\"2271\":14.84208944,\"2272\":null,\"2273\":null,\"2274\":null,\"2275\":null,\"2276\":null,\"2277\":null,\"2278\":20.883393550000001,\"2279\":19.163877540000001,\"2280\":14.93003556,\"2281\":15.6551651,\"2282\":18.3528512,\"2283\":null,\"2284\":16.054580179999999,\"2285\":16.3542345,\"2286\":null,\"2287\":18.29982262,\"2288\":17.311674620000002,\"2289\":19.642005910000002,\"2290\":21.848277700000001,\"2291\":18.912527140000002,\"2292\":null,\"2293\":null,\"2294\":19.165746930000001,\"2295\":null,\"2296\":16.341320700000001,\"2297\":null,\"2298\":null,\"2299\":19.00174526,\"2300\":22.36553717,\"2301\":null,\"2302\":null,\"2303\":14.47132321,\"2304\":14.633003820000001,\"2305\":16.127352349999999,\"2306\":18.306256229999999,\"2307\":14.560484669999999,\"2308\":15.676429540000001,\"2309\":13.60240619,\"2310\":18.272799110000001,\"2311\":null,\"2312\":15.087352210000001,\"2313\":null,\"2314\":null,\"2315\":null,\"2316\":20.693277030000001,\"2317\":16.902275660000001,\"2318\":15.40284715,\"2319\":17.050813940000001,\"2320\":17.398185479999999,\"2321\":13.78429062,\"2322\":14.936192699999999,\"2323\":17.183187369999999,\"2324\":null,\"2325\":null,\"2326\":null,\"2327\":19.335672710000001,\"2328\":15.601748260000001,\"2329\":18.514801089999999,\"2330\":19.866926339999999,\"2331\":19.244559219999999,\"2332\":16.550531809999999,\"2333\":19.143878310000002,\"2334\":17.97305412,\"2335\":15.909509870000001,\"2336\":15.296649560000001,\"2337\":null,\"2338\":null,\"2339\":null,\"2340\":12.055003060000001,\"2341\":13.95132671,\"2342\":16.836795299999999,\"2343\":null,\"2344\":null,\"2345\":null,\"2346\":null,\"2347\":null,\"2348\":19.884088049999999,\"2349\":null,\"2350\":22.435293040000001,\"2351\":20.09627678,\"2352\":15.203466479999999,\"2353\":null,\"2354\":22.38813743,\"2355\":null,\"2356\":null,\"2357\":null,\"2358\":null,\"2359\":16.570345100000001,\"2360\":15.557924760000001,\"2361\":null,\"2362\":null,\"2363\":null,\"2364\":17.8868869,\"2365\":null,\"2366\":13.789594510000001,\"2367\":17.62404338,\"2368\":14.10036466,\"2369\":17.96968773,\"2370\":18.597890759999998,\"2371\":19.233149059999999,\"2372\":18.238270279999998,\"2373\":21.427314280000001,\"2374\":null,\"2375\":16.467099770000001,\"2376\":14.317412470000001,\"2377\":17.8801822,\"2378\":14.638503160000001,\"2379\":15.05916438,\"2380\":null,\"2381\":18.045304139999999,\"2382\":17.17496852,\"2383\":16.27739643,\"2384\":null,\"2385\":null,\"2386\":20.25683531,\"2387\":16.962368649999998,\"2388\":null,\"2389\":19.907806740000002,\"2390\":16.303836319999998,\"2391\":15.98214999,\"2392\":15.75931065,\"2393\":null,\"2394\":21.327692930000001,\"2395\":19.87067974,\"2396\":20.36376091,\"2397\":null,\"2398\":14.656319849999999,\"2399\":null,\"2400\":13.32704571,\"2401\":18.088908010000001,\"2402\":17.39519726,\"2403\":null,\"2404\":null,\"2405\":null,\"2406\":null,\"2407\":14.79520076,\"2408\":null,\"2409\":null,\"2410\":null,\"2411\":14.439981680000001,\"2412\":null,\"2413\":17.374860680000001,\"2414\":18.240087119999998,\"2415\":null,\"2416\":null,\"2417\":16.34059568,\"2418\":null,\"2419\":null,\"2420\":18.69669098,\"2421\":15.909442820000001,\"2422\":null,\"2423\":18.202196659999998,\"2424\":null,\"2425\":null,\"2426\":null,\"2427\":null,\"2428\":null,\"2429\":14.67370225,\"2430\":16.687810630000001,\"2431\":null,\"2432\":null,\"2433\":null,\"2434\":14.82903574,\"2435\":null,\"2436\":19.52579544,\"2437\":13.875956800000001,\"2438\":19.44924503,\"2439\":23.78196591,\"2440\":17.449430830000001,\"2441\":18.46194294,\"2442\":16.213816699999999,\"2443\":null,\"2444\":null,\"2445\":null,\"2446\":16.67891887,\"2447\":14.609842260000001,\"2448\":17.881939500000001,\"2449\":null,\"2450\":null,\"2451\":20.311419860000001,\"2452\":null,\"2453\":15.81855326,\"2454\":null,\"2455\":16.885224539999999,\"2456\":null,\"2457\":null,\"2458\":null,\"2459\":null,\"2460\":13.1090464,\"2461\":19.48025298,\"2462\":null,\"2463\":18.61101013,\"2464\":18.410387969999999,\"2465\":18.24400481,\"2466\":null,\"2467\":null,\"2468\":null,\"2469\":null,\"2470\":15.16024314,\"2471\":null,\"2472\":18.775089749999999,\"2473\":17.69783267,\"2474\":null,\"2475\":14.95826976,\"2476\":16.9408998,\"2477\":14.91286277,\"2478\":16.77381716,\"2479\":19.74615464,\"2480\":17.339678589999998,\"2481\":21.390729889999999,\"2482\":20.712189380000002,\"2483\":16.141820249999999,\"2484\":null,\"2485\":22.54400776,\"2486\":15.97162977,\"2487\":22.96539418,\"2488\":23.687308250000001,\"2489\":16.02747858,\"2490\":18.560981340000001,\"2491\":17.054918059999999,\"2492\":18.417710190000001,\"2493\":17.911562579999998,\"2494\":17.369786309999998,\"2495\":15.84002181,\"2496\":18.517229839999999,\"2497\":19.721733910000001,\"2498\":16.963532239999999,\"2499\":null,\"2500\":null,\"2501\":null,\"2502\":null,\"2503\":null,\"2504\":20.060475100000001,\"2505\":null,\"2506\":16.872165320000001,\"2507\":null,\"2508\":16.107503090000002,\"2509\":18.484051139999998,\"2510\":17.57407997,\"2511\":15.37827302,\"2512\":17.98742918,\"2513\":null,\"2514\":null,\"2515\":16.412044380000001,\"2516\":null,\"2517\":null,\"2518\":13.118689379999999,\"2519\":17.635829340000001,\"2520\":17.177968929999999,\"2521\":15.0129833,\"2522\":null,\"2523\":null,\"2524\":18.655966360000001,\"2525\":19.562491260000002,\"2526\":null,\"2527\":null,\"2528\":15.61081671,\"2529\":18.05620721,\"2530\":13.1090464,\"2531\":null,\"2532\":14.609842260000001,\"2533\":null,\"2534\":null,\"2535\":null,\"2536\":16.797137889999998,\"2537\":16.207282370000002,\"2538\":null,\"2539\":15.81992529,\"2540\":22.091348530000001,\"2541\":null,\"2542\":null,\"2543\":19.701110589999999,\"2544\":14.80185071,\"2545\":14.334804699999999,\"2546\":15.8531292,\"2547\":16.493758759999999,\"2548\":17.0543692,\"2549\":16.762428839999998,\"2550\":15.52101118,\"2551\":16.711746260000002,\"2552\":null,\"2553\":17.327614239999999,\"2554\":null,\"2555\":18.0706788,\"2556\":null,\"2557\":16.165431139999999,\"2558\":15.604880850000001,\"2559\":null,\"2560\":17.399415000000001,\"2561\":18.21131471,\"2562\":17.086827289999999,\"2563\":22.59083592,\"2564\":18.90110249,\"2565\":18.03873158,\"2566\":null,\"2567\":14.44388603,\"2568\":19.134608069999999,\"2569\":17.127359670000001,\"2570\":18.668031129999999,\"2571\":17.31981489,\"2572\":16.051841679999999,\"2573\":18.047003320000002,\"2574\":19.2321457,\"2575\":17.765366830000001,\"2576\":null,\"2577\":19.876618820000001,\"2578\":18.095227680000001,\"2579\":null,\"2580\":null,\"2581\":null,\"2582\":null,\"2583\":16.085087380000001,\"2584\":24.21741484,\"2585\":15.86222409,\"2586\":17.293795150000001,\"2587\":16.805632540000001,\"2588\":null,\"2589\":15.04144982,\"2590\":15.54662993,\"2591\":19.958795519999999,\"2592\":null,\"2593\":null,\"2594\":19.754208250000001,\"2595\":16.379709330000001,\"2596\":null,\"2597\":null,\"2598\":16.495647909999999,\"2599\":16.511858149999998,\"2600\":null,\"2601\":null,\"2602\":17.62317655,\"2603\":21.338323939999999,\"2604\":null,\"2605\":15.64879503,\"2606\":null,\"2607\":13.418178559999999,\"2608\":null,\"2609\":20.484351180000001,\"2610\":18.31377715,\"2611\":18.92813104,\"2612\":null,\"2613\":null,\"2614\":null,\"2615\":23.810895689999999,\"2616\":null,\"2617\":16.69984792,\"2618\":20.860548900000001,\"2619\":14.94919507,\"2620\":null,\"2621\":null,\"2622\":null,\"2623\":20.114757690000001,\"2624\":19.470571230000001,\"2625\":18.617164639999999,\"2626\":14.598101229999999,\"2627\":null,\"2628\":null,\"2629\":null,\"2630\":14.375325869999999,\"2631\":15.40097471,\"2632\":null,\"2633\":null,\"2634\":17.625490790000001,\"2635\":13.317279750000001,\"2636\":13.60240619,\"2637\":null,\"2638\":17.93511256,\"2639\":21.507147119999999,\"2640\":19.978093309999998,\"2641\":21.512471049999998,\"2642\":null,\"2643\":null,\"2644\":20.326552190000001,\"2645\":12.175913469999999,\"2646\":null,\"2647\":19.343002179999999,\"2648\":null,\"2649\":16.369451900000001,\"2650\":null,\"2651\":null,\"2652\":17.474560289999999,\"2653\":19.086481599999999,\"2654\":13.1090464,\"2655\":20.45912573,\"2656\":17.242780369999998,\"2657\":19.707206490000001,\"2658\":20.680017110000001,\"2659\":null,\"2660\":21.386539930000001,\"2661\":18.996538749999999,\"2662\":20.029684329999998,\"2663\":16.900148340000001,\"2664\":null,\"2665\":15.67260999,\"2666\":24.91314251,\"2667\":16.690830900000002,\"2668\":13.75172143,\"2669\":19.65733599,\"2670\":19.052200630000002,\"2671\":21.082155879999998,\"2672\":17.454497709999998,\"2673\":14.23694643,\"2674\":15.142874430000001,\"2675\":13.405886969999999,\"2676\":null,\"2677\":14.822890340000001,\"2678\":null,\"2679\":17.429274800000002,\"2680\":14.24578831,\"2681\":12.382538350000001,\"2682\":16.09234653,\"2683\":15.99703441,\"2684\":19.377644119999999,\"2685\":null,\"2686\":17.91106139,\"2687\":21.96110367,\"2688\":17.86311929,\"2689\":13.428205670000001,\"2690\":17.95535692,\"2691\":null,\"2692\":null,\"2693\":19.66149777,\"2694\":null,\"2695\":null,\"2696\":18.073110759999999,\"2697\":null,\"2698\":17.11689157,\"2699\":null,\"2700\":null,\"2701\":16.603413459999999,\"2702\":null,\"2703\":null,\"2704\":null,\"2705\":15.79139805,\"2706\":17.913445490000001,\"2707\":23.74816336,\"2708\":21.085747990000002,\"2709\":20.408620630000002,\"2710\":26.42051532,\"2711\":14.37685368,\"2712\":18.209380159999998,\"2713\":null,\"2714\":19.22295355,\"2715\":23.995689469999998,\"2716\":13.894947650000001,\"2717\":20.531812899999998,\"2718\":23.03283489,\"2719\":21.03102599,\"2720\":19.90088437,\"2721\":19.501888839999999,\"2722\":25.21936942,\"2723\":18.769931679999999,\"2724\":22.64442575,\"2725\":20.29874702,\"2726\":20.730618379999999,\"2727\":19.80687094,\"2728\":15.02360346,\"2729\":null,\"2730\":22.802342769999999,\"2731\":17.153916429999999,\"2732\":12.13095875,\"2733\":null,\"2734\":null,\"2735\":17.293900789999999,\"2736\":17.394772710000002,\"2737\":19.06554362,\"2738\":null,\"2739\":null,\"2740\":18.209138379999999,\"2741\":13.1090464,\"2742\":18.658680010000001,\"2743\":17.616172809999998,\"2744\":21.717809840000001,\"2745\":16.337202359999999,\"2746\":null,\"2747\":14.326703930000001,\"2748\":null,\"2749\":null,\"2750\":12.216581619999999,\"2751\":null,\"2752\":15.107206870000001,\"2753\":21.318197000000001,\"2754\":22.94752982,\"2755\":null,\"2756\":null,\"2757\":null,\"2758\":null,\"2759\":22.773456719999999,\"2760\":null,\"2761\":null,\"2762\":null,\"2763\":null,\"2764\":18.047733730000001,\"2765\":15.39758013,\"2766\":15.200708260000001,\"2767\":15.58891653,\"2768\":15.56517697,\"2769\":17.513032160000002,\"2770\":18.687247020000001,\"2771\":null,\"2772\":15.06906743,\"2773\":null,\"2774\":15.758748260000001,\"2775\":18.534078959999999,\"2776\":null,\"2777\":13.48987541,\"2778\":null,\"2779\":15.817605950000001,\"2780\":15.15471531,\"2781\":null,\"2782\":null,\"2783\":13.550624239999999,\"2784\":19.501460269999999,\"2785\":null,\"2786\":18.160647350000001,\"2787\":null,\"2788\":16.449604170000001,\"2789\":null,\"2790\":null,\"2791\":null,\"2792\":16.65151002,\"2793\":null,\"2794\":13.54174257,\"2795\":null,\"2796\":16.56079312,\"2797\":18.918811600000002,\"2798\":13.1090464,\"2799\":21.825656850000002,\"2800\":null,\"2801\":19.632427870000001,\"2802\":18.78976411,\"2803\":18.591283099999998,\"2804\":16.552059759999999,\"2805\":null,\"2806\":null,\"2807\":13.1090464,\"2808\":null,\"2809\":null,\"2810\":20.67107523,\"2811\":20.05254313,\"2812\":13.47461391,\"2813\":15.80361341,\"2814\":20.259285590000001,\"2815\":20.824224279999999,\"2816\":19.390703479999999,\"2817\":null,\"2818\":19.690847779999999,\"2819\":null,\"2820\":null,\"2821\":null,\"2822\":14.29491984,\"2823\":null,\"2824\":18.006076610000001,\"2825\":16.278363769999999,\"2826\":null,\"2827\":14.44387987,\"2828\":null,\"2829\":19.395128580000002,\"2830\":null,\"2831\":null,\"2832\":12.450758459999999,\"2833\":17.661967780000001,\"2834\":null,\"2835\":18.324789379999999,\"2836\":16.533392679999999,\"2837\":null,\"2838\":15.802641100000001,\"2839\":13.272837020000001,\"2840\":14.40372011,\"2841\":null,\"2842\":16.81069892,\"2843\":null,\"2844\":15.03315928,\"2845\":14.847089799999999,\"2846\":12.984406229999999,\"2847\":18.571254809999999,\"2848\":17.407487379999999,\"2849\":20.734836529999999,\"2850\":22.515001460000001,\"2851\":21.633293859999998,\"2852\":18.501065629999999,\"2853\":19.711209610000001,\"2854\":22.487899179999999,\"2855\":16.819877429999998,\"2856\":18.26785486,\"2857\":15.82749353,\"2858\":17.47287961,\"2859\":14.86407674,\"2860\":18.144625730000001,\"2861\":16.539422089999999,\"2862\":14.941289680000001,\"2863\":null,\"2864\":14.950625069999999,\"2865\":17.840286509999998,\"2866\":15.93767528,\"2867\":null,\"2868\":15.953639620000001,\"2869\":null,\"2870\":18.546590760000001,\"2871\":15.100554170000001,\"2872\":null,\"2873\":19.714026780000001,\"2874\":null,\"2875\":18.32688031,\"2876\":16.2010182,\"2877\":16.588323809999998,\"2878\":null,\"2879\":15.34644641,\"2880\":16.62217309,\"2881\":18.389137399999999,\"2882\":18.02381819,\"2883\":null,\"2884\":16.547448939999999,\"2885\":17.751707400000001,\"2886\":null,\"2887\":null,\"2888\":null,\"2889\":null,\"2890\":16.085477569999998,\"2891\":19.044250600000002,\"2892\":14.408062899999999,\"2893\":20.27083167,\"2894\":16.50328781,\"2895\":null,\"2896\":17.17202872,\"2897\":null,\"2898\":13.1090464,\"2899\":null,\"2900\":null,\"2901\":16.883302919999998,\"2902\":16.11917562,\"2903\":13.63293167,\"2904\":null,\"2905\":null,\"2906\":null,\"2907\":null,\"2908\":15.595565990000001,\"2909\":20.006013230000001,\"2910\":13.1090464,\"2911\":14.866832909999999,\"2912\":null,\"2913\":null,\"2914\":19.682353020000001,\"2915\":19.491036990000001,\"2916\":null,\"2917\":null,\"2918\":13.1090464,\"2919\":13.1090464,\"2920\":14.02511473,\"2921\":17.429793490000002,\"2922\":null,\"2923\":11.99112175,\"2924\":19.782458999999999,\"2925\":null,\"2926\":null,\"2927\":null,\"2928\":22.141598760000001,\"2929\":20.61316871,\"2930\":null,\"2931\":null,\"2932\":15.78990031,\"2933\":14.66920515,\"2934\":16.045703540000002,\"2935\":16.385530889999998,\"2936\":null,\"2937\":14.10947996,\"2938\":null,\"2939\":15.290583,\"2940\":null,\"2941\":null,\"2942\":null,\"2943\":null,\"2944\":null,\"2945\":null,\"2946\":14.628057050000001,\"2947\":15.152757790000001,\"2948\":null,\"2949\":14.153944429999999,\"2950\":null,\"2951\":18.504080890000001,\"2952\":null,\"2953\":16.24645177,\"2954\":null,\"2955\":null,\"2956\":17.818020539999999,\"2957\":null,\"2958\":15.07868641,\"2959\":null,\"2960\":null,\"2961\":17.769103049999998,\"2962\":null,\"2963\":null,\"2964\":null,\"2965\":null,\"2966\":null,\"2967\":null,\"2968\":null,\"2969\":null,\"2970\":null,\"2971\":null,\"2972\":null,\"2973\":14.20632794,\"2974\":18.53296066,\"2975\":null,\"2976\":null,\"2977\":null,\"2978\":null,\"2979\":15.103345490000001,\"2980\":17.444511940000002,\"2981\":14.56392767,\"2982\":15.25519817,\"2983\":17.402654160000001,\"2984\":16.787144730000001,\"2985\":null,\"2986\":null,\"2987\":16.37405558,\"2988\":16.982274570000001,\"2989\":14.92675899,\"2990\":15.94156578,\"2991\":13.88116173,\"2992\":18.403834109999998,\"2993\":null,\"2994\":null,\"2995\":null,\"2996\":18.420778380000002,\"2997\":16.786976620000001,\"2998\":13.281237900000001,\"2999\":14.780746410000001,\"3000\":null,\"3001\":17.27964776,\"3002\":14.460246140000001,\"3003\":17.02786351,\"3004\":null,\"3005\":17.709217890000002,\"3006\":16.22306695,\"3007\":17.59181345,\"3008\":13.271479920000001,\"3009\":16.12887387,\"3010\":21.524385639999998,\"3011\":16.89014762,\"3012\":13.1090464,\"3013\":14.18206374,\"3014\":12.657865790000001,\"3015\":null,\"3016\":13.68384344,\"3017\":17.76330124,\"3018\":17.095436670000002,\"3019\":14.28024319,\"3020\":15.490085410000001,\"3021\":14.14935829,\"3022\":13.1090464,\"3023\":null,\"3024\":18.67728039,\"3025\":14.02302257,\"3026\":null,\"3027\":null,\"3028\":null,\"3029\":null,\"3030\":null,\"3031\":14.323762350000001,\"3032\":null,\"3033\":14.20720985,\"3034\":null,\"3035\":17.181051879999998,\"3036\":18.818920599999998,\"3037\":15.18527622,\"3038\":22.749692230000001,\"3039\":15.80937299,\"3040\":17.597644379999998,\"3041\":20.538568720000001,\"3042\":22.69633013,\"3043\":15.01071584,\"3044\":null,\"3045\":null,\"3046\":null,\"3047\":null,\"3048\":17.300994190000001,\"3049\":17.222701659999998,\"3050\":17.896311099999998,\"3051\":null,\"3052\":20.281961020000001,\"3053\":22.232142069999998,\"3054\":null,\"3055\":16.763790780000001,\"3056\":17.676732049999998,\"3057\":19.77349924,\"3058\":null,\"3059\":null,\"3060\":20.72877008,\"3061\":17.75132537,\"3062\":null,\"3063\":16.568091500000001,\"3064\":null,\"3065\":17.382980570000001,\"3066\":17.146961739999998,\"3067\":null,\"3068\":null,\"3069\":18.763687229999999,\"3070\":19.162564029999999,\"3071\":21.616251890000001,\"3072\":17.19315117,\"3073\":null,\"3074\":null,\"3075\":14.373677969999999,\"3076\":null,\"3077\":null,\"3078\":null,\"3079\":16.548617719999999,\"3080\":18.194709029999998,\"3081\":null,\"3082\":null,\"3083\":null,\"3084\":null,\"3085\":13.58489675,\"3086\":null,\"3087\":15.00850192,\"3088\":null,\"3089\":null,\"3090\":15.35021888,\"3091\":null,\"3092\":null,\"3093\":null,\"3094\":16.06349402,\"3095\":13.22955542,\"3096\":19.633224930000001,\"3097\":17.642141179999999,\"3098\":20.707020579999998,\"3099\":19.049500340000002,\"3100\":null,\"3101\":18.085152310000002,\"3102\":16.880761119999999,\"3103\":15.243758400000001,\"3104\":21.880685249999999,\"3105\":null,\"3106\":17.58212979,\"3107\":22.771930130000001,\"3108\":12.609125819999999,\"3109\":null,\"3110\":null,\"3111\":19.390318480000001,\"3112\":18.3261006,\"3113\":13.782178829999999,\"3114\":15.664046389999999,\"3115\":26.690632130000001,\"3116\":22.750869600000002,\"3117\":21.494834440000002,\"3118\":null,\"3119\":15.64489517,\"3120\":15.93912398,\"3121\":null,\"3122\":null,\"3123\":14.15605169,\"3124\":null,\"3125\":15.25211358,\"3126\":14.16775213,\"3127\":18.217364809999999,\"3128\":null,\"3129\":20.102759169999999,\"3130\":18.940137459999999,\"3131\":null,\"3132\":null,\"3133\":14.49565599,\"3134\":null,\"3135\":null,\"3136\":15.86775609,\"3137\":null,\"3138\":18.27453105,\"3139\":19.982418899999999,\"3140\":18.044145400000001,\"3141\":16.346397499999998,\"3142\":17.577751460000002,\"3143\":13.8159119,\"3144\":19.295731660000001,\"3145\":null,\"3146\":null,\"3147\":null,\"3148\":null,\"3149\":13.1090464,\"3150\":null,\"3151\":15.099383380000001,\"3152\":17.899401959999999,\"3153\":13.5701754,\"3154\":14.126106419999999,\"3155\":null,\"3156\":null,\"3157\":null,\"3158\":null,\"3159\":null,\"3160\":null,\"3161\":18.34471894,\"3162\":16.843369490000001,\"3163\":14.81073634,\"3164\":16.695204499999999,\"3165\":null,\"3166\":null,\"3167\":null,\"3168\":null,\"3169\":13.1090464,\"3170\":null,\"3171\":null,\"3172\":null,\"3173\":16.345212700000001,\"3174\":null,\"3175\":null,\"3176\":null,\"3177\":null,\"3178\":null,\"3179\":16.960086709999999,\"3180\":18.162717950000001,\"3181\":null,\"3182\":17.617443869999999,\"3183\":null,\"3184\":null,\"3185\":null,\"3186\":null,\"3187\":null,\"3188\":null,\"3189\":null,\"3190\":null,\"3191\":null,\"3192\":14.932582419999999,\"3193\":13.36539599,\"3194\":null,\"3195\":17.63475686,\"3196\":19.77576135,\"3197\":16.969672580000001,\"3198\":20.79015682,\"3199\":14.58779011,\"3200\":16.159143669999999,\"3201\":null,\"3202\":null,\"3203\":null,\"3204\":null,\"3205\":19.48174796,\"3206\":16.702268620000002,\"3207\":18.195336130000001,\"3208\":18.491603919999999,\"3209\":14.620266040000001,\"3210\":20.231804010000001,\"3211\":18.51785125,\"3212\":15.633768310000001,\"3213\":14.464664539999999,\"3214\":17.541470109999999,\"3215\":17.24598606,\"3216\":14.095219309999999,\"3217\":19.810849430000001,\"3218\":20.000353260000001,\"3219\":16.032746880000001,\"3220\":16.886828909999998,\"3221\":16.93655708,\"3222\":14.91058791,\"3223\":18.793187419999999,\"3224\":14.581639729999999,\"3225\":21.84008356,\"3226\":null,\"3227\":null,\"3228\":null,\"3229\":18.362119379999999,\"3230\":16.368231389999998,\"3231\":19.360665010000002,\"3232\":17.398963479999999,\"3233\":19.53151214,\"3234\":16.367389979999999,\"3235\":null,\"3236\":16.63823365,\"3237\":null,\"3238\":12.46281798,\"3239\":17.787662099999999,\"3240\":19.788592770000001,\"3241\":17.087889149999999,\"3242\":19.23650584,\"3243\":null,\"3244\":15.21087327,\"3245\":null,\"3246\":18.729816769999999,\"3247\":18.663276010000001,\"3248\":null,\"3249\":null,\"3250\":16.579392500000001,\"3251\":13.1090464,\"3252\":16.031463209999998,\"3253\":16.59352985,\"3254\":19.952518380000001,\"3255\":null,\"3256\":17.275934889999998,\"3257\":14.96825338,\"3258\":15.15177896,\"3259\":null,\"3260\":16.585003690000001,\"3261\":12.2414738,\"3262\":null,\"3263\":17.871285159999999,\"3264\":18.588386079999999,\"3265\":17.436751449999999,\"3266\":19.8658687,\"3267\":null,\"3268\":null,\"3269\":null,\"3270\":null,\"3271\":null,\"3272\":null,\"3273\":null,\"3274\":null,\"3275\":null,\"3276\":15.68883611,\"3277\":null,\"3278\":null,\"3279\":null,\"3280\":null,\"3281\":13.1090464,\"3282\":14.15550895,\"3283\":15.73816289,\"3284\":17.43173835,\"3285\":null,\"3286\":18.462970349999999,\"3287\":19.636997730000001,\"3288\":19.40249515,\"3289\":14.664097399999999,\"3290\":19.28162575,\"3291\":15.47120666,\"3292\":15.829620309999999,\"3293\":16.48679825,\"3294\":18.20623827,\"3295\":21.522477720000001,\"3296\":15.903793159999999,\"3297\":null,\"3298\":null,\"3299\":13.66764539,\"3300\":17.849661210000001,\"3301\":19.012582470000002,\"3302\":16.01472747,\"3303\":17.130026950000001,\"3304\":18.75262442,\"3305\":14.65588428,\"3306\":17.52092931,\"3307\":14.138533560000001,\"3308\":17.564516090000002,\"3309\":null,\"3310\":16.518515839999999,\"3311\":16.283223240000002,\"3312\":20.11178254,\"3313\":17.603866530000001,\"3314\":14.60740169,\"3315\":17.554823809999998,\"3316\":null,\"3317\":null,\"3318\":null,\"3319\":null,\"3320\":19.557669199999999,\"3321\":18.27254379,\"3322\":null,\"3323\":12.51468747,\"3324\":16.1669932,\"3325\":16.651932219999999,\"3326\":20.320883949999999,\"3327\":null,\"3328\":12.44140571,\"3329\":14.35969493,\"3330\":17.166722849999999,\"3331\":23.273262169999999,\"3332\":22.58434364,\"3333\":null,\"3334\":16.79392927,\"3335\":null,\"3336\":15.369397060000001,\"3337\":15.238074599999999,\"3338\":15.299859270000001,\"3339\":13.1090464,\"3340\":null,\"3341\":null,\"3342\":null,\"3343\":null,\"3344\":null,\"3345\":15.017809870000001,\"3346\":14.79247253,\"3347\":null,\"3348\":null,\"3349\":13.82573283,\"3350\":null,\"3351\":19.409980260000001,\"3352\":null,\"3353\":null,\"3354\":null,\"3355\":null,\"3356\":17.622371210000001,\"3357\":null,\"3358\":null,\"3359\":null,\"3360\":19.965209699999999,\"3361\":21.929255059999999,\"3362\":null,\"3363\":20.629655580000001,\"3364\":18.858103979999999,\"3365\":19.830207130000002,\"3366\":21.20808001,\"3367\":null,\"3368\":17.794912119999999,\"3369\":null,\"3370\":null,\"3371\":null,\"3372\":15.891675149999999,\"3373\":null,\"3374\":null,\"3375\":null,\"3376\":null,\"3377\":null,\"3378\":23.56310582,\"3379\":18.129560290000001,\"3380\":17.32840161,\"3381\":21.462715920000001,\"3382\":null,\"3383\":null,\"3384\":19.326648859999999,\"3385\":15.20390776,\"3386\":null,\"3387\":null,\"3388\":null,\"3389\":18.440108410000001,\"3390\":null,\"3391\":null,\"3392\":null,\"3393\":null,\"3394\":null,\"3395\":null,\"3396\":null,\"3397\":null,\"3398\":null,\"3399\":null,\"3400\":null,\"3401\":null,\"3402\":12.337655959999999,\"3403\":null,\"3404\":null,\"3405\":null,\"3406\":16.473590009999999,\"3407\":null,\"3408\":null,\"3409\":null,\"3410\":15.85859787,\"3411\":null,\"3412\":null,\"3413\":null,\"3414\":null,\"3415\":null,\"3416\":null,\"3417\":null,\"3418\":null,\"3419\":19.08253126,\"3420\":null,\"3421\":15.461829760000001,\"3422\":null,\"3423\":null,\"3424\":15.74308867,\"3425\":16.08072756,\"3426\":null,\"3427\":18.965714269999999,\"3428\":18.16641572,\"3429\":18.16666953,\"3430\":null,\"3431\":null,\"3432\":18.133183899999999,\"3433\":null,\"3434\":null,\"3435\":17.09592748,\"3436\":17.052582390000001,\"3437\":16.24697038,\"3438\":17.647175959999998,\"3439\":17.218177690000001,\"3440\":null,\"3441\":null,\"3442\":null,\"3443\":null,\"3444\":14.2778604,\"3445\":null,\"3446\":null,\"3447\":null,\"3448\":null,\"3449\":null,\"3450\":null,\"3451\":null,\"3452\":null,\"3453\":null,\"3454\":null,\"3455\":null,\"3456\":null,\"3457\":null,\"3458\":null,\"3459\":16.583750469999998,\"3460\":null,\"3461\":null,\"3462\":null,\"3463\":null,\"3464\":null,\"3465\":16.813932210000001,\"3466\":null,\"3467\":null,\"3468\":null,\"3469\":null,\"3470\":18.612946829999998,\"3471\":14.44696457,\"3472\":null,\"3473\":16.13225589,\"3474\":null,\"3475\":16.059680060000002,\"3476\":15.87745662,\"3477\":null,\"3478\":null,\"3479\":null,\"3480\":15.795605180000001,\"3481\":17.633803019999998,\"3482\":null,\"3483\":16.816173169999999,\"3484\":13.87847081,\"3485\":22.54311774,\"3486\":null,\"3487\":null,\"3488\":null,\"3489\":15.692780020000001,\"3490\":14.830515930000001,\"3491\":null,\"3492\":14.58435654,\"3493\":14.17735231,\"3494\":null,\"3495\":16.787148470000002,\"3496\":null,\"3497\":13.1090464,\"3498\":null,\"3499\":16.071971720000001,\"3500\":14.36038973,\"3501\":null,\"3502\":16.172716609999998,\"3503\":14.40736433,\"3504\":15.86470115,\"3505\":null,\"3506\":16.84365038,\"3507\":15.85624698,\"3508\":18.207477220000001,\"3509\":14.54489426,\"3510\":17.029907390000002,\"3511\":null,\"3512\":16.047601029999999,\"3513\":14.145207320000001,\"3514\":null,\"3515\":null,\"3516\":null,\"3517\":16.63606317,\"3518\":null,\"3519\":null,\"3520\":null,\"3521\":19.47342716,\"3522\":null,\"3523\":null,\"3524\":null,\"3525\":null,\"3526\":null,\"3527\":null,\"3528\":18.31472084,\"3529\":15.45363343,\"3530\":18.652532279999999,\"3531\":18.739488089999998,\"3532\":18.145003689999999,\"3533\":null,\"3534\":null,\"3535\":null,\"3536\":18.30899191,\"3537\":null,\"3538\":null,\"3539\":14.85627364,\"3540\":15.697825030000001,\"3541\":null,\"3542\":15.313697810000001,\"3543\":17.473625470000002,\"3544\":null,\"3545\":null,\"3546\":null,\"3547\":null,\"3548\":15.9655384,\"3549\":16.703429710000002,\"3550\":null,\"3551\":null,\"3552\":null,\"3553\":null,\"3554\":18.948800559999999,\"3555\":17.339291299999999,\"3556\":null,\"3557\":17.997471220000001,\"3558\":17.381972319999999,\"3559\":null,\"3560\":14.588544779999999,\"3561\":19.609623150000001,\"3562\":null,\"3563\":null,\"3564\":13.1090464,\"3565\":null,\"3566\":17.19878799,\"3567\":14.588140920000001,\"3568\":16.705556659999999,\"3569\":19.42659523,\"3570\":null,\"3571\":null,\"3572\":null,\"3573\":null,\"3574\":null,\"3575\":null,\"3576\":null,\"3577\":null,\"3578\":null,\"3579\":null,\"3580\":null,\"3581\":null,\"3582\":null,\"3583\":null,\"3584\":null,\"3585\":null,\"3586\":null,\"3587\":null,\"3588\":null,\"3589\":null,\"3590\":null,\"3591\":13.1090464,\"3592\":null,\"3593\":null,\"3594\":null,\"3595\":null,\"3596\":null,\"3597\":null,\"3598\":null,\"3599\":null,\"3600\":null,\"3601\":null,\"3602\":null,\"3603\":null,\"3604\":null,\"3605\":null,\"3606\":null,\"3607\":null,\"3608\":null,\"3609\":null,\"3610\":null,\"3611\":null,\"3612\":null,\"3613\":null,\"3614\":null,\"3615\":null,\"3616\":null,\"3617\":null,\"3618\":null,\"3619\":null,\"3620\":null,\"3621\":null,\"3622\":null,\"3623\":null,\"3624\":null,\"3625\":null,\"3626\":null,\"3627\":null,\"3628\":null,\"3629\":null,\"3630\":null,\"3631\":13.95327356,\"3632\":null,\"3633\":14.21549042,\"3634\":18.26280916,\"3635\":15.381854239999999,\"3636\":15.52705368,\"3637\":null,\"3638\":null,\"3639\":null,\"3640\":null,\"3641\":null,\"3642\":null,\"3643\":null,\"3644\":null,\"3645\":null,\"3646\":null,\"3647\":null,\"3648\":null,\"3649\":14.265175729999999,\"3650\":16.877055389999999,\"3651\":18.159643429999999,\"3652\":19.91522995,\"3653\":15.5313324,\"3654\":18.952495219999999,\"3655\":16.968509090000001,\"3656\":null,\"3657\":null,\"3658\":20.84402438,\"3659\":null,\"3660\":null,\"3661\":13.898400540000001,\"3662\":null,\"3663\":null,\"3664\":null,\"3665\":null,\"3666\":null,\"3667\":null,\"3668\":null,\"3669\":null,\"3670\":null,\"3671\":null,\"3672\":17.157422019999998,\"3673\":null,\"3674\":20.532937189999998,\"3675\":null,\"3676\":null,\"3677\":null,\"3678\":16.88915098,\"3679\":14.63871466,\"3680\":null,\"3681\":null,\"3682\":null,\"3683\":null,\"3684\":null,\"3685\":null,\"3686\":null,\"3687\":null,\"3688\":null,\"3689\":15.44758616,\"3690\":null,\"3691\":23.23586251,\"3692\":15.029638220000001,\"3693\":null,\"3694\":15.77587572,\"3695\":null,\"3696\":null,\"3697\":null,\"3698\":15.15123732,\"3699\":17.335210320000002,\"3700\":14.57199788,\"3701\":null,\"3702\":null,\"3703\":18.199052510000001,\"3704\":null,\"3705\":null,\"3706\":null,\"3707\":15.18884424,\"3708\":null,\"3709\":17.52585916,\"3710\":null,\"3711\":20.972343049999999,\"3712\":19.23845421,\"3713\":15.91599018,\"3714\":null,\"3715\":19.58358286,\"3716\":14.336150699999999,\"3717\":null,\"3718\":null,\"3719\":null,\"3720\":null,\"3721\":null,\"3722\":null,\"3723\":null,\"3724\":null,\"3725\":18.57156282,\"3726\":19.657993229999999,\"3727\":17.996795509999998,\"3728\":18.938229929999998,\"3729\":null,\"3730\":15.65204928,\"3731\":16.773531940000002,\"3732\":null,\"3733\":null,\"3734\":17.856344010000001,\"3735\":16.622110639999999,\"3736\":14.94305176,\"3737\":13.1090464,\"3738\":13.1090464,\"3739\":22.515692269999999,\"3740\":21.144591949999999,\"3741\":20.10497144,\"3742\":16.40837032,\"3743\":16.772579929999999,\"3744\":16.905646180000002,\"3745\":null,\"3746\":18.30518314,\"3747\":null,\"3748\":18.939746230000001,\"3749\":18.042036079999999,\"3750\":20.39655771,\"3751\":17.45765862,\"3752\":18.381271590000001,\"3753\":16.885545910000001,\"3754\":17.097819510000001,\"3755\":null,\"3756\":18.323075209999999,\"3757\":null,\"3758\":14.79108785,\"3759\":13.89851541,\"3760\":null,\"3761\":null,\"3762\":16.655986909999999,\"3763\":19.008639989999999,\"3764\":15.04575051,\"3765\":18.96627282,\"3766\":16.378215239999999,\"3767\":16.83526449,\"3768\":19.595953439999999,\"3769\":17.213600979999999,\"3770\":16.95096174,\"3771\":13.940500780000001,\"3772\":14.615940500000001,\"3773\":18.906906360000001,\"3774\":null,\"3775\":13.1090464,\"3776\":15.193891410000001,\"3777\":null,\"3778\":23.41895967,\"3779\":20.86348869,\"3780\":17.324411009999999,\"3781\":14.794781970000001,\"3782\":17.625275800000001,\"3783\":20.432568660000001,\"3784\":17.213685250000001,\"3785\":null,\"3786\":19.357995219999999,\"3787\":null,\"3788\":null,\"3789\":20.29472123,\"3790\":12.60365272,\"3791\":20.344438390000001,\"3792\":24.731271410000002,\"3793\":21.816669180000002,\"3794\":18.47471174,\"3795\":19.79157403,\"3796\":15.72708516,\"3797\":20.525545999999998,\"3798\":22.5853802,\"3799\":12.475678950000001,\"3800\":18.822835300000001,\"3801\":16.450289779999998,\"3802\":17.79150327,\"3803\":18.529502430000001,\"3804\":null,\"3805\":15.419098699999999,\"3806\":22.122578600000001,\"3807\":null,\"3808\":12.767876899999999,\"3809\":16.395898580000001,\"3810\":13.975027949999999,\"3811\":null,\"3812\":19.333486839999999,\"3813\":14.25961049,\"3814\":19.581724650000002,\"3815\":14.93263159,\"3816\":19.384282240000001,\"3817\":null,\"3818\":19.209365479999999,\"3819\":null,\"3820\":null,\"3821\":19.331543450000002,\"3822\":null,\"3823\":18.679622009999999,\"3824\":18.50472078,\"3825\":null,\"3826\":19.36544881,\"3827\":21.461812040000002,\"3828\":null,\"3829\":14.99850063,\"3830\":17.06931183,\"3831\":null,\"3832\":null,\"3833\":13.97585076,\"3834\":14.69285975,\"3835\":16.930855659999999,\"3836\":null,\"3837\":15.372094239999999,\"3838\":null,\"3839\":null,\"3840\":17.466707339999999,\"3841\":16.17557429,\"3842\":null,\"3843\":null,\"3844\":14.24788639,\"3845\":18.508314179999999,\"3846\":15.65879005,\"3847\":18.6842483,\"3848\":null,\"3849\":null,\"3850\":null,\"3851\":null,\"3852\":16.703778369999998,\"3853\":null,\"3854\":null,\"3855\":14.80585787,\"3856\":null,\"3857\":null,\"3858\":15.60963529,\"3859\":null,\"3860\":null,\"3861\":null,\"3862\":null,\"3863\":null,\"3864\":null,\"3865\":null,\"3866\":13.1090464,\"3867\":null,\"3868\":null,\"3869\":null,\"3870\":null,\"3871\":null,\"3872\":null,\"3873\":null,\"3874\":null,\"3875\":null,\"3876\":null,\"3877\":null,\"3878\":null,\"3879\":null,\"3880\":null,\"3881\":null,\"3882\":13.1090464,\"3883\":null,\"3884\":null,\"3885\":null,\"3886\":null,\"3887\":null,\"3888\":null,\"3889\":null,\"3890\":null,\"3891\":null,\"3892\":null,\"3893\":16.886331219999999,\"3894\":17.36051599,\"3895\":null,\"3896\":null,\"3897\":13.97038098,\"3898\":16.59255903,\"3899\":16.688189250000001,\"3900\":12.71733433,\"3901\":17.091892479999998,\"3902\":15.68972982,\"3903\":null,\"3904\":17.286416559999999,\"3905\":18.529531380000002,\"3906\":16.640910349999999,\"3907\":18.14157565,\"3908\":18.806890370000001,\"3909\":18.732974209999998,\"3910\":17.888187089999999,\"3911\":null,\"3912\":14.61213557,\"3913\":null,\"3914\":null,\"3915\":null,\"3916\":null,\"3917\":null,\"3918\":17.91820916,\"3919\":14.49631376,\"3920\":null,\"3921\":16.540830369999998,\"3922\":null,\"3923\":null,\"3924\":null,\"3925\":15.88372277,\"3926\":null,\"3927\":null,\"3928\":19.41096439,\"3929\":18.70747338,\"3930\":16.79078909,\"3931\":16.720120260000002,\"3932\":12.964317149999999,\"3933\":null,\"3934\":null,\"3935\":null,\"3936\":null,\"3937\":13.1090464,\"3938\":16.269417910000001,\"3939\":null,\"3940\":17.80762399,\"3941\":null,\"3942\":16.31856196,\"3943\":18.800367600000001,\"3944\":null,\"3945\":null,\"3946\":16.366458340000001,\"3947\":null,\"3948\":13.1090464,\"3949\":20.417719649999999,\"3950\":16.787475629999999,\"3951\":16.207216679999998,\"3952\":null,\"3953\":15.913290290000001,\"3954\":null,\"3955\":null,\"3956\":null,\"3957\":17.015576379999999,\"3958\":20.367765559999999,\"3959\":null,\"3960\":null,\"3961\":16.174620990000001,\"3962\":17.70824884,\"3963\":null,\"3964\":19.13264719,\"3965\":19.66151485,\"3966\":null,\"3967\":19.13357461,\"3968\":22.65578339,\"3969\":21.907416139999999,\"3970\":null,\"3971\":null,\"3972\":17.57450098,\"3973\":16.90683684,\"3974\":null,\"3975\":17.672457340000001,\"3976\":19.807750349999999,\"3977\":20.208788070000001,\"3978\":null,\"3979\":null,\"3980\":19.680597030000001,\"3981\":14.197613540000001,\"3982\":null,\"3983\":15.616076639999999,\"3984\":null,\"3985\":null,\"3986\":null,\"3987\":null,\"3988\":18.684431490000002,\"3989\":null,\"3990\":null,\"3991\":14.70344021,\"3992\":null,\"3993\":16.423172019999999,\"3994\":17.190373600000001,\"3995\":null,\"3996\":null,\"3997\":null,\"3998\":17.745285089999999,\"3999\":15.497014350000001,\"4000\":null,\"4001\":16.20485184,\"4002\":15.82909884,\"4003\":null,\"4004\":14.474069,\"4005\":18.172848949999999,\"4006\":17.432376420000001,\"4007\":18.349524330000001,\"4008\":13.85240297,\"4009\":16.810434390000001,\"4010\":null,\"4011\":null,\"4012\":17.752155599999998,\"4013\":19.760101209999998,\"4014\":null,\"4015\":17.40348286,\"4016\":20.84094356,\"4017\":15.522513590000001,\"4018\":null,\"4019\":14.23172901,\"4020\":16.24376848,\"4021\":null,\"4022\":null,\"4023\":22.00824441,\"4024\":19.902350299999998,\"4025\":null,\"4026\":null,\"4027\":16.208206000000001,\"4028\":null,\"4029\":null,\"4030\":null,\"4031\":18.95293552,\"4032\":15.79480496,\"4033\":15.467877489999999,\"4034\":18.524118600000001,\"4035\":21.74061605,\"4036\":13.59177433,\"4037\":16.150127229999999,\"4038\":null,\"4039\":null,\"4040\":null,\"4041\":null,\"4042\":null,\"4043\":17.498900620000001,\"4044\":null,\"4045\":null,\"4046\":null,\"4047\":20.286501309999998,\"4048\":18.97241635,\"4049\":null,\"4050\":null,\"4051\":null,\"4052\":null,\"4053\":15.057944259999999,\"4054\":22.388259560000002,\"4055\":null,\"4056\":16.676077960000001,\"4057\":null,\"4058\":15.94503053,\"4059\":18.076473140000001,\"4060\":18.28192301,\"4061\":17.61833523,\"4062\":15.096772319999999,\"4063\":19.883691729999999,\"4064\":null,\"4065\":null,\"4066\":null,\"4067\":null,\"4068\":21.49705758,\"4069\":18.591686450000001,\"4070\":18.07574988,\"4071\":15.32545009,\"4072\":19.906434140000002,\"4073\":null,\"4074\":16.852467570000002,\"4075\":null,\"4076\":14.12702709,\"4077\":20.761424980000001,\"4078\":18.842373899999998,\"4079\":19.65606928,\"4080\":18.599676840000001,\"4081\":18.289033409999998,\"4082\":15.79536021,\"4083\":15.42711984,\"4084\":15.171160479999999,\"4085\":15.71128891,\"4086\":null,\"4087\":20.27184089,\"4088\":18.124845499999999,\"4089\":15.551031350000001,\"4090\":16.33116699,\"4091\":21.4104448,\"4092\":null,\"4093\":19.315164939999999,\"4094\":17.939162660000001,\"4095\":null,\"4096\":16.15849278,\"4097\":17.123910259999999,\"4098\":null,\"4099\":15.833863429999999,\"4100\":17.046224129999999,\"4101\":17.09990226,\"4102\":13.14708663,\"4103\":19.96497943,\"4104\":16.365962410000002,\"4105\":18.54734908,\"4106\":16.91981517,\"4107\":null,\"4108\":17.833385979999999,\"4109\":22.28838425,\"4110\":16.361976250000001,\"4111\":18.69978094,\"4112\":17.20158121,\"4113\":17.575033659999999,\"4114\":null,\"4115\":16.70001392,\"4116\":18.223284670000002,\"4117\":18.19036925,\"4118\":19.95441327,\"4119\":17.489055149999999,\"4120\":null,\"4121\":null,\"4122\":16.32162799,\"4123\":16.27203982,\"4124\":null,\"4125\":16.669563610000001,\"4126\":18.79310933,\"4127\":null,\"4128\":null,\"4129\":16.70760112,\"4130\":null,\"4131\":15.18889574,\"4132\":15.22794691,\"4133\":null,\"4134\":null,\"4135\":null,\"4136\":null,\"4137\":16.381821769999998,\"4138\":15.709520940000001,\"4139\":null,\"4140\":14.595936419999999,\"4141\":20.051729129999998,\"4142\":null,\"4143\":20.97007971,\"4144\":19.34124198,\"4145\":null,\"4146\":18.809649629999999,\"4147\":14.28382921,\"4148\":21.056030410000002,\"4149\":11.92620236,\"4150\":null,\"4151\":null,\"4152\":null,\"4153\":null,\"4154\":16.961229469999999,\"4155\":15.99956886,\"4156\":13.37393527,\"4157\":null,\"4158\":13.968904309999999,\"4159\":13.287755349999999,\"4160\":null,\"4161\":12.70531877,\"4162\":null,\"4163\":null,\"4164\":null,\"4165\":16.02999947,\"4166\":15.9731621,\"4167\":12.106496659999999,\"4168\":16.009256019999999,\"4169\":15.810899190000001,\"4170\":15.582843110000001,\"4171\":null,\"4172\":null,\"4173\":null,\"4174\":17.98925036,\"4175\":null,\"4176\":18.798057610000001,\"4177\":null,\"4178\":null,\"4179\":null,\"4180\":18.874028979999998,\"4181\":null,\"4182\":20.811402149999999,\"4183\":16.23784753,\"4184\":17.608300159999999,\"4185\":17.848866749999999,\"4186\":15.94494587,\"4187\":19.40251091,\"4188\":18.98280595,\"4189\":null,\"4190\":null,\"4191\":null,\"4192\":null,\"4193\":18.32091715,\"4194\":null,\"4195\":20.797951170000001,\"4196\":12.13371482,\"4197\":null,\"4198\":null,\"4199\":null,\"4200\":null,\"4201\":17.53343241,\"4202\":19.97676109,\"4203\":17.854749179999999,\"4204\":null,\"4205\":22.629950310000002,\"4206\":19.37903356,\"4207\":20.000850209999999,\"4208\":20.532702359999998,\"4209\":15.50792676,\"4210\":18.2301371,\"4211\":18.065098469999999,\"4212\":17.846244250000002,\"4213\":19.549095210000001,\"4214\":20.032401740000001,\"4215\":22.492473069999999,\"4216\":21.64819395,\"4217\":19.657306200000001,\"4218\":14.831020779999999,\"4219\":23.19213139,\"4220\":19.242503809999999,\"4221\":17.992032219999999,\"4222\":14.876673350000001,\"4223\":20.12116421,\"4224\":17.717415500000001,\"4225\":null,\"4226\":20.16364738,\"4227\":null,\"4228\":13.062952190000001,\"4229\":17.19922463,\"4230\":null,\"4231\":null,\"4232\":null,\"4233\":16.26590341,\"4234\":15.74684302,\"4235\":19.76744103,\"4236\":null,\"4237\":22.88183287,\"4238\":null,\"4239\":20.19081946,\"4240\":19.435354759999999,\"4241\":null,\"4242\":15.351256469999999,\"4243\":18.34144637,\"4244\":20.620578890000001,\"4245\":null,\"4246\":17.044387319999998,\"4247\":17.978641410000002,\"4248\":null,\"4249\":15.428711399999999,\"4250\":null,\"4251\":13.44072907,\"4252\":15.13032076,\"4253\":13.85078515,\"4254\":null,\"4255\":18.618613790000001,\"4256\":17.792321000000001,\"4257\":12.343953559999999,\"4258\":17.93630491,\"4259\":null,\"4260\":17.331524259999998,\"4261\":19.786387739999998,\"4262\":13.51831112,\"4263\":21.608770239999998,\"4264\":null,\"4265\":14.50267451,\"4266\":null,\"4267\":null,\"4268\":null,\"4269\":16.29636747,\"4270\":15.333155639999999,\"4271\":21.981964489999999,\"4272\":22.87978352,\"4273\":13.221160619999999,\"4274\":null,\"4275\":17.041863580000001,\"4276\":13.1090464,\"4277\":null,\"4278\":null,\"4279\":null,\"4280\":18.548133310000001,\"4281\":15.56957751,\"4282\":null,\"4283\":17.70837968,\"4284\":16.4590958,\"4285\":20.12224303,\"4286\":20.367690029999999,\"4287\":21.369904869999999,\"4288\":13.80555912,\"4289\":null,\"4290\":null,\"4291\":null,\"4292\":null,\"4293\":null,\"4294\":17.917548750000002,\"4295\":17.827457410000001,\"4296\":21.270787179999999,\"4297\":20.688611269999999,\"4298\":13.1090464,\"4299\":15.677491079999999,\"4300\":18.986610259999999,\"4301\":19.409270110000001,\"4302\":22.17502541,\"4303\":20.8006952,\"4304\":21.324140239999998,\"4305\":null,\"4306\":17.48697851,\"4307\":18.292218290000001,\"4308\":20.204262490000001,\"4309\":15.75043309,\"4310\":20.131741779999999,\"4311\":null,\"4312\":16.841768210000002,\"4313\":14.676953190000001,\"4314\":18.554947429999999,\"4315\":13.1090464,\"4316\":null,\"4317\":18.1923651,\"4318\":23.806031699999998,\"4319\":null,\"4320\":null,\"4321\":17.874558499999999,\"4322\":16.759419739999998,\"4323\":null,\"4324\":18.044109039999999,\"4325\":null,\"4326\":null,\"4327\":null,\"4328\":22.173135510000002,\"4329\":17.124992150000001,\"4330\":18.4354026,\"4331\":18.596976690000002,\"4332\":17.707999149999999,\"4333\":null,\"4334\":null,\"4335\":null,\"4336\":null,\"4337\":16.235217219999999,\"4338\":16.360419719999999,\"4339\":null,\"4340\":null,\"4341\":null,\"4342\":19.305174690000001,\"4343\":20.68694215,\"4344\":17.68519118,\"4345\":15.4694109,\"4346\":null,\"4347\":18.761610059999999,\"4348\":null,\"4349\":22.477800689999999,\"4350\":null,\"4351\":19.781847419999998,\"4352\":18.62616053,\"4353\":17.946071079999999,\"4354\":16.89102098,\"4355\":20.022749470000001,\"4356\":null,\"4357\":null,\"4358\":15.334599860000001,\"4359\":null,\"4360\":null,\"4361\":null,\"4362\":null,\"4363\":null,\"4364\":16.92993332,\"4365\":null,\"4366\":16.403083540000001,\"4367\":null,\"4368\":12.798916,\"4369\":21.549413139999999,\"4370\":17.99390167,\"4371\":21.215866439999999,\"4372\":21.678562710000001,\"4373\":19.01739023,\"4374\":19.297740229999999,\"4375\":18.639675239999999,\"4376\":19.062824339999999,\"4377\":22.270307450000001,\"4378\":22.31646014,\"4379\":27.027168490000001,\"4380\":19.79001315,\"4381\":19.550516980000001,\"4382\":null,\"4383\":23.666293660000001,\"4384\":18.476176219999999,\"4385\":25.174850889999998,\"4386\":17.63783445,\"4387\":21.443043979999999,\"4388\":20.748138990000001,\"4389\":19.750542540000001,\"4390\":19.649408130000001,\"4391\":19.355587190000001,\"4392\":null,\"4393\":17.751953189999998,\"4394\":15.179457080000001,\"4395\":14.53174203,\"4396\":null,\"4397\":17.730147240000001,\"4398\":19.491222700000002,\"4399\":17.690773109999998,\"4400\":null,\"4401\":null,\"4402\":null,\"4403\":null,\"4404\":null,\"4405\":null,\"4406\":15.485952770000001,\"4407\":null,\"4408\":null,\"4409\":null,\"4410\":null,\"4411\":16.486512319999999,\"4412\":null,\"4413\":null,\"4414\":null,\"4415\":null,\"4416\":25.203163480000001,\"4417\":19.952907440000001,\"4418\":17.658461719999998,\"4419\":19.014441300000001,\"4420\":17.993549430000002,\"4421\":15.80160358,\"4422\":null,\"4423\":15.23179064,\"4424\":12.43896076,\"4425\":12.02152624,\"4426\":17.770670089999999,\"4427\":null,\"4428\":null,\"4429\":15.5984739,\"4430\":null,\"4431\":19.054687090000002,\"4432\":null,\"4433\":17.518325999999998,\"4434\":null,\"4435\":null,\"4436\":null,\"4437\":null,\"4438\":16.78382088,\"4439\":18.465740199999999,\"4440\":null,\"4441\":null,\"4442\":null,\"4443\":null,\"4444\":null,\"4445\":null,\"4446\":null,\"4447\":null,\"4448\":null,\"4449\":null,\"4450\":null,\"4451\":null,\"4452\":22.94544144,\"4453\":16.382229639999998,\"4454\":null,\"4455\":17.267752869999999,\"4456\":12.35592211,\"4457\":18.284276519999999,\"4458\":17.363640199999999,\"4459\":15.930902509999999,\"4460\":17.945091130000002,\"4461\":16.93275878,\"4462\":null,\"4463\":16.437957789999999,\"4464\":16.696807,\"4465\":18.644863430000001,\"4466\":null,\"4467\":null,\"4468\":14.21643637,\"4469\":null,\"4470\":21.183810950000002,\"4471\":null,\"4472\":20.345889079999999,\"4473\":19.00303117,\"4474\":19.613498459999999,\"4475\":14.512838,\"4476\":null,\"4477\":14.42678757,\"4478\":15.68765357,\"4479\":null,\"4480\":22.653456299999998,\"4481\":24.65730907,\"4482\":null,\"4483\":16.70500028,\"4484\":18.91254936,\"4485\":null,\"4486\":null,\"4487\":null,\"4488\":17.75136483,\"4489\":null,\"4490\":null,\"4491\":null,\"4492\":21.798303860000001,\"4493\":18.56931501,\"4494\":null,\"4495\":null,\"4496\":12.81011078,\"4497\":null,\"4498\":16.95149151,\"4499\":11.720649440000001,\"4500\":null,\"4501\":20.026826060000001,\"4502\":null,\"4503\":18.067593930000001,\"4504\":18.80929334,\"4505\":null,\"4506\":19.59154504,\"4507\":14.775611960000001,\"4508\":15.77464797,\"4509\":16.14900827,\"4510\":14.54626493,\"4511\":null,\"4512\":null,\"4513\":16.372031249999999,\"4514\":21.82963372,\"4515\":15.09028562,\"4516\":null,\"4517\":null,\"4518\":17.354831369999999,\"4519\":15.381970369999999,\"4520\":19.239590939999999,\"4521\":null,\"4522\":13.56410369,\"4523\":null,\"4524\":11.95757278,\"4525\":17.92871306,\"4526\":22.218239400000002,\"4527\":null,\"4528\":null,\"4529\":15.76007499,\"4530\":null,\"4531\":16.135521189999999,\"4532\":null,\"4533\":null,\"4534\":14.196957019999999,\"4535\":20.125904770000002,\"4536\":13.903708,\"4537\":null,\"4538\":15.104438849999999,\"4539\":13.1090464,\"4540\":null,\"4541\":18.920489880000002,\"4542\":null,\"4543\":null,\"4544\":15.31349485,\"4545\":13.665800129999999,\"4546\":13.37555407,\"4547\":22.057995040000002,\"4548\":null,\"4549\":null,\"4550\":16.166942160000001,\"4551\":null,\"4552\":19.48001515,\"4553\":16.03188896,\"4554\":null,\"4555\":null,\"4556\":null,\"4557\":null,\"4558\":null,\"4559\":null,\"4560\":null,\"4561\":null,\"4562\":18.732443910000001,\"4563\":17.00209001,\"4564\":16.71245446,\"4565\":20.066195889999999,\"4566\":18.922734089999999,\"4567\":17.75677868,\"4568\":null,\"4569\":null,\"4570\":17.104511039999998,\"4571\":13.17534788,\"4572\":18.225705640000001,\"4573\":19.498637429999999,\"4574\":null,\"4575\":null,\"4576\":19.1372842,\"4577\":15.47367142,\"4578\":16.648227330000001,\"4579\":17.779452639999999,\"4580\":17.72856041,\"4581\":null,\"4582\":17.276745559999998,\"4583\":17.611150290000001,\"4584\":17.961839139999999,\"4585\":16.001086409999999,\"4586\":17.67029849,\"4587\":15.476902020000001,\"4588\":17.546604840000001,\"4589\":15.07647296,\"4590\":17.17100113,\"4591\":14.433946069999999,\"4592\":17.198813730000001,\"4593\":16.116896860000001,\"4594\":17.209268260000002,\"4595\":18.04562919,\"4596\":13.1090464,\"4597\":null,\"4598\":17.370499809999998,\"4599\":17.338465889999998,\"4600\":14.5764747,\"4601\":17.872900860000002,\"4602\":null,\"4603\":null,\"4604\":null,\"4605\":null,\"4606\":null,\"4607\":18.570190709999998,\"4608\":null,\"4609\":17.663069279999998,\"4610\":16.92910474,\"4611\":15.91700691,\"4612\":17.328787819999999,\"4613\":15.38308116,\"4614\":17.186377610000001,\"4615\":null,\"4616\":22.220161749999999,\"4617\":16.80709186,\"4618\":null,\"4619\":null,\"4620\":20.226285570000002,\"4621\":18.8475471,\"4622\":16.72511913,\"4623\":17.04638782,\"4624\":null,\"4625\":22.420446909999999,\"4626\":17.747085139999999,\"4627\":null,\"4628\":20.86654468,\"4629\":19.253542540000002,\"4630\":null,\"4631\":null,\"4632\":19.5517289,\"4633\":16.667216450000002,\"4634\":null,\"4635\":18.767140000000001,\"4636\":15.30915327,\"4637\":18.297378729999998,\"4638\":null,\"4639\":17.51735652,\"4640\":15.868719670000001,\"4641\":17.3041661,\"4642\":20.740096730000001,\"4643\":16.107799180000001,\"4644\":null,\"4645\":21.204541200000001,\"4646\":null,\"4647\":20.1072129,\"4648\":18.727359610000001,\"4649\":20.841318940000001,\"4650\":null,\"4651\":15.553587090000001,\"4652\":17.435309010000001,\"4653\":null,\"4654\":null,\"4655\":18.394000299999998,\"4656\":17.293145200000001,\"4657\":null,\"4658\":15.20069406,\"4659\":null,\"4660\":19.777851420000001,\"4661\":18.309482160000002,\"4662\":null,\"4663\":null,\"4664\":20.468818379999998,\"4665\":17.84366631,\"4666\":21.211218200000001,\"4667\":18.819952260000001,\"4668\":18.366241240000001,\"4669\":19.42069394,\"4670\":18.44474219,\"4671\":19.3030157,\"4672\":17.245954600000001,\"4673\":17.323379020000001,\"4674\":20.373402559999999,\"4675\":17.449492939999999,\"4676\":16.863010190000001,\"4677\":17.202712380000001,\"4678\":16.82821715,\"4679\":20.206781289999999,\"4680\":16.469676069999998,\"4681\":16.933289380000002,\"4682\":15.92509971,\"4683\":18.963537129999999,\"4684\":15.150238659999999,\"4685\":null,\"4686\":null,\"4687\":15.841202559999999,\"4688\":13.065962320000001,\"4689\":null,\"4690\":null,\"4691\":15.240769370000001,\"4692\":null,\"4693\":16.05961404,\"4694\":15.489837250000001,\"4695\":null,\"4696\":null,\"4697\":25.270763760000001,\"4698\":22.366099519999999,\"4699\":17.872836280000001,\"4700\":16.891898340000001,\"4701\":22.155872219999999,\"4702\":24.362824889999999,\"4703\":null,\"4704\":null,\"4705\":null,\"4706\":22.856563130000001,\"4707\":17.44210339,\"4708\":17.054600650000001,\"4709\":18.541655089999999,\"4710\":18.708699920000001,\"4711\":15.887320369999999,\"4712\":16.317410120000002,\"4713\":17.43626518,\"4714\":17.918711399999999,\"4715\":18.628420169999998,\"4716\":19.817765720000001,\"4717\":17.783639310000002,\"4718\":17.403609790000001,\"4719\":18.15885544,\"4720\":17.78224298,\"4721\":19.690963700000001,\"4722\":null,\"4723\":17.70136162,\"4724\":16.32905504,\"4725\":null,\"4726\":19.146008909999999,\"4727\":16.93694563,\"4728\":null,\"4729\":21.40972696,\"4730\":17.626761510000002,\"4731\":19.55388559,\"4732\":15.13975655,\"4733\":18.720755100000002,\"4734\":null,\"4735\":17.497976220000002,\"4736\":null,\"4737\":14.312450950000001,\"4738\":null,\"4739\":13.1090464,\"4740\":18.936286169999999,\"4741\":16.758541869999998,\"4742\":17.599879439999999,\"4743\":null,\"4744\":null,\"4745\":16.40951613,\"4746\":18.255271520000001,\"4747\":null,\"4748\":13.1090464,\"4749\":null,\"4750\":17.97645292,\"4751\":null,\"4752\":18.339525129999998,\"4753\":19.708373739999999,\"4754\":19.560242550000002,\"4755\":19.61012925,\"4756\":null,\"4757\":null,\"4758\":14.045433340000001,\"4759\":19.800216379999998,\"4760\":16.953686359999999,\"4761\":15.83973662,\"4762\":17.323160550000001,\"4763\":null,\"4764\":null,\"4765\":null,\"4766\":19.376491009999999,\"4767\":18.863919549999998,\"4768\":null,\"4769\":null,\"4770\":16.215825169999999,\"4771\":21.62723497,\"4772\":null,\"4773\":null,\"4774\":null,\"4775\":14.57971144,\"4776\":21.299809360000001,\"4777\":21.495621249999999,\"4778\":20.76762802,\"4779\":18.993174629999999,\"4780\":21.929741279999998,\"4781\":22.502540920000001,\"4782\":20.890113419999999,\"4783\":22.335191689999998,\"4784\":20.948743700000001,\"4785\":20.039730120000002,\"4786\":20.298208630000001,\"4787\":21.262627030000001,\"4788\":21.34125448,\"4789\":19.79205396,\"4790\":17.275999039999999,\"4791\":18.548075359999999,\"4792\":21.98657802,\"4793\":22.64067026,\"4794\":21.27846606,\"4795\":null,\"4796\":20.193903129999999,\"4797\":19.95588265,\"4798\":19.080552059999999,\"4799\":20.118121290000001,\"4800\":18.532149660000002,\"4801\":20.75445315,\"4802\":19.54733959,\"4803\":19.651122229999999,\"4804\":20.664339909999999,\"4805\":20.341867860000001,\"4806\":20.698461980000001,\"4807\":20.17431663,\"4808\":21.504037319999998,\"4809\":20.05328269,\"4810\":20.4020695,\"4811\":20.344209880000001,\"4812\":19.807663560000002,\"4813\":20.475947439999999,\"4814\":20.77431533,\"4815\":20.87003356,\"4816\":19.5853456,\"4817\":16.74194245,\"4818\":21.413566580000001,\"4819\":19.436505830000002,\"4820\":20.235362080000002,\"4821\":17.657775470000001,\"4822\":15.789209039999999,\"4823\":22.423551809999999,\"4824\":14.60123157,\"4825\":null,\"4826\":20.921003639999999,\"4827\":null,\"4828\":15.31292882,\"4829\":null,\"4830\":14.7172822,\"4831\":null,\"4832\":null,\"4833\":null,\"4834\":17.877343289999999,\"4835\":16.408979819999999,\"4836\":21.116286639999998,\"4837\":null,\"4838\":null,\"4839\":17.915491410000001,\"4840\":16.68183041,\"4841\":20.807459569999999,\"4842\":15.836452359999999,\"4843\":null,\"4844\":14.55994396,\"4845\":21.73998482,\"4846\":null,\"4847\":null,\"4848\":18.55510073,\"4849\":19.13534125,\"4850\":null,\"4851\":17.93054025,\"4852\":20.16662535,\"4853\":13.1090464,\"4854\":null,\"4855\":17.04880301,\"4856\":null,\"4857\":null,\"4858\":null,\"4859\":15.27714851,\"4860\":13.1090464,\"4861\":null,\"4862\":14.7802264,\"4863\":17.050306729999999,\"4864\":18.331911179999999,\"4865\":19.1949845,\"4866\":15.15782999,\"4867\":null,\"4868\":13.1090464,\"4869\":18.004981839999999,\"4870\":16.179250969999998,\"4871\":18.471670840000002,\"4872\":17.375196219999999,\"4873\":19.65626014,\"4874\":19.34524669,\"4875\":null,\"4876\":null,\"4877\":18.47887588,\"4878\":null,\"4879\":null,\"4880\":null,\"4881\":null,\"4882\":null,\"4883\":null,\"4884\":17.169330009999999,\"4885\":null,\"4886\":null,\"4887\":16.98779978,\"4888\":19.87803547,\"4889\":20.241567549999999,\"4890\":null,\"4891\":16.795445600000001,\"4892\":16.932155739999999,\"4893\":null,\"4894\":21.312290149999999,\"4895\":19.35724578,\"4896\":14.35962715,\"4897\":null,\"4898\":16.45899086,\"4899\":16.811622580000002,\"4900\":15.95973013,\"4901\":13.331381390000001,\"4902\":null,\"4903\":19.840561829999999,\"4904\":17.84811912,\"4905\":18.72044829,\"4906\":15.81348389,\"4907\":14.69376602,\"4908\":19.87168741,\"4909\":17.414240169999999,\"4910\":20.89486131,\"4911\":null,\"4912\":16.189469849999998,\"4913\":18.340512690000001,\"4914\":17.85998266,\"4915\":22.959213080000001,\"4916\":15.908046949999999,\"4917\":17.63166464,\"4918\":18.549876189999999,\"4919\":null,\"4920\":18.563621829999999,\"4921\":null,\"4922\":null,\"4923\":16.959584450000001,\"4924\":null,\"4925\":null,\"4926\":18.489738079999999,\"4927\":null,\"4928\":18.121076970000001,\"4929\":null,\"4930\":null,\"4931\":15.65657622,\"4932\":16.59022723,\"4933\":null,\"4934\":18.133788620000001,\"4935\":15.258335389999999,\"4936\":16.067525159999999,\"4937\":null,\"4938\":17.658408340000001,\"4939\":18.2210307,\"4940\":null,\"4941\":18.056883689999999,\"4942\":15.47837852,\"4943\":18.444613010000001,\"4944\":16.885917559999999,\"4945\":14.71378036,\"4946\":null,\"4947\":19.64536764,\"4948\":null,\"4949\":null,\"4950\":20.034879620000002,\"4951\":20.297058719999999,\"4952\":null,\"4953\":17.794365590000002,\"4954\":null,\"4955\":18.546482959999999,\"4956\":18.237669329999999,\"4957\":19.573468680000001,\"4958\":18.781011979999999,\"4959\":17.075527999999998,\"4960\":18.327096430000001,\"4961\":17.810930509999999,\"4962\":20.142605669999998,\"4963\":19.061022340000001,\"4964\":null,\"4965\":19.594754479999999,\"4966\":19.535358509999998,\"4967\":null,\"4968\":22.973504250000001,\"4969\":17.250594119999999,\"4970\":null,\"4971\":15.038811279999999,\"4972\":null,\"4973\":18.401128580000002,\"4974\":20.62341838,\"4975\":null,\"4976\":null,\"4977\":15.554727639999999,\"4978\":null,\"4979\":null,\"4980\":null,\"4981\":null,\"4982\":null,\"4983\":11.83890836,\"4984\":18.20245985,\"4985\":19.09403099,\"4986\":null,\"4987\":14.53787702,\"4988\":12.1390011,\"4989\":null,\"4990\":12.430676139999999,\"4991\":14.39071629,\"4992\":null,\"4993\":14.46478615,\"4994\":null,\"4995\":null,\"4996\":24.60450488,\"4997\":19.155933910000002,\"4998\":16.71589548,\"4999\":15.949487830000001,\"5000\":18.746345210000001,\"5001\":19.797605820000001,\"5002\":17.993096820000002,\"5003\":18.836435179999999,\"5004\":null,\"5005\":null,\"5006\":19.775095700000001,\"5007\":14.686260300000001,\"5008\":14.73660201,\"5009\":13.98886907,\"5010\":16.516284110000001,\"5011\":16.305737050000001,\"5012\":22.72302161,\"5013\":null,\"5014\":17.13513906,\"5015\":null,\"5016\":16.609915149999999,\"5017\":null,\"5018\":15.46486711,\"5019\":16.68894804,\"5020\":15.45147545,\"5021\":null,\"5022\":null,\"5023\":null,\"5024\":18.430234760000001,\"5025\":15.85166594,\"5026\":null,\"5027\":19.659279510000001,\"5028\":null,\"5029\":13.76276406,\"5030\":18.209000289999999,\"5031\":null,\"5032\":16.921393460000001,\"5033\":null,\"5034\":null,\"5035\":null,\"5036\":null,\"5037\":null,\"5038\":16.241756200000001,\"5039\":15.286669120000001,\"5040\":null,\"5041\":16.07736654,\"5042\":null,\"5043\":16.81295664,\"5044\":14.40451389,\"5045\":null,\"5046\":null,\"5047\":19.133500479999999,\"5048\":15.98131003,\"5049\":null,\"5050\":17.047996340000001,\"5051\":17.147733519999999,\"5052\":14.660262449999999,\"5053\":12.473843309999999,\"5054\":null,\"5055\":null,\"5056\":15.60815453,\"5057\":null,\"5058\":null,\"5059\":13.82756702,\"5060\":null,\"5061\":null,\"5062\":null,\"5063\":13.77316763,\"5064\":10.79297512,\"5065\":16.518987620000001,\"5066\":null,\"5067\":null,\"5068\":17.286385150000001,\"5069\":null,\"5070\":18.874387349999999,\"5071\":17.662305920000001,\"5072\":null,\"5073\":15.607728590000001,\"5074\":13.64760324,\"5075\":null,\"5076\":13.7950923,\"5077\":17.348566810000001,\"5078\":null,\"5079\":null,\"5080\":null,\"5081\":null,\"5082\":null,\"5083\":null,\"5084\":20.137395170000001,\"5085\":17.657936660000001,\"5086\":14.22276825,\"5087\":null,\"5088\":null,\"5089\":14.1327715,\"5090\":14.32338197,\"5091\":null,\"5092\":16.114365849999999,\"5093\":18.466259520000001,\"5094\":14.25224862,\"5095\":17.53179943,\"5096\":null,\"5097\":15.76127324,\"5098\":16.481576560000001,\"5099\":null,\"5100\":null,\"5101\":null,\"5102\":null,\"5103\":null,\"5104\":null,\"5105\":null,\"5106\":null,\"5107\":18.29003178,\"5108\":null,\"5109\":12.54996912,\"5110\":19.50201453,\"5111\":17.480115340000001,\"5112\":18.65648023,\"5113\":19.686410179999999,\"5114\":18.880961750000001,\"5115\":17.170573000000001,\"5116\":16.0736417,\"5117\":null,\"5118\":null,\"5119\":null,\"5120\":15.76877183,\"5121\":null,\"5122\":14.897114650000001,\"5123\":null,\"5124\":null,\"5125\":null,\"5126\":19.288293979999999,\"5127\":null,\"5128\":null,\"5129\":null,\"5130\":null,\"5131\":19.533151830000001,\"5132\":15.976112519999999,\"5133\":null,\"5134\":null,\"5135\":null,\"5136\":null,\"5137\":null,\"5138\":17.714918650000001,\"5139\":null,\"5140\":null,\"5141\":15.12806277,\"5142\":19.73926921,\"5143\":13.03105845,\"5144\":15.5153626,\"5145\":20.15207522,\"5146\":null,\"5147\":15.54142268,\"5148\":18.39172946,\"5149\":18.83344426,\"5150\":13.1090464,\"5151\":14.574293450000001,\"5152\":19.19425648,\"5153\":18.684087569999999,\"5154\":17.581382439999999,\"5155\":null,\"5156\":null,\"5157\":18.298145460000001,\"5158\":13.594549799999999,\"5159\":17.013226159999999,\"5160\":null,\"5161\":null,\"5162\":null,\"5163\":16.506333380000001,\"5164\":null,\"5165\":null,\"5166\":null,\"5167\":null,\"5168\":null,\"5169\":null,\"5170\":null,\"5171\":19.152233370000001,\"5172\":15.21499071,\"5173\":17.629467600000002,\"5174\":null,\"5175\":null,\"5176\":null,\"5177\":15.790553129999999,\"5178\":17.009148079999999,\"5179\":17.36775888,\"5180\":null,\"5181\":16.107938470000001,\"5182\":15.51087602,\"5183\":null,\"5184\":null,\"5185\":null,\"5186\":17.099384409999999,\"5187\":null,\"5188\":16.043448699999999,\"5189\":16.25133765,\"5190\":16.271600429999999,\"5191\":null,\"5192\":13.1090464,\"5193\":15.6471661,\"5194\":15.92496731,\"5195\":null,\"5196\":null,\"5197\":13.84241023,\"5198\":21.794887769999999,\"5199\":17.655037020000002,\"5200\":null,\"5201\":21.34077199,\"5202\":null,\"5203\":17.899006409999998,\"5204\":null,\"5205\":18.599359570000001,\"5206\":19.61412348,\"5207\":null,\"5208\":null,\"5209\":null,\"5210\":null,\"5211\":20.91055841,\"5212\":19.254564389999999,\"5213\":18.266478960000001,\"5214\":18.140169220000001,\"5215\":16.833498259999999,\"5216\":19.177254309999999,\"5217\":19.52298004,\"5218\":null,\"5219\":16.133509239999999,\"5220\":18.325003410000001,\"5221\":19.074337419999999,\"5222\":21.264826889999998,\"5223\":22.321344329999999,\"5224\":23.129909269999999,\"5225\":23.221730579999999,\"5226\":15.802373360000001,\"5227\":23.76979922,\"5228\":21.654777509999999,\"5229\":19.034606879999998,\"5230\":22.978221479999998,\"5231\":20.32516528,\"5232\":16.67288259,\"5233\":19.946545189999998,\"5234\":14.114599159999999,\"5235\":13.94648083,\"5236\":17.253553100000001,\"5237\":23.161222259999999,\"5238\":21.201121759999999,\"5239\":18.99979153,\"5240\":17.663597020000001,\"5241\":16.774102630000002,\"5242\":20.96460854,\"5243\":18.300829289999999,\"5244\":18.05052521,\"5245\":23.09753332,\"5246\":19.312123280000002,\"5247\":18.376553640000001,\"5248\":15.88499517,\"5249\":18.24571229,\"5250\":19.100108349999999,\"5251\":null,\"5252\":20.118155340000001,\"5253\":21.14246726,\"5254\":20.726743110000001,\"5255\":null,\"5256\":21.496780900000001,\"5257\":19.052701160000002,\"5258\":22.157080189999998,\"5259\":21.127609620000001,\"5260\":24.141463909999999,\"5261\":12.01126384,\"5262\":19.18169842,\"5263\":20.169172410000002,\"5264\":22.0361312,\"5265\":22.70231501,\"5266\":24.719993550000002,\"5267\":null,\"5268\":null,\"5269\":15.46466538,\"5270\":null,\"5271\":16.35486757,\"5272\":16.563563349999999,\"5273\":19.299635479999999,\"5274\":17.584094950000001,\"5275\":16.644459520000002,\"5276\":18.533813030000001,\"5277\":18.596208709999999,\"5278\":15.67340302,\"5279\":19.442639839999998,\"5280\":21.689062499999999,\"5281\":22.278540370000002,\"5282\":21.65822476,\"5283\":19.732742080000001,\"5284\":20.87871531,\"5285\":20.87832268,\"5286\":20.351053709999999,\"5287\":21.41356051,\"5288\":22.070313349999999,\"5289\":null,\"5290\":18.995955160000001,\"5291\":19.7047876,\"5292\":17.947578199999999,\"5293\":20.911180909999999,\"5294\":21.79007579,\"5295\":22.871475820000001,\"5296\":16.223540369999998,\"5297\":18.845372730000001,\"5298\":15.986262119999999,\"5299\":21.834394849999999,\"5300\":14.52889281,\"5301\":20.75673317,\"5302\":19.292366080000001,\"5303\":20.420625439999998,\"5304\":14.694695749999999,\"5305\":17.57328777,\"5306\":22.266171790000001,\"5307\":17.803367210000001,\"5308\":15.815040229999999,\"5309\":17.950377790000001,\"5310\":19.234776419999999,\"5311\":16.051181629999999,\"5312\":18.82345557,\"5313\":22.28792872,\"5314\":23.843248500000001,\"5315\":21.61118729,\"5316\":22.252579279999999,\"5317\":17.38439837,\"5318\":15.50025557,\"5319\":null,\"5320\":null,\"5321\":14.5447376,\"5322\":null,\"5323\":null,\"5324\":null,\"5325\":16.311295139999999,\"5326\":null,\"5327\":21.61259153,\"5328\":20.51585743,\"5329\":15.101439490000001,\"5330\":15.180723929999999,\"5331\":null,\"5332\":16.971489869999999,\"5333\":18.04230008,\"5334\":null,\"5335\":null,\"5336\":null,\"5337\":null,\"5338\":15.886097940000001,\"5339\":15.50316151,\"5340\":null,\"5341\":null,\"5342\":null,\"5343\":null,\"5344\":16.48793444,\"5345\":null,\"5346\":null,\"5347\":null,\"5348\":null,\"5349\":null,\"5350\":18.367831249999998,\"5351\":18.453935179999998,\"5352\":18.913706999999999,\"5353\":null,\"5354\":19.61290408,\"5355\":19.574648490000001,\"5356\":16.688594890000001,\"5357\":16.425982260000001,\"5358\":null,\"5359\":null,\"5360\":17.646023589999999,\"5361\":null,\"5362\":17.9717561,\"5363\":13.366567460000001,\"5364\":18.72134818,\"5365\":13.70944276,\"5366\":13.1090464,\"5367\":null,\"5368\":14.60854947,\"5369\":22.204740149999999,\"5370\":22.07126396,\"5371\":16.246412209999999,\"5372\":15.636490719999999,\"5373\":14.08234435,\"5374\":null,\"5375\":null,\"5376\":null,\"5377\":17.013242269999999,\"5378\":21.15887244,\"5379\":21.40275093,\"5380\":null,\"5381\":18.185763529999999,\"5382\":19.607199319999999,\"5383\":21.02914891,\"5384\":16.099021069999999,\"5385\":null,\"5386\":null,\"5387\":null,\"5388\":19.123455440000001,\"5389\":18.018814930000001,\"5390\":null,\"5391\":null,\"5392\":19.59787682,\"5393\":16.129835459999999,\"5394\":14.873414520000001,\"5395\":null,\"5396\":null,\"5397\":17.920217529999999,\"5398\":15.238663649999999,\"5399\":19.634566830000001,\"5400\":17.662789289999999,\"5401\":null,\"5402\":null,\"5403\":null,\"5404\":null,\"5405\":16.684590929999999,\"5406\":16.241614779999999,\"5407\":19.23464487,\"5408\":19.045553559999998,\"5409\":null,\"5410\":21.88381086,\"5411\":null,\"5412\":null,\"5413\":17.58496328,\"5414\":15.083877790000001,\"5415\":16.19324469,\"5416\":null,\"5417\":21.27491367,\"5418\":14.575563130000001,\"5419\":18.2645196,\"5420\":null,\"5421\":null,\"5422\":null,\"5423\":null,\"5424\":null,\"5425\":null,\"5426\":null,\"5427\":null,\"5428\":17.447345089999999,\"5429\":null,\"5430\":null,\"5431\":null,\"5432\":null,\"5433\":null,\"5434\":17.876538620000002,\"5435\":null,\"5436\":null,\"5437\":17.936597200000001,\"5438\":17.928284439999999,\"5439\":null,\"5440\":14.569870269999999,\"5441\":16.312229590000001,\"5442\":null,\"5443\":null,\"5444\":13.39336422,\"5445\":null,\"5446\":null,\"5447\":15.752374359999999,\"5448\":18.581478019999999,\"5449\":18.37525647,\"5450\":19.20947275,\"5451\":17.75270884,\"5452\":17.7049366,\"5453\":18.301877090000001,\"5454\":16.25804239,\"5455\":null,\"5456\":null,\"5457\":null,\"5458\":null,\"5459\":18.25440132,\"5460\":15.1287389,\"5461\":null,\"5462\":null,\"5463\":null,\"5464\":null,\"5465\":null,\"5466\":null,\"5467\":null,\"5468\":null,\"5469\":null,\"5470\":null,\"5471\":null,\"5472\":null,\"5473\":null,\"5474\":null,\"5475\":19.85659502,\"5476\":17.37982745,\"5477\":18.410988329999999,\"5478\":16.9283416,\"5479\":18.27519856,\"5480\":16.06341085,\"5481\":19.20331788,\"5482\":18.309025819999999,\"5483\":16.274891790000002,\"5484\":18.640786009999999,\"5485\":18.8151422,\"5486\":18.456796990000001,\"5487\":null,\"5488\":null,\"5489\":null,\"5490\":null,\"5491\":null,\"5492\":null,\"5493\":17.614927829999999,\"5494\":null,\"5495\":21.36162483,\"5496\":null,\"5497\":null,\"5498\":null,\"5499\":null,\"5500\":null,\"5501\":16.595583789999999,\"5502\":null,\"5503\":null,\"5504\":null,\"5505\":null,\"5506\":null,\"5507\":null,\"5508\":null,\"5509\":null,\"5510\":null,\"5511\":null,\"5512\":null,\"5513\":null,\"5514\":17.522379749999999,\"5515\":16.41326617,\"5516\":16.443710320000001,\"5517\":15.45736057,\"5518\":18.876543460000001,\"5519\":null,\"5520\":15.16763664,\"5521\":16.708899209999998,\"5522\":14.171058009999999,\"5523\":18.463884409999999,\"5524\":20.31477237,\"5525\":null,\"5526\":20.606034340000001,\"5527\":null,\"5528\":18.960089539999998,\"5529\":20.853354830000001,\"5530\":null,\"5531\":17.134774159999999,\"5532\":null,\"5533\":16.672087359999999,\"5534\":null,\"5535\":17.417656359999999,\"5536\":17.413976380000001,\"5537\":null,\"5538\":null,\"5539\":null,\"5540\":18.585450770000001,\"5541\":19.658349090000002,\"5542\":15.901017639999999,\"5543\":17.114029670000001,\"5544\":13.1090464,\"5545\":null,\"5546\":18.62622266,\"5547\":17.12619935,\"5548\":13.86769513,\"5549\":18.31800685,\"5550\":15.519363719999999,\"5551\":18.995834210000002,\"5552\":19.32461103,\"5553\":16.400962159999999,\"5554\":12.083150679999999,\"5555\":15.49679806,\"5556\":21.08998463,\"5557\":15.312606779999999,\"5558\":14.378500000000001,\"5559\":null,\"5560\":null,\"5561\":null,\"5562\":null,\"5563\":null,\"5564\":null,\"5565\":null,\"5566\":null,\"5567\":null,\"5568\":null,\"5569\":null,\"5570\":null,\"5571\":null,\"5572\":18.91075863,\"5573\":16.54059917,\"5574\":15.414430339999999,\"5575\":16.247815670000001,\"5576\":20.468356020000002,\"5577\":16.02794214,\"5578\":18.421732680000002,\"5579\":null,\"5580\":15.574360309999999,\"5581\":null,\"5582\":17.74645159,\"5583\":16.406038880000001,\"5584\":17.968437099999999,\"5585\":18.774629059999999,\"5586\":17.454454179999999,\"5587\":16.111752060000001,\"5588\":null,\"5589\":16.386171900000001,\"5590\":19.25757278,\"5591\":17.243866820000001,\"5592\":15.64536142,\"5593\":19.403947509999998,\"5594\":16.003092120000002,\"5595\":17.215192349999999,\"5596\":15.950089070000001,\"5597\":null,\"5598\":14.51658172,\"5599\":20.36477253,\"5600\":null,\"5601\":null,\"5602\":null,\"5603\":null,\"5604\":13.088001820000001,\"5605\":null,\"5606\":null,\"5607\":15.470124800000001,\"5608\":null,\"5609\":18.638077679999998,\"5610\":13.1090464,\"5611\":null,\"5612\":18.84107273,\"5613\":16.81733607,\"5614\":null,\"5615\":14.45559703,\"5616\":null,\"5617\":null,\"5618\":null,\"5619\":15.93155245,\"5620\":17.997531250000002,\"5621\":21.73317295,\"5622\":17.91314054,\"5623\":15.38043064,\"5624\":null,\"5625\":14.783836109999999,\"5626\":null,\"5627\":null,\"5628\":null,\"5629\":null,\"5630\":null,\"5631\":15.95365451,\"5632\":16.858955099999999,\"5633\":14.47962689,\"5634\":null,\"5635\":null,\"5636\":null,\"5637\":null,\"5638\":null,\"5639\":null,\"5640\":19.885516979999998,\"5641\":null,\"5642\":null,\"5643\":null,\"5644\":null,\"5645\":null,\"5646\":null,\"5647\":null,\"5648\":null,\"5649\":null,\"5650\":null,\"5651\":null,\"5652\":null,\"5653\":null,\"5654\":null,\"5655\":null,\"5656\":null,\"5657\":null,\"5658\":19.409139209999999,\"5659\":null,\"5660\":null,\"5661\":null,\"5662\":null,\"5663\":null,\"5664\":null,\"5665\":null,\"5666\":null,\"5667\":null,\"5668\":null,\"5669\":null,\"5670\":null,\"5671\":null,\"5672\":null,\"5673\":null,\"5674\":null,\"5675\":null,\"5676\":null,\"5677\":14.70387653,\"5678\":null,\"5679\":15.78945935,\"5680\":null,\"5681\":null,\"5682\":null,\"5683\":16.811144290000001,\"5684\":null,\"5685\":null,\"5686\":null,\"5687\":15.471901000000001,\"5688\":15.3622763,\"5689\":null,\"5690\":null,\"5691\":null,\"5692\":null,\"5693\":null,\"5694\":null,\"5695\":null,\"5696\":null,\"5697\":null,\"5698\":null,\"5699\":null,\"5700\":null,\"5701\":null,\"5702\":null,\"5703\":null,\"5704\":null,\"5705\":null,\"5706\":null,\"5707\":null,\"5708\":null,\"5709\":null,\"5710\":14.0840941,\"5711\":null,\"5712\":null,\"5713\":13.1090464,\"5714\":null,\"5715\":19.88501806,\"5716\":null,\"5717\":null,\"5718\":null,\"5719\":null,\"5720\":null,\"5721\":null,\"5722\":16.784469349999998,\"5723\":null,\"5724\":14.69905949,\"5725\":null,\"5726\":null,\"5727\":null,\"5728\":null,\"5729\":null,\"5730\":null,\"5731\":16.004663409999999,\"5732\":null,\"5733\":16.007867050000002,\"5734\":18.13434956,\"5735\":null,\"5736\":14.910782360000001,\"5737\":null,\"5738\":21.011445689999999,\"5739\":15.09999708,\"5740\":null,\"5741\":null,\"5742\":null,\"5743\":null,\"5744\":18.233919960000001,\"5745\":null,\"5746\":null,\"5747\":null,\"5748\":null,\"5749\":null,\"5750\":20.551795169999998,\"5751\":null,\"5752\":15.44768556,\"5753\":null,\"5754\":null,\"5755\":16.076594400000001,\"5756\":13.679382690000001,\"5757\":null,\"5758\":18.063172829999999,\"5759\":18.782529050000001,\"5760\":14.338731340000001,\"5761\":null,\"5762\":null,\"5763\":16.525428949999998,\"5764\":16.45938383,\"5765\":14.82003211,\"5766\":14.969925999999999,\"5767\":15.34165308,\"5768\":null,\"5769\":null,\"5770\":null,\"5771\":null,\"5772\":15.91038704,\"5773\":17.48302198,\"5774\":20.287716620000001,\"5775\":15.15551849,\"5776\":19.339957380000001,\"5777\":null,\"5778\":null,\"5779\":15.57365495,\"5780\":16.544245190000002,\"5781\":15.25177399,\"5782\":13.883839460000001,\"5783\":null,\"5784\":12.757708129999999,\"5785\":17.538484270000001,\"5786\":null,\"5787\":null,\"5788\":null,\"5789\":null,\"5790\":null,\"5791\":16.325606270000002,\"5792\":null,\"5793\":null,\"5794\":null,\"5795\":null,\"5796\":null,\"5797\":19.031838499999999,\"5798\":16.090724040000001,\"5799\":17.02137037,\"5800\":15.07934653,\"5801\":15.73603582,\"5802\":14.64860985,\"5803\":19.313426329999999,\"5804\":16.931902260000001,\"5805\":null,\"5806\":18.795116570000001,\"5807\":21.36604917,\"5808\":null,\"5809\":null,\"5810\":null,\"5811\":18.055707559999998,\"5812\":18.94829901,\"5813\":20.92345761,\"5814\":18.777187489999999,\"5815\":18.025817279999998,\"5816\":null,\"5817\":18.565337360000001,\"5818\":13.10200652,\"5819\":16.690761819999999,\"5820\":null,\"5821\":16.134131610000001,\"5822\":16.83750757,\"5823\":19.249027470000001,\"5824\":null,\"5825\":null,\"5826\":15.28114422,\"5827\":18.71732218,\"5828\":20.465259459999999,\"5829\":19.457937210000001,\"5830\":20.58492459,\"5831\":17.54326962,\"5832\":null,\"5833\":16.789564940000002,\"5834\":17.964122830000001,\"5835\":17.752673649999998,\"5836\":17.682953980000001,\"5837\":19.024366839999999,\"5838\":18.562934299999998,\"5839\":null,\"5840\":null,\"5841\":18.67540056,\"5842\":15.222071140000001,\"5843\":null,\"5844\":20.119409640000001,\"5845\":12.965006839999999,\"5846\":16.35489256,\"5847\":null,\"5848\":16.411833080000001,\"5849\":16.34870652,\"5850\":15.78786933,\"5851\":17.673989729999999,\"5852\":19.577346259999999,\"5853\":19.335799160000001,\"5854\":18.569742439999999,\"5855\":14.71608597,\"5856\":17.10524822,\"5857\":null,\"5858\":22.936413300000002,\"5859\":16.222974740000002,\"5860\":null,\"5861\":null,\"5862\":20.609744030000002,\"5863\":null,\"5864\":17.145863439999999,\"5865\":null,\"5866\":16.28697317,\"5867\":14.77270229,\"5868\":15.94816419,\"5869\":null,\"5870\":null,\"5871\":null,\"5872\":null,\"5873\":17.142529419999999,\"5874\":18.615709450000001,\"5875\":19.75428788,\"5876\":18.35260233,\"5877\":16.496134720000001,\"5878\":null,\"5879\":null,\"5880\":17.648807810000001,\"5881\":17.887590920000001,\"5882\":16.950712670000002,\"5883\":14.15379035,\"5884\":17.222528690000001,\"5885\":18.046407309999999,\"5886\":null,\"5887\":null,\"5888\":null,\"5889\":21.362070979999999,\"5890\":15.947721769999999,\"5891\":18.46839988,\"5892\":17.558154930000001,\"5893\":16.45945803,\"5894\":16.449932230000002,\"5895\":null,\"5896\":null,\"5897\":14.71834621,\"5898\":13.1090464,\"5899\":null,\"5900\":null,\"5901\":14.427514840000001,\"5902\":12.85743888,\"5903\":null,\"5904\":null,\"5905\":null,\"5906\":null,\"5907\":null,\"5908\":null,\"5909\":21.0024221,\"5910\":15.815990469999999,\"5911\":null,\"5912\":null,\"5913\":19.757108710000001,\"5914\":17.925412309999999,\"5915\":16.083429450000001,\"5916\":null,\"5917\":null,\"5918\":null,\"5919\":null,\"5920\":14.75058879,\"5921\":null,\"5922\":19.49327254,\"5923\":18.914143450000001,\"5924\":null,\"5925\":null,\"5926\":null,\"5927\":null,\"5928\":null,\"5929\":null,\"5930\":null,\"5931\":14.76366326,\"5932\":14.661849200000001,\"5933\":null,\"5934\":17.39837352,\"5935\":22.415186670000001,\"5936\":20.994306980000001,\"5937\":null,\"5938\":17.611868999999999,\"5939\":18.275955230000001,\"5940\":17.950614900000002,\"5941\":19.480440219999998,\"5942\":17.76261118,\"5943\":16.582987540000001,\"5944\":null,\"5945\":null,\"5946\":null,\"5947\":null,\"5948\":16.745980459999998,\"5949\":17.097631400000001,\"5950\":null,\"5951\":17.203146889999999,\"5952\":18.504542270000002,\"5953\":17.599843849999999,\"5954\":null,\"5955\":null,\"5956\":14.66777899,\"5957\":16.030797669999998,\"5958\":null,\"5959\":15.5262232,\"5960\":18.39268268,\"5961\":21.81696195,\"5962\":13.87419055,\"5963\":13.85552953,\"5964\":15.04308556,\"5965\":18.789512290000001,\"5966\":15.376160759999999,\"5967\":null,\"5968\":null,\"5969\":null,\"5970\":null,\"5971\":20.993773829999998,\"5972\":17.341159789999999,\"5973\":19.332931339999998,\"5974\":14.762896380000001,\"5975\":18.50599021,\"5976\":null,\"5977\":null,\"5978\":null,\"5979\":15.93054055,\"5980\":null,\"5981\":13.1090464,\"5982\":null,\"5983\":18.050894190000001,\"5984\":17.139902320000001,\"5985\":17.439650459999999,\"5986\":null,\"5987\":null,\"5988\":null,\"5989\":14.28697678,\"5990\":18.326280860000001,\"5991\":21.526853259999999,\"5992\":17.600427870000001,\"5993\":19.56007546,\"5994\":17.95183437,\"5995\":18.287365390000002,\"5996\":16.398092330000001,\"5997\":15.28872962,\"5998\":14.57970409,\"5999\":null,\"6000\":14.80362107,\"6001\":null,\"6002\":null,\"6003\":23.503592179999998,\"6004\":17.466264349999999,\"6005\":null,\"6006\":null,\"6007\":14.6084557,\"6008\":null,\"6009\":16.626730030000001,\"6010\":null,\"6011\":20.686776869999999,\"6012\":null,\"6013\":17.222829489999999,\"6014\":16.227390289999999,\"6015\":16.087408660000001,\"6016\":22.319960770000002,\"6017\":18.770740579999998,\"6018\":null,\"6019\":null,\"6020\":null,\"6021\":20.885707849999999,\"6022\":null,\"6023\":17.23348391,\"6024\":17.283891000000001,\"6025\":17.68879167,\"6026\":17.66885967,\"6027\":null,\"6028\":null,\"6029\":null,\"6030\":19.386926750000001,\"6031\":null,\"6032\":null,\"6033\":null,\"6034\":null,\"6035\":null,\"6036\":null,\"6037\":15.249456159999999,\"6038\":17.15443724,\"6039\":null,\"6040\":15.77681632,\"6041\":null,\"6042\":17.964279569999999,\"6043\":18.082489410000001,\"6044\":16.420291720000002,\"6045\":16.08584643,\"6046\":17.443749350000001,\"6047\":17.362275140000001,\"6048\":23.344676549999999,\"6049\":15.96679634,\"6050\":null,\"6051\":null,\"6052\":14.2845558,\"6053\":14.117274569999999,\"6054\":null,\"6055\":null,\"6056\":20.160594159999999,\"6057\":null,\"6058\":18.696562010000001,\"6059\":null,\"6060\":16.788259180000001,\"6061\":14.67411523,\"6062\":12.32495864,\"6063\":null,\"6064\":null,\"6065\":null,\"6066\":21.139872799999999,\"6067\":null,\"6068\":null,\"6069\":17.662501899999999,\"6070\":18.294339090000001,\"6071\":18.118122589999999,\"6072\":null,\"6073\":null,\"6074\":null,\"6075\":null,\"6076\":null,\"6077\":null,\"6078\":null,\"6079\":null,\"6080\":15.74342004,\"6081\":null,\"6082\":null,\"6083\":14.73012758,\"6084\":18.97874848,\"6085\":20.11020632,\"6086\":null,\"6087\":14.52701543,\"6088\":null,\"6089\":17.97185181,\"6090\":17.426012440000001,\"6091\":20.155678129999998,\"6092\":null,\"6093\":17.130758270000001,\"6094\":null,\"6095\":null,\"6096\":15.00930153,\"6097\":null,\"6098\":null,\"6099\":15.371055800000001,\"6100\":null,\"6101\":null,\"6102\":null,\"6103\":17.865937429999999,\"6104\":null,\"6105\":15.7416173,\"6106\":16.324599299999999,\"6107\":14.98341622,\"6108\":17.155930680000001,\"6109\":18.6342888,\"6110\":null,\"6111\":null,\"6112\":null,\"6113\":null,\"6114\":null,\"6115\":null,\"6116\":null,\"6117\":null,\"6118\":16.272687950000002,\"6119\":null,\"6120\":null,\"6121\":null,\"6122\":null,\"6123\":null,\"6124\":null,\"6125\":null,\"6126\":null,\"6127\":13.1090464,\"6128\":null,\"6129\":16.72936967,\"6130\":null,\"6131\":15.29350853,\"6132\":12.231017400000001,\"6133\":13.195248940000001,\"6134\":23.912977349999998,\"6135\":23.539788680000001,\"6136\":null,\"6137\":15.7115732,\"6138\":13.35252635,\"6139\":18.016122450000001,\"6140\":13.99593295,\"6141\":null,\"6142\":17.288073059999999,\"6143\":null,\"6144\":null,\"6145\":null,\"6146\":null,\"6147\":17.569873990000001,\"6148\":15.595378070000001,\"6149\":18.80634058,\"6150\":22.839747129999999,\"6151\":14.950184950000001,\"6152\":18.456350400000002,\"6153\":14.54150561,\"6154\":20.096826060000001,\"6155\":null,\"6156\":12.766748679999999,\"6157\":18.242820600000002,\"6158\":18.545323159999999,\"6159\":14.56091867,\"6160\":18.75405722,\"6161\":null,\"6162\":14.327504859999999,\"6163\":16.136501920000001,\"6164\":18.00777205,\"6165\":16.05786771,\"6166\":null,\"6167\":20.131177470000001,\"6168\":17.25873816,\"6169\":18.766524570000001,\"6170\":21.91998762,\"6171\":20.091852150000001,\"6172\":17.432862029999999,\"6173\":20.020264749999999,\"6174\":19.744773420000001,\"6175\":null,\"6176\":18.135698179999999,\"6177\":19.352449450000002,\"6178\":19.838660040000001,\"6179\":null,\"6180\":15.289813730000001,\"6181\":null,\"6182\":16.436556159999998,\"6183\":null,\"6184\":null,\"6185\":19.068492630000002,\"6186\":18.195510129999999,\"6187\":15.13970292,\"6188\":18.854641310000002,\"6189\":14.04064782,\"6190\":16.601307609999999,\"6191\":16.691075229999999,\"6192\":null,\"6193\":null,\"6194\":13.844257519999999,\"6195\":null,\"6196\":17.22238733,\"6197\":21.135783620000002,\"6198\":17.568333500000001,\"6199\":null,\"6200\":15.473669170000001,\"6201\":17.294516770000001,\"6202\":18.228322330000001,\"6203\":15.1325801,\"6204\":null,\"6205\":null,\"6206\":null,\"6207\":12.95690396,\"6208\":15.62284084,\"6209\":null,\"6210\":18.775081220000001,\"6211\":null,\"6212\":null,\"6213\":null,\"6214\":null,\"6215\":null,\"6216\":16.210203889999999,\"6217\":17.091683589999999,\"6218\":null,\"6219\":null,\"6220\":null,\"6221\":null,\"6222\":null,\"6223\":14.609842260000001,\"6224\":null,\"6225\":null,\"6226\":null,\"6227\":12.014067389999999,\"6228\":16.380185770000001,\"6229\":null,\"6230\":19.317455769999999,\"6231\":null,\"6232\":14.55364687,\"6233\":19.721487020000001,\"6234\":12.89540251,\"6235\":null,\"6236\":null,\"6237\":18.864141700000001,\"6238\":13.1090464,\"6239\":null,\"6240\":null,\"6241\":15.109422479999999,\"6242\":null,\"6243\":18.632136240000001,\"6244\":null,\"6245\":21.32734069,\"6246\":null,\"6247\":14.0040485,\"6248\":18.269235550000001,\"6249\":15.20068141,\"6250\":null,\"6251\":null,\"6252\":null,\"6253\":null,\"6254\":null,\"6255\":null,\"6256\":null,\"6257\":16.93000078,\"6258\":null,\"6259\":15.83236048,\"6260\":null,\"6261\":19.554213300000001,\"6262\":14.94362842,\"6263\":18.192852970000001,\"6264\":20.057546609999999,\"6265\":17.90360359,\"6266\":15.81939326,\"6267\":14.694055479999999,\"6268\":17.560077759999999,\"6269\":19.882396960000001,\"6270\":null,\"6271\":18.248699380000001,\"6272\":null,\"6273\":null,\"6274\":null,\"6275\":null,\"6276\":null,\"6277\":null,\"6278\":null,\"6279\":null,\"6280\":null,\"6281\":null,\"6282\":null,\"6283\":null,\"6284\":null,\"6285\":null,\"6286\":null,\"6287\":null,\"6288\":null,\"6289\":null,\"6290\":null,\"6291\":18.754423679999999,\"6292\":16.548649650000002,\"6293\":16.652800760000002,\"6294\":13.51265085,\"6295\":18.254164589999998,\"6296\":null,\"6297\":19.764596439999998,\"6298\":22.46636565,\"6299\":null,\"6300\":16.33594751,\"6301\":18.717765400000001,\"6302\":13.258993719999999,\"6303\":null,\"6304\":null,\"6305\":21.590405820000001,\"6306\":16.425807129999999,\"6307\":17.74260052,\"6308\":null,\"6309\":null,\"6310\":null,\"6311\":null,\"6312\":null,\"6313\":null,\"6314\":null,\"6315\":null,\"6316\":null,\"6317\":16.887203929999998,\"6318\":null,\"6319\":null,\"6320\":null,\"6321\":null,\"6322\":null,\"6323\":15.07779408,\"6324\":16.649927550000001,\"6325\":14.080284880000001,\"6326\":null,\"6327\":null,\"6328\":null,\"6329\":null,\"6330\":null,\"6331\":null,\"6332\":null,\"6333\":null,\"6334\":null,\"6335\":null,\"6336\":null,\"6337\":null,\"6338\":null,\"6339\":null,\"6340\":null,\"6341\":null,\"6342\":null,\"6343\":15.11336088,\"6344\":null,\"6345\":null,\"6346\":null,\"6347\":null,\"6348\":null,\"6349\":null,\"6350\":null,\"6351\":null,\"6352\":null,\"6353\":null,\"6354\":null,\"6355\":null,\"6356\":null,\"6357\":null,\"6358\":null,\"6359\":null,\"6360\":null,\"6361\":null,\"6362\":null,\"6363\":null,\"6364\":null,\"6365\":null,\"6366\":null,\"6367\":19.148519919999998,\"6368\":null,\"6369\":13.1090464,\"6370\":null,\"6371\":16.40566522,\"6372\":null,\"6373\":null,\"6374\":null,\"6375\":null,\"6376\":null,\"6377\":null,\"6378\":18.24825139,\"6379\":null,\"6380\":null,\"6381\":13.1090464,\"6382\":null,\"6383\":null,\"6384\":null,\"6385\":null,\"6386\":null,\"6387\":17.927364570000002,\"6388\":null,\"6389\":16.415868620000001,\"6390\":19.260821050000001,\"6391\":18.485591490000001,\"6392\":23.539414010000002,\"6393\":22.940534970000002,\"6394\":null,\"6395\":null,\"6396\":null,\"6397\":null,\"6398\":null,\"6399\":null,\"6400\":null,\"6401\":17.302268739999999,\"6402\":14.95728327,\"6403\":null,\"6404\":null,\"6405\":null,\"6406\":null,\"6407\":null,\"6408\":16.64272485,\"6409\":18.114109150000001,\"6410\":21.324047950000001,\"6411\":15.42924345,\"6412\":19.807435600000002,\"6413\":null,\"6414\":null,\"6415\":15.199197180000001,\"6416\":14.638098469999999,\"6417\":18.004839449999999,\"6418\":17.79855585,\"6419\":15.620698859999999,\"6420\":17.053640399999999,\"6421\":16.90325649,\"6422\":null,\"6423\":null,\"6424\":19.3230434,\"6425\":null,\"6426\":null,\"6427\":null,\"6428\":null,\"6429\":16.990344350000001,\"6430\":null,\"6431\":null,\"6432\":17.3782706,\"6433\":null,\"6434\":null,\"6435\":null,\"6436\":21.3283238,\"6437\":null,\"6438\":null,\"6439\":null,\"6440\":null,\"6441\":null,\"6442\":20.411341289999999,\"6443\":null,\"6444\":15.98169253,\"6445\":null,\"6446\":15.82041137,\"6447\":18.415464239999999,\"6448\":18.67256824,\"6449\":17.497882100000002,\"6450\":14.939973070000001,\"6451\":null,\"6452\":20.069008719999999,\"6453\":19.21289174,\"6454\":23.20418398,\"6455\":null,\"6456\":24.5427447,\"6457\":20.301245309999999,\"6458\":13.47149675,\"6459\":22.84463358,\"6460\":23.760317359999998,\"6461\":18.683007870000001,\"6462\":null,\"6463\":19.54436742,\"6464\":17.97636692,\"6465\":null,\"6466\":19.123825589999999,\"6467\":null,\"6468\":null,\"6469\":20.100511189999999,\"6470\":13.01995632,\"6471\":null,\"6472\":null,\"6473\":null,\"6474\":null,\"6475\":15.981916719999999,\"6476\":17.81053382,\"6477\":15.02720192,\"6478\":null,\"6479\":13.80064763,\"6480\":null,\"6481\":16.669996659999999,\"6482\":null,\"6483\":13.827972320000001,\"6484\":17.110289940000001,\"6485\":15.575458729999999,\"6486\":15.47230645,\"6487\":null,\"6488\":18.00266843,\"6489\":16.25472019,\"6490\":19.588764730000001,\"6491\":18.253198479999998,\"6492\":null,\"6493\":null,\"6494\":13.49806596,\"6495\":16.280456579999999,\"6496\":null,\"6497\":null,\"6498\":null,\"6499\":25.579434110000001,\"6500\":15.13950307,\"6501\":18.038089509999999,\"6502\":14.37223672,\"6503\":19.49193704,\"6504\":18.071218129999998,\"6505\":null,\"6506\":20.920055999999999,\"6507\":14.26071707,\"6508\":14.95932925,\"6509\":15.94946616,\"6510\":null,\"6511\":null,\"6512\":18.086542349999998,\"6513\":13.016010359999999,\"6514\":null,\"6515\":13.75064431,\"6516\":null,\"6517\":18.05903503,\"6518\":null,\"6519\":18.252590090000002,\"6520\":16.587185600000002,\"6521\":17.985634829999999,\"6522\":21.199337280000002,\"6523\":13.313246599999999,\"6524\":17.894473659999999,\"6525\":16.00451816,\"6526\":13.26520717,\"6527\":19.098671939999999,\"6528\":13.3958564,\"6529\":null,\"6530\":19.28756255,\"6531\":20.96919363,\"6532\":14.77586035,\"6533\":16.772605120000002,\"6534\":null,\"6535\":13.69089887,\"6536\":18.538936849999999,\"6537\":17.471484409999999,\"6538\":17.167296570000001,\"6539\":null,\"6540\":null,\"6541\":null,\"6542\":18.045502800000001,\"6543\":19.478962249999999,\"6544\":15.432018319999999,\"6545\":null,\"6546\":18.033166390000002,\"6547\":12.698565329999999,\"6548\":18.536651169999999,\"6549\":null,\"6550\":15.098645380000001,\"6551\":16.960072799999999,\"6552\":17.94177973,\"6553\":16.306894490000001,\"6554\":null,\"6555\":15.74353531,\"6556\":18.59108428,\"6557\":17.033752639999999,\"6558\":null,\"6559\":19.870599599999998,\"6560\":null,\"6561\":20.409396210000001,\"6562\":18.35456379,\"6563\":null,\"6564\":15.306437860000001,\"6565\":null,\"6566\":16.071825799999999,\"6567\":18.982475690000001,\"6568\":19.093604639999999,\"6569\":16.17317302,\"6570\":null,\"6571\":null,\"6572\":20.739199289999998,\"6573\":16.903757899999999,\"6574\":19.897939260000001,\"6575\":null,\"6576\":null,\"6577\":null,\"6578\":null,\"6579\":19.585205859999998,\"6580\":16.069293739999999,\"6581\":18.45569295,\"6582\":17.85840168,\"6583\":16.786559740000001,\"6584\":18.532346919999998,\"6585\":18.16790675,\"6586\":16.401372819999999,\"6587\":15.780521520000001,\"6588\":null,\"6589\":13.89343989,\"6590\":21.314210970000001,\"6591\":19.046880269999999,\"6592\":16.111021860000001,\"6593\":15.974132900000001,\"6594\":20.09889196,\"6595\":null,\"6596\":17.860031330000002,\"6597\":null,\"6598\":16.163085989999999,\"6599\":24.32793977,\"6600\":25.088451110000001,\"6601\":22.784521160000001,\"6602\":18.513818579999999,\"6603\":20.63102898,\"6604\":23.24250413,\"6605\":21.342992150000001,\"6606\":14.90684259,\"6607\":18.016580959999999,\"6608\":16.723711739999999,\"6609\":18.558217769999999,\"6610\":13.472222260000001,\"6611\":null,\"6612\":17.418499929999999,\"6613\":14.893970749999999,\"6614\":null,\"6615\":16.06676268,\"6616\":null,\"6617\":15.85995937,\"6618\":null,\"6619\":21.154852810000001,\"6620\":19.026787819999999,\"6621\":null,\"6622\":null,\"6623\":null,\"6624\":17.8530409,\"6625\":15.71886585,\"6626\":22.028148510000001,\"6627\":null,\"6628\":null,\"6629\":13.91668043,\"6630\":null,\"6631\":null,\"6632\":18.32798777,\"6633\":18.345338999999999,\"6634\":18.135434740000001,\"6635\":15.2213511,\"6636\":20.47451203,\"6637\":null,\"6638\":16.65715999,\"6639\":20.449832539999999,\"6640\":null,\"6641\":19.422566289999999,\"6642\":20.345892689999999,\"6643\":null,\"6644\":13.8837993,\"6645\":null,\"6646\":null,\"6647\":null,\"6648\":17.946544800000002,\"6649\":null,\"6650\":null,\"6651\":19.999200819999999,\"6652\":17.829385129999999,\"6653\":23.244153480000001,\"6654\":20.723285839999999,\"6655\":18.170013919999999,\"6656\":19.6838646,\"6657\":19.048334069999999,\"6658\":18.71268551,\"6659\":null,\"6660\":19.398642639999998,\"6661\":null,\"6662\":17.22250536,\"6663\":null,\"6664\":17.219024860000001,\"6665\":13.89470347,\"6666\":12.99065139,\"6667\":16.067229019999999,\"6668\":null,\"6669\":19.443268029999999,\"6670\":19.941538120000001,\"6671\":null,\"6672\":null,\"6673\":20.47523249,\"6674\":19.729252859999999,\"6675\":21.22477293,\"6676\":20.435592199999999,\"6677\":20.85433806,\"6678\":18.381939289999998,\"6679\":19.919413089999999,\"6680\":17.925946020000001,\"6681\":19.642892849999999,\"6682\":19.12115915,\"6683\":17.1760968,\"6684\":16.502176819999999,\"6685\":null,\"6686\":18.363634210000001,\"6687\":17.615250079999999,\"6688\":19.82563639,\"6689\":18.997972520000001,\"6690\":18.7156153,\"6691\":18.217674299999999,\"6692\":18.200256339999999,\"6693\":null,\"6694\":null,\"6695\":17.0446104,\"6696\":16.936814640000002,\"6697\":16.356355860000001,\"6698\":15.61707161,\"6699\":16.98961826,\"6700\":15.21859087,\"6701\":19.783411940000001,\"6702\":17.321514180000001,\"6703\":18.380906499999998,\"6704\":null,\"6705\":15.21875165,\"6706\":19.531586900000001,\"6707\":null,\"6708\":16.993818279999999,\"6709\":18.8106255,\"6710\":11.88668367,\"6711\":20.82067361,\"6712\":21.21995725,\"6713\":16.152015980000002,\"6714\":20.717504210000001,\"6715\":17.75344982,\"6716\":15.845573,\"6717\":18.41728397,\"6718\":19.142827860000001,\"6719\":16.612347669999998,\"6720\":20.172458379999998,\"6721\":null,\"6722\":21.11948353,\"6723\":15.49922993,\"6724\":null,\"6725\":21.558859089999999,\"6726\":null,\"6727\":15.01836754,\"6728\":null,\"6729\":14.96171234,\"6730\":null,\"6731\":null,\"6732\":null,\"6733\":null,\"6734\":15.526652090000001,\"6735\":17.060295199999999,\"6736\":15.3620631,\"6737\":19.641155510000001,\"6738\":17.047538060000001,\"6739\":15.58284317,\"6740\":18.91715598,\"6741\":20.632394300000001,\"6742\":19.56912037,\"6743\":null,\"6744\":17.045768689999999,\"6745\":19.06408274,\"6746\":17.473241089999998,\"6747\":13.92364255,\"6748\":14.15854324,\"6749\":14.75441303,\"6750\":null,\"6751\":null,\"6752\":null,\"6753\":null,\"6754\":null,\"6755\":null,\"6756\":13.52037084,\"6757\":null,\"6758\":null,\"6759\":null,\"6760\":null,\"6761\":null,\"6762\":null,\"6763\":15.88212716,\"6764\":15.68638076,\"6765\":17.704706689999998,\"6766\":19.530485420000002,\"6767\":14.63725017,\"6768\":null,\"6769\":null,\"6770\":20.026149190000002,\"6771\":null,\"6772\":18.395322570000001,\"6773\":18.879962450000001,\"6774\":17.702160540000001,\"6775\":22.460238310000001,\"6776\":20.123832719999999,\"6777\":19.11417514,\"6778\":null,\"6779\":14.43544809,\"6780\":18.920801999999998,\"6781\":16.76087944,\"6782\":14.3020148,\"6783\":null,\"6784\":17.327585419999998,\"6785\":null,\"6786\":19.986672970000001,\"6787\":null,\"6788\":null,\"6789\":null,\"6790\":16.421513860000001,\"6791\":null,\"6792\":18.940514889999999,\"6793\":16.65503812,\"6794\":20.794822020000002,\"6795\":null,\"6796\":19.185213480000002,\"6797\":18.25815094,\"6798\":19.00009017,\"6799\":null,\"6800\":null,\"6801\":13.41565216,\"6802\":null,\"6803\":21.365710109999998,\"6804\":null,\"6805\":null,\"6806\":null,\"6807\":15.90286162,\"6808\":15.43544032,\"6809\":14.055233060000001,\"6810\":null,\"6811\":16.439183010000001,\"6812\":15.051450600000001,\"6813\":null,\"6814\":null,\"6815\":null,\"6816\":null,\"6817\":null,\"6818\":null,\"6819\":null,\"6820\":null,\"6821\":21.114702139999999,\"6822\":null,\"6823\":15.983078239999999,\"6824\":19.090726419999999,\"6825\":19.730533529999999,\"6826\":18.603168419999999,\"6827\":null,\"6828\":20.09927588,\"6829\":21.50299442,\"6830\":22.978420360000001,\"6831\":15.66756099,\"6832\":null,\"6833\":null,\"6834\":null,\"6835\":null,\"6836\":null,\"6837\":null,\"6838\":20.927638999999999,\"6839\":17.763657420000001,\"6840\":null,\"6841\":null,\"6842\":null,\"6843\":null,\"6844\":null,\"6845\":15.341417699999999,\"6846\":null,\"6847\":20.990788640000002,\"6848\":16.77781092,\"6849\":16.356749390000001,\"6850\":14.082249880000001,\"6851\":19.52644196,\"6852\":19.92632592,\"6853\":15.81725335,\"6854\":16.574892040000002,\"6855\":18.9654563,\"6856\":13.66754939,\"6857\":14.87006599,\"6858\":19.819769090000001,\"6859\":17.726028960000001,\"6860\":17.93387735,\"6861\":15.27232759,\"6862\":null,\"6863\":13.4779442,\"6864\":18.40896197,\"6865\":null,\"6866\":18.90264509,\"6867\":17.337807260000002,\"6868\":17.664477890000001,\"6869\":17.728531619999998,\"6870\":17.31721838,\"6871\":null,\"6872\":null,\"6873\":null,\"6874\":17.518543900000001,\"6875\":null,\"6876\":null,\"6877\":19.104415889999999,\"6878\":null,\"6879\":null,\"6880\":18.62392015,\"6881\":null,\"6882\":null,\"6883\":12.99687963,\"6884\":19.916112170000002,\"6885\":null,\"6886\":15.545177150000001,\"6887\":18.01102663,\"6888\":null,\"6889\":10.56280415,\"6890\":13.30039285,\"6891\":14.19962889,\"6892\":16.46481619,\"6893\":17.60672533,\"6894\":18.360737319999998,\"6895\":16.443310520000001,\"6896\":17.278195360000002,\"6897\":null,\"6898\":null,\"6899\":null,\"6900\":15.95871116,\"6901\":22.59875293,\"6902\":16.513978869999999,\"6903\":19.001920770000002,\"6904\":14.978109269999999,\"6905\":16.20257526,\"6906\":null,\"6907\":17.095137709999999,\"6908\":null,\"6909\":null,\"6910\":17.61163427,\"6911\":null,\"6912\":15.68659282,\"6913\":18.940830349999999,\"6914\":14.6350727,\"6915\":19.537950720000001,\"6916\":18.968356180000001,\"6917\":14.87937217,\"6918\":null,\"6919\":null,\"6920\":15.812214170000001,\"6921\":15.854632130000001,\"6922\":18.795660940000001,\"6923\":17.526889260000001,\"6924\":17.527041260000001,\"6925\":null,\"6926\":17.588495099999999,\"6927\":18.031682289999999,\"6928\":15.773086340000001,\"6929\":13.11608627,\"6930\":18.79964244,\"6931\":17.11317506,\"6932\":15.339034659999999,\"6933\":13.01547248,\"6934\":null,\"6935\":21.06579735,\"6936\":15.93691315,\"6937\":null,\"6938\":18.773295229999999,\"6939\":null,\"6940\":17.233953669999998,\"6941\":16.164022240000001,\"6942\":12.27547101,\"6943\":15.63933157,\"6944\":13.1090464,\"6945\":14.485734470000001,\"6946\":null,\"6947\":null,\"6948\":14.03126367,\"6949\":18.525815659999999,\"6950\":17.524127270000001,\"6951\":13.1090464,\"6952\":null,\"6953\":15.567410300000001,\"6954\":17.63147086,\"6955\":12.920585559999999,\"6956\":15.434315979999999,\"6957\":14.80385167,\"6958\":null,\"6959\":16.175408040000001,\"6960\":13.552773670000001,\"6961\":16.94791103,\"6962\":null,\"6963\":19.19568538,\"6964\":null,\"6965\":20.231607830000002,\"6966\":18.019456470000002,\"6967\":20.441542980000001,\"6968\":17.9850156,\"6969\":19.206276020000001,\"6970\":20.509416699999999,\"6971\":null,\"6972\":17.324005419999999,\"6973\":16.282016630000001,\"6974\":15.339501309999999,\"6975\":19.991551149999999,\"6976\":21.629805810000001,\"6977\":17.69237811,\"6978\":17.21690122,\"6979\":null,\"6980\":null,\"6981\":16.28472056,\"6982\":15.610664010000001,\"6983\":16.99337839,\"6984\":22.41508344,\"6985\":null,\"6986\":null,\"6987\":22.434965819999999,\"6988\":20.483217100000001,\"6989\":null,\"6990\":null,\"6991\":null,\"6992\":null,\"6993\":null,\"6994\":null,\"6995\":null,\"6996\":null,\"6997\":null,\"6998\":null,\"6999\":null,\"7000\":16.242177460000001,\"7001\":17.500455630000001,\"7002\":null,\"7003\":null,\"7004\":15.985621849999999,\"7005\":19.085751049999999,\"7006\":null,\"7007\":17.666009119999998,\"7008\":15.305682429999999,\"7009\":16.054648190000002,\"7010\":18.031828409999999,\"7011\":23.2782585,\"7012\":23.470791949999999,\"7013\":23.60863346,\"7014\":20.659642470000001,\"7015\":22.5469477,\"7016\":25.22702512,\"7017\":14.067027059999999,\"7018\":null,\"7019\":null,\"7020\":17.298582870000001,\"7021\":null,\"7022\":null,\"7023\":null,\"7024\":null,\"7025\":null,\"7026\":null,\"7027\":null,\"7028\":null,\"7029\":null,\"7030\":17.229234330000001,\"7031\":null,\"7032\":null,\"7033\":19.507797660000001,\"7034\":15.98094175,\"7035\":17.593464059999999,\"7036\":13.2465692,\"7037\":null,\"7038\":null,\"7039\":null,\"7040\":16.312765850000002,\"7041\":17.665435030000001,\"7042\":16.394136970000002,\"7043\":null,\"7044\":null,\"7045\":null,\"7046\":null,\"7047\":16.018009970000001,\"7048\":null,\"7049\":15.487987179999999,\"7050\":null,\"7051\":null,\"7052\":null,\"7053\":null,\"7054\":null,\"7055\":null,\"7056\":null,\"7057\":15.473991249999999,\"7058\":null,\"7059\":null,\"7060\":12.30359352,\"7061\":null,\"7062\":16.528394559999999,\"7063\":null,\"7064\":null,\"7065\":15.62181088,\"7066\":18.042792179999999,\"7067\":null,\"7068\":null,\"7069\":14.120991399999999,\"7070\":null,\"7071\":null,\"7072\":null,\"7073\":15.29958854,\"7074\":null,\"7075\":15.27777418,\"7076\":null,\"7077\":null,\"7078\":null,\"7079\":null,\"7080\":null,\"7081\":null,\"7082\":null,\"7083\":null,\"7084\":null,\"7085\":17.15775472,\"7086\":null,\"7087\":null,\"7088\":13.76674483,\"7089\":null,\"7090\":12.770807530000001,\"7091\":null,\"7092\":null,\"7093\":null,\"7094\":null,\"7095\":14.52797103,\"7096\":null,\"7097\":null,\"7098\":null,\"7099\":12.020028979999999,\"7100\":null,\"7101\":null,\"7102\":null,\"7103\":null,\"7104\":null,\"7105\":null,\"7106\":null,\"7107\":null,\"7108\":null,\"7109\":null,\"7110\":null,\"7111\":null,\"7112\":14.684405549999999,\"7113\":14.42429926,\"7114\":null,\"7115\":16.682483090000002,\"7116\":null,\"7117\":null,\"7118\":null,\"7119\":null,\"7120\":14.864457549999999,\"7121\":null,\"7122\":null,\"7123\":13.352422730000001,\"7124\":null,\"7125\":null,\"7126\":null,\"7127\":null,\"7128\":16.010248959999998,\"7129\":16.30656278,\"7130\":null,\"7131\":null,\"7132\":19.38003711,\"7133\":15.13992932,\"7134\":13.877108529999999,\"7135\":18.341148130000001,\"7136\":19.048802720000001,\"7137\":15.87362016,\"7138\":17.632461119999998,\"7139\":20.76770367,\"7140\":16.972860109999999,\"7141\":null},\"EGF_90min_FR2_Rep1\":{\"0\":15.049886389999999,\"1\":null,\"2\":null,\"3\":null,\"4\":17.44083032,\"5\":16.292623079999998,\"6\":18.23407186,\"7\":17.431165610000001,\"8\":19.98878641,\"9\":16.645650679999999,\"10\":17.918175990000002,\"11\":15.25320191,\"12\":null,\"13\":null,\"14\":null,\"15\":18.009800569999999,\"16\":null,\"17\":null,\"18\":null,\"19\":null,\"20\":null,\"21\":null,\"22\":14.49247544,\"23\":22.76613072,\"24\":22.35835926,\"25\":20.518733229999999,\"26\":18.75850015,\"27\":null,\"28\":15.67733952,\"29\":null,\"30\":null,\"31\":null,\"32\":13.798806559999999,\"33\":null,\"34\":null,\"35\":null,\"36\":null,\"37\":null,\"38\":null,\"39\":16.076742370000002,\"40\":15.29848494,\"41\":null,\"42\":19.673901999999998,\"43\":19.512471210000001,\"44\":17.448490870000001,\"45\":16.321200569999998,\"46\":16.591547779999999,\"47\":15.54050949,\"48\":null,\"49\":15.48763634,\"50\":17.54741318,\"51\":null,\"52\":14.775022870000001,\"53\":null,\"54\":14.423330999999999,\"55\":19.190523120000002,\"56\":null,\"57\":null,\"58\":null,\"59\":14.6075312,\"60\":16.46429672,\"61\":null,\"62\":null,\"63\":16.835345279999998,\"64\":16.618706750000001,\"65\":15.24600277,\"66\":14.1992004,\"67\":15.114637220000001,\"68\":14.809408980000001,\"69\":18.115392960000001,\"70\":null,\"71\":null,\"72\":14.78986435,\"73\":18.771011290000001,\"74\":21.41515188,\"75\":19.280031399999999,\"76\":15.53851571,\"77\":null,\"78\":19.020687219999999,\"79\":null,\"80\":17.48981289,\"81\":null,\"82\":13.95023295,\"83\":null,\"84\":null,\"85\":14.239456390000001,\"86\":null,\"87\":21.09417122,\"88\":null,\"89\":null,\"90\":17.89229885,\"91\":16.687859620000001,\"92\":18.5177531,\"93\":null,\"94\":null,\"95\":23.966727120000002,\"96\":null,\"97\":14.42897181,\"98\":18.14280853,\"99\":12.25136436,\"100\":20.38914982,\"101\":19.340166239999998,\"102\":23.788663400000001,\"103\":19.336371360000001,\"104\":20.700430019999999,\"105\":18.525637960000001,\"106\":20.444596390000001,\"107\":20.348152880000001,\"108\":14.664049800000001,\"109\":15.798072489999999,\"110\":14.90022293,\"111\":17.512865260000002,\"112\":null,\"113\":null,\"114\":null,\"115\":null,\"116\":null,\"117\":14.760252619999999,\"118\":null,\"119\":null,\"120\":null,\"121\":null,\"122\":17.92869073,\"123\":15.41485406,\"124\":null,\"125\":16.081312669999999,\"126\":null,\"127\":null,\"128\":null,\"129\":18.635652499999999,\"130\":16.656230170000001,\"131\":17.10505732,\"132\":null,\"133\":13.556289550000001,\"134\":null,\"135\":16.538221870000001,\"136\":null,\"137\":null,\"138\":15.669267769999999,\"139\":17.508894739999999,\"140\":null,\"141\":null,\"142\":null,\"143\":16.829169220000001,\"144\":17.381134899999999,\"145\":16.437262530000002,\"146\":null,\"147\":17.044251289999998,\"148\":18.355168500000001,\"149\":19.31264685,\"150\":null,\"151\":17.669037840000002,\"152\":null,\"153\":null,\"154\":21.380530650000001,\"155\":null,\"156\":15.367979460000001,\"157\":19.78556377,\"158\":14.262274290000001,\"159\":14.599882559999999,\"160\":18.170210130000001,\"161\":14.15176657,\"162\":13.200888490000001,\"163\":18.117961480000002,\"164\":18.96020523,\"165\":15.74090708,\"166\":null,\"167\":null,\"168\":14.069637670000001,\"169\":null,\"170\":null,\"171\":13.64450312,\"172\":18.69049721,\"173\":19.146733699999999,\"174\":17.617439900000001,\"175\":14.396308790000001,\"176\":null,\"177\":14.95954038,\"178\":23.527556409999999,\"179\":20.768368800000001,\"180\":20.110179810000002,\"181\":14.87945743,\"182\":null,\"183\":13.200888490000001,\"184\":18.496958679999999,\"185\":19.59398272,\"186\":19.823576429999999,\"187\":18.31984731,\"188\":12.604534409999999,\"189\":15.591310699999999,\"190\":15.702993340000001,\"191\":null,\"192\":null,\"193\":15.13563944,\"194\":14.97882334,\"195\":15.192405259999999,\"196\":14.582234679999999,\"197\":19.309452,\"198\":null,\"199\":19.869055039999999,\"200\":16.508444319999999,\"201\":17.85428293,\"202\":17.99684641,\"203\":16.488828529999999,\"204\":16.187383480000001,\"205\":null,\"206\":13.36422498,\"207\":null,\"208\":15.97240833,\"209\":20.098438130000002,\"210\":null,\"211\":15.84048769,\"212\":null,\"213\":15.573250740000001,\"214\":16.14175174,\"215\":15.96287088,\"216\":null,\"217\":15.09860743,\"218\":17.78423343,\"219\":null,\"220\":null,\"221\":14.43055347,\"222\":null,\"223\":null,\"224\":null,\"225\":null,\"226\":16.937033530000001,\"227\":15.410088569999999,\"228\":20.76003197,\"229\":18.342588419999998,\"230\":null,\"231\":null,\"232\":null,\"233\":null,\"234\":null,\"235\":null,\"236\":null,\"237\":null,\"238\":null,\"239\":null,\"240\":null,\"241\":13.48724346,\"242\":18.106628600000001,\"243\":17.04792728,\"244\":19.33739654,\"245\":null,\"246\":15.17489904,\"247\":18.976050999999998,\"248\":19.408077599999999,\"249\":null,\"250\":15.786446079999999,\"251\":17.35289006,\"252\":null,\"253\":17.055204020000001,\"254\":null,\"255\":null,\"256\":16.200816700000001,\"257\":null,\"258\":18.735050900000001,\"259\":20.01400069,\"260\":null,\"261\":13.200888490000001,\"262\":12.86556837,\"263\":14.850351740000001,\"264\":16.329123549999998,\"265\":18.659895599999999,\"266\":14.78274392,\"267\":15.58222922,\"268\":17.74188221,\"269\":18.492216240000001,\"270\":16.602476490000001,\"271\":20.300893169999998,\"272\":16.073353959999999,\"273\":15.840563469999999,\"274\":18.83807624,\"275\":null,\"276\":20.596767549999999,\"277\":16.180202860000001,\"278\":16.84348984,\"279\":14.73246119,\"280\":null,\"281\":14.64930983,\"282\":19.531493300000001,\"283\":15.921293049999999,\"284\":12.41771221,\"285\":null,\"286\":null,\"287\":null,\"288\":17.322160589999999,\"289\":15.64043324,\"290\":null,\"291\":null,\"292\":null,\"293\":19.616691469999999,\"294\":20.747440149999999,\"295\":null,\"296\":12.637834870000001,\"297\":17.191072129999998,\"298\":21.710889470000002,\"299\":19.939454179999998,\"300\":16.475027090000001,\"301\":13.73027733,\"302\":17.097356810000001,\"303\":14.35910631,\"304\":21.65989282,\"305\":16.56498375,\"306\":22.545296369999999,\"307\":17.377661870000001,\"308\":21.135486289999999,\"309\":null,\"310\":null,\"311\":20.769195710000002,\"312\":17.716434620000001,\"313\":17.482768109999998,\"314\":19.986746830000001,\"315\":18.768407029999999,\"316\":16.29932741,\"317\":20.873823049999999,\"318\":17.717537109999998,\"319\":20.730039399999999,\"320\":20.478785980000001,\"321\":20.748532189999999,\"322\":20.706992580000001,\"323\":20.036046469999999,\"324\":19.7019719,\"325\":14.744571649999999,\"326\":18.28642314,\"327\":14.22717654,\"328\":15.22641191,\"329\":18.613876309999998,\"330\":16.45438485,\"331\":17.00099659,\"332\":15.99358059,\"333\":15.72520497,\"334\":15.042799260000001,\"335\":17.839412530000001,\"336\":17.42452243,\"337\":24.224004879999999,\"338\":null,\"339\":22.633217470000002,\"340\":null,\"341\":null,\"342\":15.58418157,\"343\":null,\"344\":17.41885684,\"345\":15.707809019999999,\"346\":null,\"347\":null,\"348\":null,\"349\":16.001330620000001,\"350\":15.750646250000001,\"351\":15.67240076,\"352\":18.19419259,\"353\":19.479075590000001,\"354\":14.958141189999999,\"355\":16.778937710000001,\"356\":15.648995920000001,\"357\":22.04955958,\"358\":15.246702750000001,\"359\":21.47836959,\"360\":17.81772849,\"361\":19.65961128,\"362\":18.068898109999999,\"363\":19.32054758,\"364\":15.599285460000001,\"365\":null,\"366\":17.875063430000001,\"367\":16.4931412,\"368\":18.086459489999999,\"369\":null,\"370\":24.037282560000001,\"371\":18.78781519,\"372\":15.88281349,\"373\":14.25648084,\"374\":null,\"375\":18.094448870000001,\"376\":20.964574249999998,\"377\":15.3908322,\"378\":15.93202585,\"379\":null,\"380\":13.80933171,\"381\":15.855045179999999,\"382\":18.326662580000001,\"383\":17.677806929999999,\"384\":16.73853493,\"385\":15.80463626,\"386\":17.773928380000001,\"387\":null,\"388\":14.53900009,\"389\":10.85939715,\"390\":18.458125110000001,\"391\":null,\"392\":17.813475480000001,\"393\":18.788467610000001,\"394\":14.66164599,\"395\":17.14508768,\"396\":19.692149480000001,\"397\":14.861546369999999,\"398\":14.750269080000001,\"399\":14.54967561,\"400\":14.324606210000001,\"401\":null,\"402\":15.493781869999999,\"403\":13.200888490000001,\"404\":18.283669230000001,\"405\":null,\"406\":19.123596379999999,\"407\":13.422061469999999,\"408\":null,\"409\":13.15985323,\"410\":21.218053829999999,\"411\":13.88317464,\"412\":18.91646837,\"413\":17.25495197,\"414\":null,\"415\":null,\"416\":16.435553590000001,\"417\":14.907924400000001,\"418\":null,\"419\":16.773396559999998,\"420\":15.91647882,\"421\":14.808694259999999,\"422\":17.890891140000001,\"423\":17.262404289999999,\"424\":null,\"425\":15.512550259999999,\"426\":18.988138660000001,\"427\":19.18579879,\"428\":17.563351650000001,\"429\":17.61929099,\"430\":18.249897690000001,\"431\":19.459299789999999,\"432\":null,\"433\":18.455073980000002,\"434\":null,\"435\":null,\"436\":null,\"437\":null,\"438\":null,\"439\":17.419014220000001,\"440\":17.211092860000001,\"441\":null,\"442\":18.669810829999999,\"443\":18.99236797,\"444\":19.371872960000001,\"445\":17.895021369999998,\"446\":17.619735649999999,\"447\":17.728281930000001,\"448\":13.200888490000001,\"449\":17.951402250000001,\"450\":null,\"451\":null,\"452\":18.513163479999999,\"453\":16.257651509999999,\"454\":null,\"455\":null,\"456\":null,\"457\":19.354944379999999,\"458\":null,\"459\":null,\"460\":18.31465099,\"461\":null,\"462\":14.84024329,\"463\":null,\"464\":null,\"465\":null,\"466\":null,\"467\":null,\"468\":18.520930759999999,\"469\":null,\"470\":16.556896850000001,\"471\":null,\"472\":null,\"473\":null,\"474\":16.149698910000001,\"475\":17.748570019999999,\"476\":15.236409760000001,\"477\":null,\"478\":16.146940409999999,\"479\":14.93846083,\"480\":null,\"481\":null,\"482\":null,\"483\":16.331249140000001,\"484\":16.271899550000001,\"485\":16.420959239999998,\"486\":17.838081880000001,\"487\":17.125501849999999,\"488\":17.160971310000001,\"489\":18.484828889999999,\"490\":17.669003480000001,\"491\":null,\"492\":null,\"493\":null,\"494\":null,\"495\":20.132351570000001,\"496\":null,\"497\":null,\"498\":17.872475919999999,\"499\":16.516266330000001,\"500\":18.514565430000001,\"501\":17.29594097,\"502\":null,\"503\":15.073633790000001,\"504\":null,\"505\":17.006150680000001,\"506\":16.813887380000001,\"507\":17.57922173,\"508\":null,\"509\":13.888378599999999,\"510\":null,\"511\":null,\"512\":null,\"513\":15.7806292,\"514\":null,\"515\":null,\"516\":null,\"517\":16.59687439,\"518\":15.65503844,\"519\":13.200888490000001,\"520\":15.43439938,\"521\":16.63164214,\"522\":18.288501570000001,\"523\":17.83649453,\"524\":18.57453688,\"525\":17.513657810000002,\"526\":null,\"527\":17.306141629999999,\"528\":16.672914989999999,\"529\":13.90110879,\"530\":16.854900690000001,\"531\":16.156609790000001,\"532\":null,\"533\":null,\"534\":13.200888490000001,\"535\":null,\"536\":20.739322269999999,\"537\":16.07441992,\"538\":null,\"539\":16.235783850000001,\"540\":18.775722909999999,\"541\":19.998951120000001,\"542\":20.411055810000001,\"543\":14.9771578,\"544\":null,\"545\":null,\"546\":null,\"547\":null,\"548\":13.46837026,\"549\":19.52690625,\"550\":18.189935770000002,\"551\":19.13504524,\"552\":15.996537719999999,\"553\":null,\"554\":null,\"555\":null,\"556\":null,\"557\":15.877025229999999,\"558\":null,\"559\":null,\"560\":null,\"561\":19.644546129999998,\"562\":null,\"563\":null,\"564\":null,\"565\":16.26712272,\"566\":16.714922189999999,\"567\":null,\"568\":18.285191619999999,\"569\":19.31907266,\"570\":17.071740599999998,\"571\":16.61607996,\"572\":17.490511900000001,\"573\":20.24452015,\"574\":null,\"575\":18.95827525,\"576\":19.33477779,\"577\":null,\"578\":18.630213489999999,\"579\":14.25644376,\"580\":15.43522171,\"581\":null,\"582\":14.37877572,\"583\":13.200888490000001,\"584\":22.471417049999999,\"585\":18.730584820000001,\"586\":16.040259880000001,\"587\":16.47248832,\"588\":null,\"589\":null,\"590\":null,\"591\":12.64725939,\"592\":null,\"593\":14.96116168,\"594\":17.514677339999999,\"595\":12.55353049,\"596\":17.770658919999999,\"597\":13.96101416,\"598\":12.95263593,\"599\":15.072073789999999,\"600\":14.96512377,\"601\":null,\"602\":null,\"603\":null,\"604\":null,\"605\":null,\"606\":null,\"607\":null,\"608\":16.36628718,\"609\":null,\"610\":15.45373343,\"611\":18.078104549999999,\"612\":16.558027469999999,\"613\":12.437255309999999,\"614\":16.087730560000001,\"615\":13.200888490000001,\"616\":null,\"617\":null,\"618\":14.881700759999999,\"619\":16.239460179999998,\"620\":13.200888490000001,\"621\":null,\"622\":null,\"623\":null,\"624\":null,\"625\":16.798660510000001,\"626\":17.65671532,\"627\":18.89614594,\"628\":null,\"629\":18.72852412,\"630\":17.34867015,\"631\":null,\"632\":15.73242269,\"633\":null,\"634\":13.36780298,\"635\":18.80652177,\"636\":null,\"637\":14.521652550000001,\"638\":17.027296450000001,\"639\":16.121840980000002,\"640\":null,\"641\":15.52388444,\"642\":15.219101459999999,\"643\":14.37867571,\"644\":null,\"645\":16.95079149,\"646\":null,\"647\":null,\"648\":14.30444786,\"649\":13.200888490000001,\"650\":15.23144681,\"651\":null,\"652\":null,\"653\":null,\"654\":16.568648209999999,\"655\":null,\"656\":null,\"657\":17.61946988,\"658\":15.911088510000001,\"659\":20.78546587,\"660\":null,\"661\":null,\"662\":null,\"663\":16.743210130000001,\"664\":17.530350909999999,\"665\":19.122502390000001,\"666\":null,\"667\":null,\"668\":15.569918059999999,\"669\":null,\"670\":16.844809720000001,\"671\":18.030533299999998,\"672\":16.717824329999999,\"673\":null,\"674\":16.431606680000002,\"675\":17.19644495,\"676\":15.24639576,\"677\":17.594428659999998,\"678\":null,\"679\":18.586204030000001,\"680\":null,\"681\":14.5315146,\"682\":null,\"683\":13.936329649999999,\"684\":null,\"685\":null,\"686\":14.89278502,\"687\":19.235756550000001,\"688\":15.46596349,\"689\":18.573983479999999,\"690\":null,\"691\":null,\"692\":21.218529669999999,\"693\":20.614698440000002,\"694\":15.44546931,\"695\":16.957074429999999,\"696\":null,\"697\":17.242139730000002,\"698\":16.977025749999999,\"699\":23.040093809999998,\"700\":null,\"701\":19.854172680000001,\"702\":16.89708821,\"703\":19.4445725,\"704\":21.915631909999998,\"705\":22.295813800000001,\"706\":16.382997960000001,\"707\":19.966721360000001,\"708\":15.91038071,\"709\":null,\"710\":17.457060630000001,\"711\":17.655970629999999,\"712\":16.94326993,\"713\":14.848800580000001,\"714\":null,\"715\":null,\"716\":13.200888490000001,\"717\":16.64624577,\"718\":null,\"719\":20.61437286,\"720\":14.712636659999999,\"721\":15.244618239999999,\"722\":17.53357553,\"723\":null,\"724\":14.16540384,\"725\":null,\"726\":null,\"727\":null,\"728\":null,\"729\":17.077277349999999,\"730\":16.64035419,\"731\":14.40906672,\"732\":15.256851190000001,\"733\":13.9541439,\"734\":13.200888490000001,\"735\":null,\"736\":17.317049990000001,\"737\":null,\"738\":17.888745409999998,\"739\":null,\"740\":null,\"741\":10.99664931,\"742\":null,\"743\":13.90507768,\"744\":16.4197816,\"745\":15.07530515,\"746\":null,\"747\":null,\"748\":13.603108519999999,\"749\":null,\"750\":null,\"751\":null,\"752\":14.39454943,\"753\":null,\"754\":14.938279639999999,\"755\":null,\"756\":null,\"757\":null,\"758\":null,\"759\":null,\"760\":19.589696060000001,\"761\":17.26151934,\"762\":null,\"763\":null,\"764\":null,\"765\":15.15962631,\"766\":18.649252669999999,\"767\":null,\"768\":null,\"769\":16.038613349999999,\"770\":18.51673869,\"771\":null,\"772\":null,\"773\":null,\"774\":17.055136579999999,\"775\":16.9670354,\"776\":22.55721024,\"777\":19.122406340000001,\"778\":null,\"779\":null,\"780\":null,\"781\":24.251233160000002,\"782\":23.181224360000002,\"783\":null,\"784\":12.6245181,\"785\":19.136441179999998,\"786\":17.270627959999999,\"787\":null,\"788\":19.945501499999999,\"789\":19.849965690000001,\"790\":null,\"791\":12.18262773,\"792\":14.19530044,\"793\":18.564841779999998,\"794\":16.88130408,\"795\":22.27760108,\"796\":13.731660079999999,\"797\":17.52458073,\"798\":19.023591320000001,\"799\":null,\"800\":13.542864829999999,\"801\":16.346203939999999,\"802\":13.65005158,\"803\":19.354089859999998,\"804\":15.43216589,\"805\":17.240501699999999,\"806\":23.12801893,\"807\":21.063880520000001,\"808\":18.731477049999999,\"809\":20.166601400000001,\"810\":14.17701404,\"811\":null,\"812\":null,\"813\":14.689926720000001,\"814\":null,\"815\":17.950963439999999,\"816\":16.611019200000001,\"817\":19.060075999999999,\"818\":19.98710762,\"819\":14.84662177,\"820\":16.970025499999998,\"821\":15.116388349999999,\"822\":16.729376670000001,\"823\":null,\"824\":null,\"825\":null,\"826\":null,\"827\":null,\"828\":14.35480104,\"829\":15.399316669999999,\"830\":null,\"831\":null,\"832\":18.739449969999999,\"833\":null,\"834\":null,\"835\":15.219401169999999,\"836\":null,\"837\":18.140767799999999,\"838\":16.403180859999999,\"839\":16.315856799999999,\"840\":null,\"841\":null,\"842\":13.39250464,\"843\":15.492352690000001,\"844\":null,\"845\":null,\"846\":17.37789604,\"847\":null,\"848\":null,\"849\":15.037362310000001,\"850\":20.735292579999999,\"851\":null,\"852\":19.23804341,\"853\":null,\"854\":20.600471679999998,\"855\":17.074126150000001,\"856\":17.483932759999998,\"857\":20.515351219999999,\"858\":13.442059710000001,\"859\":15.197346599999999,\"860\":null,\"861\":14.019037129999999,\"862\":null,\"863\":18.078316300000001,\"864\":15.80753889,\"865\":14.96108241,\"866\":13.200888490000001,\"867\":null,\"868\":null,\"869\":17.74090107,\"870\":16.240104760000001,\"871\":18.10861766,\"872\":21.41434267,\"873\":17.304892160000001,\"874\":15.54988756,\"875\":null,\"876\":15.064796449999999,\"877\":16.429426370000002,\"878\":14.60409632,\"879\":16.720212400000001,\"880\":14.63381616,\"881\":null,\"882\":17.04480951,\"883\":18.099656039999999,\"884\":null,\"885\":null,\"886\":12.30401071,\"887\":null,\"888\":16.751423750000001,\"889\":16.72059848,\"890\":17.381321960000001,\"891\":17.833708739999999,\"892\":15.834418940000001,\"893\":null,\"894\":20.275484840000001,\"895\":17.46764653,\"896\":15.91130476,\"897\":17.948167250000001,\"898\":19.713945020000001,\"899\":19.86399969,\"900\":15.67532711,\"901\":null,\"902\":15.17281096,\"903\":16.873888040000001,\"904\":16.733666060000001,\"905\":null,\"906\":14.13760826,\"907\":null,\"908\":15.129764679999999,\"909\":null,\"910\":null,\"911\":13.49876416,\"912\":null,\"913\":null,\"914\":22.72654254,\"915\":23.74244934,\"916\":23.63813863,\"917\":21.791021799999999,\"918\":22.564646249999999,\"919\":22.646198649999999,\"920\":20.931331589999999,\"921\":18.665734780000001,\"922\":null,\"923\":null,\"924\":null,\"925\":20.13693292,\"926\":17.659002109999999,\"927\":null,\"928\":null,\"929\":13.891706859999999,\"930\":19.267324720000001,\"931\":null,\"932\":17.296226860000001,\"933\":null,\"934\":17.53694205,\"935\":13.200888490000001,\"936\":null,\"937\":null,\"938\":16.64505158,\"939\":15.339930949999999,\"940\":null,\"941\":null,\"942\":20.42811201,\"943\":18.484028779999999,\"944\":18.8639127,\"945\":17.004077689999999,\"946\":13.727298899999999,\"947\":14.232299230000001,\"948\":19.117334939999999,\"949\":14.6026024,\"950\":19.192680660000001,\"951\":19.40654245,\"952\":18.88158052,\"953\":17.249132830000001,\"954\":19.78087476,\"955\":18.88560734,\"956\":null,\"957\":19.090402879999999,\"958\":null,\"959\":null,\"960\":17.145753190000001,\"961\":18.1655388,\"962\":18.85842186,\"963\":17.478316589999999,\"964\":20.1959719,\"965\":14.50113632,\"966\":17.161735090000001,\"967\":null,\"968\":null,\"969\":null,\"970\":22.657404589999999,\"971\":20.603025129999999,\"972\":null,\"973\":20.255849850000001,\"974\":null,\"975\":15.970350209999999,\"976\":13.118981700000001,\"977\":16.178896349999999,\"978\":13.16307806,\"979\":15.21519797,\"980\":16.16980186,\"981\":13.200888490000001,\"982\":19.87108988,\"983\":null,\"984\":17.125646920000001,\"985\":17.533370940000001,\"986\":null,\"987\":18.520727659999999,\"988\":16.007451190000001,\"989\":17.16434628,\"990\":19.211585880000001,\"991\":13.200888490000001,\"992\":17.816586359999999,\"993\":17.47308366,\"994\":16.267728219999999,\"995\":17.00255782,\"996\":18.3681722,\"997\":null,\"998\":null,\"999\":16.932701569999999,\"1000\":17.982181319999999,\"1001\":16.395866829999999,\"1002\":null,\"1003\":13.200888490000001,\"1004\":null,\"1005\":10.885168269999999,\"1006\":17.100763220000001,\"1007\":null,\"1008\":null,\"1009\":null,\"1010\":null,\"1011\":18.33144003,\"1012\":16.904946120000002,\"1013\":null,\"1014\":17.310870940000001,\"1015\":null,\"1016\":null,\"1017\":13.750854500000001,\"1018\":null,\"1019\":null,\"1020\":null,\"1021\":null,\"1022\":null,\"1023\":null,\"1024\":null,\"1025\":13.200888490000001,\"1026\":12.241525019999999,\"1027\":null,\"1028\":16.718997009999999,\"1029\":18.978195100000001,\"1030\":null,\"1031\":17.85276425,\"1032\":15.296948459999999,\"1033\":null,\"1034\":16.556499110000001,\"1035\":16.907656939999999,\"1036\":13.200888490000001,\"1037\":15.15984257,\"1038\":17.462240300000001,\"1039\":17.373991400000001,\"1040\":18.474557189999999,\"1041\":null,\"1042\":null,\"1043\":15.36481839,\"1044\":17.000366400000001,\"1045\":null,\"1046\":18.28224136,\"1047\":15.541667479999999,\"1048\":null,\"1049\":null,\"1050\":null,\"1051\":null,\"1052\":null,\"1053\":null,\"1054\":15.20057752,\"1055\":16.014448860000002,\"1056\":18.440122859999999,\"1057\":15.26805255,\"1058\":null,\"1059\":null,\"1060\":22.43511887,\"1061\":18.77884267,\"1062\":null,\"1063\":17.223580179999999,\"1064\":17.099312770000001,\"1065\":19.365265170000001,\"1066\":null,\"1067\":null,\"1068\":null,\"1069\":17.107532020000001,\"1070\":18.404486389999999,\"1071\":17.59501298,\"1072\":null,\"1073\":15.25159094,\"1074\":null,\"1075\":null,\"1076\":null,\"1077\":null,\"1078\":18.757291460000001,\"1079\":19.84450902,\"1080\":null,\"1081\":16.53395261,\"1082\":19.480893550000001,\"1083\":null,\"1084\":15.394769159999999,\"1085\":18.83253229,\"1086\":15.567925560000001,\"1087\":17.089813410000001,\"1088\":19.576093400000001,\"1089\":null,\"1090\":18.087789789999999,\"1091\":12.90578139,\"1092\":18.284555090000001,\"1093\":13.88024033,\"1094\":null,\"1095\":14.92286545,\"1096\":14.97671714,\"1097\":15.24344911,\"1098\":null,\"1099\":18.293890770000001,\"1100\":15.62483507,\"1101\":16.158374479999999,\"1102\":null,\"1103\":17.122381099999998,\"1104\":17.664518300000001,\"1105\":14.395431690000001,\"1106\":null,\"1107\":13.200888490000001,\"1108\":null,\"1109\":16.639591029999998,\"1110\":null,\"1111\":null,\"1112\":16.765123119999998,\"1113\":null,\"1114\":14.978212839999999,\"1115\":null,\"1116\":20.480554080000001,\"1117\":null,\"1118\":null,\"1119\":19.964725680000001,\"1120\":15.47177641,\"1121\":18.496399060000002,\"1122\":null,\"1123\":17.395349809999999,\"1124\":null,\"1125\":null,\"1126\":12.83476098,\"1127\":null,\"1128\":17.126699559999999,\"1129\":14.892886600000001,\"1130\":14.98571452,\"1131\":null,\"1132\":17.932616329999998,\"1133\":null,\"1134\":16.43855748,\"1135\":18.588450559999998,\"1136\":14.35228729,\"1137\":17.355212430000002,\"1138\":null,\"1139\":16.42643335,\"1140\":21.905062529999999,\"1141\":19.27755062,\"1142\":null,\"1143\":null,\"1144\":16.032502959999999,\"1145\":15.140365259999999,\"1146\":18.867620129999999,\"1147\":17.954746230000001,\"1148\":15.552452349999999,\"1149\":null,\"1150\":null,\"1151\":null,\"1152\":null,\"1153\":null,\"1154\":null,\"1155\":null,\"1156\":15.11168425,\"1157\":null,\"1158\":null,\"1159\":19.30202126,\"1160\":17.703942980000001,\"1161\":19.75865563,\"1162\":20.488348240000001,\"1163\":20.717235710000001,\"1164\":17.023324840000001,\"1165\":null,\"1166\":null,\"1167\":14.58870331,\"1168\":null,\"1169\":null,\"1170\":12.26930084,\"1171\":null,\"1172\":null,\"1173\":20.863964030000002,\"1174\":null,\"1175\":19.299623619999998,\"1176\":17.48821302,\"1177\":14.396406600000001,\"1178\":15.1442288,\"1179\":15.109290140000001,\"1180\":15.7442455,\"1181\":17.26504023,\"1182\":null,\"1183\":13.22977577,\"1184\":18.53864291,\"1185\":24.162704529999999,\"1186\":21.789945039999999,\"1187\":18.12308668,\"1188\":21.89123919,\"1189\":null,\"1190\":18.682321040000002,\"1191\":14.51006725,\"1192\":null,\"1193\":null,\"1194\":15.31147118,\"1195\":16.10560679,\"1196\":20.38624798,\"1197\":null,\"1198\":19.381800590000001,\"1199\":17.714438350000002,\"1200\":null,\"1201\":16.15793094,\"1202\":null,\"1203\":15.03415002,\"1204\":18.794472209999999,\"1205\":15.5810494,\"1206\":null,\"1207\":null,\"1208\":21.116036430000001,\"1209\":18.55685399,\"1210\":17.65073997,\"1211\":19.764557669999998,\"1212\":18.963034929999999,\"1213\":17.326951579999999,\"1214\":17.94096236,\"1215\":16.94039412,\"1216\":19.369656930000001,\"1217\":17.933738099999999,\"1218\":19.80882467,\"1219\":19.9206146,\"1220\":13.200888490000001,\"1221\":null,\"1222\":null,\"1223\":null,\"1224\":null,\"1225\":null,\"1226\":17.312051159999999,\"1227\":14.463619209999999,\"1228\":null,\"1229\":13.200888490000001,\"1230\":null,\"1231\":null,\"1232\":16.95008103,\"1233\":16.429066679999998,\"1234\":15.276981019999999,\"1235\":18.23117718,\"1236\":17.027511390000001,\"1237\":15.82162755,\"1238\":17.521039559999998,\"1239\":17.744986059999999,\"1240\":17.845481110000002,\"1241\":16.77280154,\"1242\":15.220064600000001,\"1243\":16.613824910000002,\"1244\":16.862667080000001,\"1245\":null,\"1246\":null,\"1247\":null,\"1248\":18.105677480000001,\"1249\":19.0701702,\"1250\":13.13726145,\"1251\":null,\"1252\":15.1612054,\"1253\":14.45972023,\"1254\":null,\"1255\":null,\"1256\":null,\"1257\":null,\"1258\":null,\"1259\":16.689081130000002,\"1260\":14.430808320000001,\"1261\":14.15127976,\"1262\":17.885351100000001,\"1263\":19.334073969999999,\"1264\":18.82111776,\"1265\":19.747072200000002,\"1266\":19.423941240000001,\"1267\":19.75830079,\"1268\":16.547808119999999,\"1269\":17.409584290000002,\"1270\":18.436739859999999,\"1271\":19.011030699999999,\"1272\":null,\"1273\":null,\"1274\":12.20569409,\"1275\":23.672130150000001,\"1276\":23.632394300000001,\"1277\":21.96783056,\"1278\":22.130865480000001,\"1279\":22.249021200000001,\"1280\":20.985923929999998,\"1281\":null,\"1282\":19.851325920000001,\"1283\":19.985636190000001,\"1284\":20.11046052,\"1285\":19.819688240000001,\"1286\":19.58904806,\"1287\":19.24823039,\"1288\":18.80382204,\"1289\":20.636312589999999,\"1290\":14.235944229999999,\"1291\":22.746229620000001,\"1292\":null,\"1293\":null,\"1294\":null,\"1295\":null,\"1296\":null,\"1297\":null,\"1298\":null,\"1299\":null,\"1300\":null,\"1301\":19.444296040000001,\"1302\":20.049439799999998,\"1303\":16.85765202,\"1304\":14.90855279,\"1305\":null,\"1306\":null,\"1307\":null,\"1308\":null,\"1309\":null,\"1310\":null,\"1311\":null,\"1312\":null,\"1313\":null,\"1314\":null,\"1315\":null,\"1316\":null,\"1317\":14.084577790000001,\"1318\":15.562371840000001,\"1319\":null,\"1320\":13.553622150000001,\"1321\":17.18183522,\"1322\":15.32951482,\"1323\":17.072439670000001,\"1324\":16.790751610000001,\"1325\":18.502337449999999,\"1326\":18.797085710000001,\"1327\":15.93201603,\"1328\":null,\"1329\":null,\"1330\":19.08775116,\"1331\":18.147196300000001,\"1332\":17.633768289999999,\"1333\":18.505006040000001,\"1334\":null,\"1335\":20.16858804,\"1336\":19.94622472,\"1337\":null,\"1338\":14.984383749999999,\"1339\":null,\"1340\":14.572481249999999,\"1341\":14.02019262,\"1342\":null,\"1343\":null,\"1344\":13.7119281,\"1345\":16.97129443,\"1346\":15.03751887,\"1347\":15.36631618,\"1348\":null,\"1349\":null,\"1350\":14.502371050000001,\"1351\":17.305134500000001,\"1352\":15.94935635,\"1353\":20.88267673,\"1354\":null,\"1355\":14.54180395,\"1356\":15.492623050000001,\"1357\":null,\"1358\":null,\"1359\":null,\"1360\":14.2455813,\"1361\":null,\"1362\":12.70992264,\"1363\":15.74341974,\"1364\":21.612141080000001,\"1365\":17.312061610000001,\"1366\":17.473586189999999,\"1367\":null,\"1368\":21.419949160000002,\"1369\":18.132803849999998,\"1370\":null,\"1371\":17.612795640000002,\"1372\":17.586877250000001,\"1373\":17.82625457,\"1374\":16.444571629999999,\"1375\":null,\"1376\":null,\"1377\":null,\"1378\":18.361924940000002,\"1379\":17.79563984,\"1380\":16.00433357,\"1381\":18.61492329,\"1382\":23.610416319999999,\"1383\":21.781838390000001,\"1384\":null,\"1385\":null,\"1386\":19.24634124,\"1387\":16.726484849999998,\"1388\":15.786972219999999,\"1389\":19.624389829999998,\"1390\":null,\"1391\":null,\"1392\":19.262287270000002,\"1393\":18.701332489999999,\"1394\":null,\"1395\":null,\"1396\":null,\"1397\":16.690943709999999,\"1398\":13.52227991,\"1399\":null,\"1400\":16.899104510000001,\"1401\":18.94443322,\"1402\":17.921702539999998,\"1403\":18.164090009999999,\"1404\":18.086099260000001,\"1405\":20.020983019999999,\"1406\":19.157455760000001,\"1407\":17.078514909999999,\"1408\":14.03361277,\"1409\":18.76277614,\"1410\":15.71109922,\"1411\":14.394864760000001,\"1412\":18.196002750000002,\"1413\":null,\"1414\":null,\"1415\":null,\"1416\":14.859619840000001,\"1417\":19.229534520000001,\"1418\":18.26037019,\"1419\":null,\"1420\":14.5963706,\"1421\":null,\"1422\":17.92284544,\"1423\":20.22407063,\"1424\":18.992530989999999,\"1425\":20.630703520000001,\"1426\":19.214480420000001,\"1427\":18.922390440000001,\"1428\":18.078284700000001,\"1429\":16.95227934,\"1430\":16.76731041,\"1431\":20.768221709999999,\"1432\":14.49187886,\"1433\":17.54192561,\"1434\":16.11116977,\"1435\":15.63155598,\"1436\":19.708054860000001,\"1437\":20.82282902,\"1438\":17.824142210000002,\"1439\":null,\"1440\":null,\"1441\":null,\"1442\":19.507369189999999,\"1443\":null,\"1444\":null,\"1445\":16.2052415,\"1446\":null,\"1447\":null,\"1448\":13.5913912,\"1449\":null,\"1450\":null,\"1451\":null,\"1452\":null,\"1453\":13.04583377,\"1454\":14.28292871,\"1455\":18.577301640000002,\"1456\":19.7022719,\"1457\":17.884871319999998,\"1458\":null,\"1459\":13.823569020000001,\"1460\":null,\"1461\":16.08487384,\"1462\":null,\"1463\":null,\"1464\":null,\"1465\":null,\"1466\":18.089154350000001,\"1467\":15.582529409999999,\"1468\":13.200888490000001,\"1469\":13.390657940000001,\"1470\":18.02100287,\"1471\":16.074032679999998,\"1472\":14.80244296,\"1473\":18.021724720000002,\"1474\":19.894769660000002,\"1475\":16.454590029999999,\"1476\":15.06408532,\"1477\":22.406672069999999,\"1478\":null,\"1479\":19.729030600000002,\"1480\":17.743808300000001,\"1481\":17.88961171,\"1482\":15.24868174,\"1483\":20.042095759999999,\"1484\":15.76093755,\"1485\":16.339767309999999,\"1486\":16.87263141,\"1487\":14.68251416,\"1488\":17.02909485,\"1489\":19.148976019999999,\"1490\":null,\"1491\":null,\"1492\":14.138275139999999,\"1493\":18.510981109999999,\"1494\":14.46017511,\"1495\":13.82534287,\"1496\":null,\"1497\":21.408430809999999,\"1498\":22.491348309999999,\"1499\":20.336980130000001,\"1500\":20.96688249,\"1501\":14.454501840000001,\"1502\":13.200888490000001,\"1503\":17.211244149999999,\"1504\":17.850135659999999,\"1505\":16.185883820000001,\"1506\":20.335375930000001,\"1507\":15.33564896,\"1508\":null,\"1509\":17.275480179999999,\"1510\":15.19809208,\"1511\":21.087406309999999,\"1512\":19.89635238,\"1513\":14.96132796,\"1514\":null,\"1515\":18.631495470000001,\"1516\":13.63465588,\"1517\":16.187783960000001,\"1518\":13.200888490000001,\"1519\":15.12322927,\"1520\":22.41784681,\"1521\":13.200888490000001,\"1522\":13.373971579999999,\"1523\":16.06037121,\"1524\":21.156316480000001,\"1525\":15.83985691,\"1526\":16.743171329999999,\"1527\":17.767061630000001,\"1528\":20.897907660000001,\"1529\":18.998319930000001,\"1530\":19.239804230000001,\"1531\":17.652601229999998,\"1532\":17.10420878,\"1533\":null,\"1534\":16.46632589,\"1535\":23.403307049999999,\"1536\":22.861378009999999,\"1537\":24.553688229999999,\"1538\":17.41984369,\"1539\":20.91231719,\"1540\":20.261518349999999,\"1541\":20.202836739999999,\"1542\":18.575595969999998,\"1543\":21.710291609999999,\"1544\":14.77380788,\"1545\":15.883201339999999,\"1546\":13.155861,\"1547\":19.16236263,\"1548\":17.958276659999999,\"1549\":17.142256199999998,\"1550\":16.78013112,\"1551\":21.686002439999999,\"1552\":17.35214156,\"1553\":16.58915936,\"1554\":15.2779577,\"1555\":null,\"1556\":20.904763429999999,\"1557\":null,\"1558\":15.404940079999999,\"1559\":17.77417591,\"1560\":17.457185590000002,\"1561\":15.200499349999999,\"1562\":17.04296471,\"1563\":null,\"1564\":18.022425500000001,\"1565\":14.58119617,\"1566\":null,\"1567\":16.088023119999999,\"1568\":null,\"1569\":null,\"1570\":null,\"1571\":null,\"1572\":14.65609006,\"1573\":15.79847854,\"1574\":null,\"1575\":null,\"1576\":null,\"1577\":15.76897615,\"1578\":null,\"1579\":null,\"1580\":null,\"1581\":null,\"1582\":null,\"1583\":null,\"1584\":13.200888490000001,\"1585\":21.528529840000001,\"1586\":19.86238492,\"1587\":19.57616101,\"1588\":18.1252909,\"1589\":18.050518790000002,\"1590\":19.128553960000001,\"1591\":16.89576787,\"1592\":19.347153939999998,\"1593\":17.73022649,\"1594\":20.307708909999999,\"1595\":17.932850389999999,\"1596\":18.671817140000002,\"1597\":17.20267716,\"1598\":19.58730954,\"1599\":15.94875749,\"1600\":18.233073059999999,\"1601\":19.96415532,\"1602\":18.21597027,\"1603\":16.686036260000002,\"1604\":18.76775967,\"1605\":19.08634631,\"1606\":19.637229649999998,\"1607\":16.434267500000001,\"1608\":22.52777158,\"1609\":14.85629063,\"1610\":15.98220072,\"1611\":null,\"1612\":17.870838540000001,\"1613\":16.069605240000001,\"1614\":14.85882558,\"1615\":16.290177079999999,\"1616\":17.904346140000001,\"1617\":14.014515080000001,\"1618\":18.505678079999999,\"1619\":14.64604755,\"1620\":null,\"1621\":null,\"1622\":null,\"1623\":17.69729732,\"1624\":16.523172639999998,\"1625\":18.040768079999999,\"1626\":17.094973329999998,\"1627\":null,\"1628\":18.516601139999999,\"1629\":13.93257341,\"1630\":22.106580260000001,\"1631\":19.225099490000002,\"1632\":null,\"1633\":19.979548059999999,\"1634\":20.936923449999998,\"1635\":null,\"1636\":null,\"1637\":null,\"1638\":14.70940586,\"1639\":19.186977469999999,\"1640\":15.017894950000001,\"1641\":null,\"1642\":null,\"1643\":15.32137831,\"1644\":null,\"1645\":null,\"1646\":17.9460132,\"1647\":null,\"1648\":null,\"1649\":19.264534619999999,\"1650\":null,\"1651\":20.57034127,\"1652\":18.851977290000001,\"1653\":null,\"1654\":null,\"1655\":null,\"1656\":null,\"1657\":19.618560209999998,\"1658\":19.02790675,\"1659\":17.840570750000001,\"1660\":null,\"1661\":null,\"1662\":null,\"1663\":null,\"1664\":19.900201289999998,\"1665\":18.087806570000001,\"1666\":21.822710820000001,\"1667\":16.879932459999999,\"1668\":16.8441835,\"1669\":21.880384960000001,\"1670\":18.080712030000001,\"1671\":null,\"1672\":17.544531580000001,\"1673\":14.769899540000001,\"1674\":15.47327235,\"1675\":16.873425560000001,\"1676\":16.699869069999998,\"1677\":17.314106410000001,\"1678\":17.027196279999998,\"1679\":19.465372649999999,\"1680\":15.840410309999999,\"1681\":18.56828324,\"1682\":18.785764790000002,\"1683\":null,\"1684\":null,\"1685\":null,\"1686\":null,\"1687\":16.01993143,\"1688\":18.193740210000001,\"1689\":14.65253279,\"1690\":16.380133560000001,\"1691\":15.4089242,\"1692\":null,\"1693\":null,\"1694\":null,\"1695\":19.155310759999999,\"1696\":13.17361638,\"1697\":null,\"1698\":18.467615089999999,\"1699\":null,\"1700\":null,\"1701\":14.84259861,\"1702\":13.65044329,\"1703\":17.936788929999999,\"1704\":15.37392992,\"1705\":null,\"1706\":15.91118256,\"1707\":17.169569370000001,\"1708\":22.171114200000002,\"1709\":18.195897599999999,\"1710\":14.937693339999999,\"1711\":19.503902459999999,\"1712\":18.720886180000001,\"1713\":null,\"1714\":null,\"1715\":null,\"1716\":16.805639450000001,\"1717\":16.366332249999999,\"1718\":18.454084510000001,\"1719\":16.572790260000002,\"1720\":19.102137370000001,\"1721\":18.77990526,\"1722\":18.346835240000001,\"1723\":null,\"1724\":19.494210429999999,\"1725\":13.57729254,\"1726\":15.60357819,\"1727\":15.62076575,\"1728\":18.631883559999999,\"1729\":null,\"1730\":12.57896423,\"1731\":19.878835720000001,\"1732\":17.02329147,\"1733\":null,\"1734\":15.688548669999999,\"1735\":null,\"1736\":15.8539906,\"1737\":16.73002588,\"1738\":null,\"1739\":null,\"1740\":17.923095050000001,\"1741\":22.690441610000001,\"1742\":20.895080109999998,\"1743\":20.566681370000001,\"1744\":20.994343260000001,\"1745\":18.358551120000001,\"1746\":15.94450569,\"1747\":null,\"1748\":19.126658500000001,\"1749\":17.796231639999998,\"1750\":null,\"1751\":16.70786301,\"1752\":14.77945908,\"1753\":15.994233619999999,\"1754\":13.159648880000001,\"1755\":null,\"1756\":17.6895466,\"1757\":null,\"1758\":17.139360079999999,\"1759\":15.67443156,\"1760\":17.016374419999998,\"1761\":13.200888490000001,\"1762\":null,\"1763\":17.490742910000002,\"1764\":16.881072759999999,\"1765\":null,\"1766\":15.134523890000001,\"1767\":14.952370180000001,\"1768\":13.81347397,\"1769\":21.692965300000001,\"1770\":null,\"1771\":16.393029160000001,\"1772\":18.599831909999999,\"1773\":20.133420310000002,\"1774\":null,\"1775\":null,\"1776\":null,\"1777\":18.58382989,\"1778\":18.770015239999999,\"1779\":18.902941009999999,\"1780\":19.083653819999999,\"1781\":null,\"1782\":22.53806952,\"1783\":null,\"1784\":25.47887283,\"1785\":24.744442190000001,\"1786\":18.291568300000002,\"1787\":26.188060969999999,\"1788\":23.558107620000001,\"1789\":20.721323869999999,\"1790\":19.226942749999999,\"1791\":null,\"1792\":null,\"1793\":15.151870649999999,\"1794\":16.631116070000001,\"1795\":17.292944049999999,\"1796\":null,\"1797\":19.129730500000001,\"1798\":null,\"1799\":13.200888490000001,\"1800\":18.119237940000001,\"1801\":null,\"1802\":11.38842275,\"1803\":17.351459040000002,\"1804\":20.245464179999999,\"1805\":21.107171350000002,\"1806\":20.869743750000001,\"1807\":null,\"1808\":16.61891412,\"1809\":null,\"1810\":15.00828585,\"1811\":17.400661929999998,\"1812\":15.86186015,\"1813\":20.44640983,\"1814\":22.773077669999999,\"1815\":null,\"1816\":20.337919769999999,\"1817\":null,\"1818\":19.149226200000001,\"1819\":17.94804929,\"1820\":17.601798410000001,\"1821\":18.65633034,\"1822\":18.920103019999999,\"1823\":19.068182029999999,\"1824\":19.02786884,\"1825\":23.62247361,\"1826\":20.917172189999999,\"1827\":19.523401629999999,\"1828\":23.63702159,\"1829\":22.389439299999999,\"1830\":21.763261969999998,\"1831\":21.171162549999998,\"1832\":22.692005680000001,\"1833\":23.37550109,\"1834\":22.208551060000001,\"1835\":23.42039643,\"1836\":20.607465869999999,\"1837\":21.97418858,\"1838\":21.69520679,\"1839\":24.257614910000001,\"1840\":20.65452986,\"1841\":23.387702529999999,\"1842\":17.123453179999998,\"1843\":19.691306449999999,\"1844\":20.46284872,\"1845\":19.235411320000001,\"1846\":20.89134498,\"1847\":null,\"1848\":17.138558939999999,\"1849\":23.57384614,\"1850\":21.887385309999999,\"1851\":19.70152174,\"1852\":22.775612850000002,\"1853\":21.967017259999999,\"1854\":20.504870050000001,\"1855\":21.54708347,\"1856\":14.072187919999999,\"1857\":18.024599599999998,\"1858\":19.061193719999999,\"1859\":21.19793275,\"1860\":16.74736936,\"1861\":18.120750009999998,\"1862\":17.742407929999999,\"1863\":17.003289970000001,\"1864\":19.223594720000001,\"1865\":null,\"1866\":16.37006946,\"1867\":16.624387240000001,\"1868\":18.55405639,\"1869\":17.920694529999999,\"1870\":null,\"1871\":13.200888490000001,\"1872\":19.003879059999999,\"1873\":15.968790670000001,\"1874\":18.628440529999999,\"1875\":null,\"1876\":16.679350150000001,\"1877\":17.505399619999999,\"1878\":14.771848390000001,\"1879\":null,\"1880\":null,\"1881\":null,\"1882\":null,\"1883\":null,\"1884\":null,\"1885\":null,\"1886\":13.81343448,\"1887\":18.243779629999999,\"1888\":21.400062269999999,\"1889\":14.52005351,\"1890\":15.548311119999999,\"1891\":19.18761473,\"1892\":18.218577750000001,\"1893\":13.929299200000001,\"1894\":19.229345129999999,\"1895\":null,\"1896\":null,\"1897\":null,\"1898\":17.905658370000001,\"1899\":20.638991820000001,\"1900\":14.39208163,\"1901\":16.973012579999999,\"1902\":15.22304956,\"1903\":null,\"1904\":14.71244439,\"1905\":null,\"1906\":15.692327819999999,\"1907\":null,\"1908\":14.794272449999999,\"1909\":13.200888490000001,\"1910\":null,\"1911\":16.685382489999998,\"1912\":16.301080859999999,\"1913\":10.55551343,\"1914\":16.913088089999999,\"1915\":15.98085483,\"1916\":19.327358,\"1917\":null,\"1918\":13.200888490000001,\"1919\":null,\"1920\":null,\"1921\":13.200888490000001,\"1922\":null,\"1923\":null,\"1924\":null,\"1925\":12.75747445,\"1926\":null,\"1927\":15.0365374,\"1928\":16.766773929999999,\"1929\":12.73355211,\"1930\":17.839472600000001,\"1931\":20.0877792,\"1932\":15.701864090000001,\"1933\":18.272837119999998,\"1934\":16.810117559999998,\"1935\":15.20295059,\"1936\":null,\"1937\":16.490324480000002,\"1938\":15.69456046,\"1939\":19.812915449999998,\"1940\":17.512482779999999,\"1941\":19.08411345,\"1942\":17.449508869999999,\"1943\":18.045793939999999,\"1944\":19.31412615,\"1945\":13.678980749999999,\"1946\":15.014706220000001,\"1947\":null,\"1948\":null,\"1949\":18.343774450000002,\"1950\":14.393869130000001,\"1951\":16.16585628,\"1952\":12.624250760000001,\"1953\":19.23364887,\"1954\":15.65266312,\"1955\":14.463173680000001,\"1956\":null,\"1957\":null,\"1958\":17.77289644,\"1959\":16.398062,\"1960\":17.563432089999999,\"1961\":17.38883418,\"1962\":15.99163265,\"1963\":15.655671890000001,\"1964\":17.6494654,\"1965\":17.92391877,\"1966\":13.41581423,\"1967\":12.58087259,\"1968\":16.368176420000001,\"1969\":17.69082903,\"1970\":17.09018098,\"1971\":23.553926690000001,\"1972\":16.45308159,\"1973\":16.18307862,\"1974\":null,\"1975\":null,\"1976\":null,\"1977\":16.689449929999998,\"1978\":16.079120970000002,\"1979\":13.968078330000001,\"1980\":null,\"1981\":17.798840389999999,\"1982\":20.801787439999998,\"1983\":null,\"1984\":14.650181,\"1985\":19.269318819999999,\"1986\":19.99206397,\"1987\":19.95049319,\"1988\":20.02119205,\"1989\":20.549266429999999,\"1990\":19.394070159999998,\"1991\":19.402816999999999,\"1992\":19.515121279999999,\"1993\":18.881093740000001,\"1994\":null,\"1995\":17.934075459999999,\"1996\":18.035028619999999,\"1997\":20.186669819999999,\"1998\":17.377587590000001,\"1999\":20.577316440000001,\"2000\":18.121517279999999,\"2001\":19.03246399,\"2002\":20.220953649999998,\"2003\":15.74003488,\"2004\":19.176070429999999,\"2005\":null,\"2006\":null,\"2007\":12.167467200000001,\"2008\":null,\"2009\":18.864878900000001,\"2010\":15.97205308,\"2011\":16.54697269,\"2012\":21.657384579999999,\"2013\":null,\"2014\":19.527126110000001,\"2015\":null,\"2016\":null,\"2017\":null,\"2018\":null,\"2019\":14.447883490000001,\"2020\":null,\"2021\":19.968400089999999,\"2022\":13.200888490000001,\"2023\":15.59705246,\"2024\":null,\"2025\":null,\"2026\":null,\"2027\":null,\"2028\":18.071136580000001,\"2029\":14.55700944,\"2030\":17.534836479999999,\"2031\":16.637135749999999,\"2032\":17.74427948,\"2033\":13.52276545,\"2034\":null,\"2035\":20.958103779999998,\"2036\":18.880774290000002,\"2037\":17.378910860000001,\"2038\":null,\"2039\":17.418848359999998,\"2040\":14.38494455,\"2041\":20.38696959,\"2042\":null,\"2043\":null,\"2044\":17.464176170000002,\"2045\":null,\"2046\":13.200888490000001,\"2047\":null,\"2048\":null,\"2049\":15.26116575,\"2050\":null,\"2051\":18.027086369999999,\"2052\":17.800058180000001,\"2053\":14.28329591,\"2054\":16.979236140000001,\"2055\":17.47775369,\"2056\":15.7922821,\"2057\":null,\"2058\":null,\"2059\":null,\"2060\":null,\"2061\":null,\"2062\":null,\"2063\":null,\"2064\":null,\"2065\":16.68368366,\"2066\":15.624491430000001,\"2067\":16.548344369999999,\"2068\":20.501860480000001,\"2069\":null,\"2070\":14.445395980000001,\"2071\":19.71513333,\"2072\":17.057738969999999,\"2073\":16.27791148,\"2074\":null,\"2075\":18.771837309999999,\"2076\":20.810731329999999,\"2077\":21.629260420000001,\"2078\":14.70210457,\"2079\":17.802128750000001,\"2080\":18.98093626,\"2081\":15.74936402,\"2082\":null,\"2083\":21.001214749999999,\"2084\":15.84111423,\"2085\":14.68526788,\"2086\":null,\"2087\":16.73022456,\"2088\":null,\"2089\":15.48217225,\"2090\":21.995928599999999,\"2091\":21.456714290000001,\"2092\":null,\"2093\":20.50510281,\"2094\":null,\"2095\":13.200888490000001,\"2096\":13.200888490000001,\"2097\":null,\"2098\":null,\"2099\":null,\"2100\":18.34512994,\"2101\":18.482977949999999,\"2102\":null,\"2103\":null,\"2104\":null,\"2105\":null,\"2106\":13.84626838,\"2107\":18.290707090000002,\"2108\":19.417743099999999,\"2109\":null,\"2110\":16.641257920000001,\"2111\":null,\"2112\":16.238215530000002,\"2113\":16.15122847,\"2114\":13.200888490000001,\"2115\":16.869934829999998,\"2116\":13.272308880000001,\"2117\":16.71149844,\"2118\":null,\"2119\":17.25852643,\"2120\":16.29242223,\"2121\":null,\"2122\":null,\"2123\":15.541081610000001,\"2124\":null,\"2125\":15.068987249999999,\"2126\":17.655160930000001,\"2127\":null,\"2128\":14.754115669999999,\"2129\":17.015456619999998,\"2130\":17.795403390000001,\"2131\":null,\"2132\":null,\"2133\":13.200888490000001,\"2134\":null,\"2135\":22.757220570000001,\"2136\":18.185709429999999,\"2137\":17.061802520000001,\"2138\":19.52726333,\"2139\":15.8300986,\"2140\":16.961378839999998,\"2141\":17.993538480000002,\"2142\":null,\"2143\":null,\"2144\":17.63688909,\"2145\":15.7440702,\"2146\":null,\"2147\":15.716035870000001,\"2148\":17.99388287,\"2149\":18.632204860000002,\"2150\":14.53806574,\"2151\":18.155172189999998,\"2152\":17.08303274,\"2153\":17.904626669999999,\"2154\":null,\"2155\":15.65026555,\"2156\":null,\"2157\":null,\"2158\":20.459820050000001,\"2159\":14.27590066,\"2160\":13.200888490000001,\"2161\":20.079474300000001,\"2162\":21.211634190000002,\"2163\":18.352182129999999,\"2164\":null,\"2165\":13.200888490000001,\"2166\":null,\"2167\":null,\"2168\":null,\"2169\":null,\"2170\":null,\"2171\":null,\"2172\":19.960690419999999,\"2173\":23.41719797,\"2174\":20.151449849999999,\"2175\":22.5950034,\"2176\":17.46840117,\"2177\":null,\"2178\":null,\"2179\":20.57578488,\"2180\":12.30766494,\"2181\":null,\"2182\":14.41101476,\"2183\":null,\"2184\":17.646606460000001,\"2185\":null,\"2186\":18.518322139999999,\"2187\":null,\"2188\":null,\"2189\":14.227530720000001,\"2190\":16.912731189999999,\"2191\":16.026665640000001,\"2192\":null,\"2193\":null,\"2194\":14.22487347,\"2195\":19.20417162,\"2196\":null,\"2197\":13.98059507,\"2198\":16.050752769999999,\"2199\":17.903218020000001,\"2200\":19.059691310000002,\"2201\":18.191696350000001,\"2202\":null,\"2203\":17.49186255,\"2204\":17.68333002,\"2205\":17.757523939999999,\"2206\":null,\"2207\":null,\"2208\":17.302306609999999,\"2209\":16.922018040000001,\"2210\":20.586421090000002,\"2211\":17.717001450000002,\"2212\":18.77966572,\"2213\":18.137529900000001,\"2214\":null,\"2215\":null,\"2216\":16.83233486,\"2217\":14.02939767,\"2218\":15.809414390000001,\"2219\":16.1970864,\"2220\":16.96693651,\"2221\":20.632918100000001,\"2222\":18.65387729,\"2223\":18.419799569999999,\"2224\":null,\"2225\":null,\"2226\":null,\"2227\":18.262332919999999,\"2228\":null,\"2229\":null,\"2230\":21.509996340000001,\"2231\":null,\"2232\":null,\"2233\":null,\"2234\":19.96290488,\"2235\":19.66804626,\"2236\":16.32825141,\"2237\":13.8454753,\"2238\":15.56769326,\"2239\":23.97674374,\"2240\":20.092266819999999,\"2241\":18.103329129999999,\"2242\":13.48294928,\"2243\":14.38257656,\"2244\":null,\"2245\":15.97972577,\"2246\":19.93231136,\"2247\":16.76561732,\"2248\":null,\"2249\":19.97716428,\"2250\":null,\"2251\":15.887770489999999,\"2252\":15.84846937,\"2253\":null,\"2254\":null,\"2255\":null,\"2256\":15.102672460000001,\"2257\":18.42018955,\"2258\":null,\"2259\":null,\"2260\":16.069761920000001,\"2261\":null,\"2262\":null,\"2263\":17.77765745,\"2264\":12.840967879999999,\"2265\":23.997752160000001,\"2266\":17.364115699999999,\"2267\":null,\"2268\":18.40985448,\"2269\":17.469792269999999,\"2270\":null,\"2271\":17.114720259999999,\"2272\":16.525008830000001,\"2273\":18.40782622,\"2274\":16.209688419999999,\"2275\":null,\"2276\":17.994577360000001,\"2277\":16.766655610000001,\"2278\":13.526216509999999,\"2279\":17.530810450000001,\"2280\":null,\"2281\":null,\"2282\":null,\"2283\":null,\"2284\":15.96296577,\"2285\":18.238913490000002,\"2286\":null,\"2287\":16.29168241,\"2288\":null,\"2289\":16.461098710000002,\"2290\":15.78656151,\"2291\":23.253107620000002,\"2292\":null,\"2293\":null,\"2294\":15.5298757,\"2295\":null,\"2296\":17.741496980000001,\"2297\":null,\"2298\":null,\"2299\":15.379779620000001,\"2300\":18.122994089999999,\"2301\":null,\"2302\":null,\"2303\":null,\"2304\":18.742613299999999,\"2305\":20.594000059999999,\"2306\":21.939996019999999,\"2307\":17.587669049999999,\"2308\":18.362114569999999,\"2309\":19.24551009,\"2310\":18.139146879999998,\"2311\":null,\"2312\":16.540921170000001,\"2313\":null,\"2314\":16.384863360000001,\"2315\":17.487225110000001,\"2316\":16.984702380000002,\"2317\":null,\"2318\":null,\"2319\":15.97372607,\"2320\":null,\"2321\":null,\"2322\":16.793569550000001,\"2323\":null,\"2324\":null,\"2325\":12.508480410000001,\"2326\":null,\"2327\":17.630305020000002,\"2328\":19.29485099,\"2329\":16.796157770000001,\"2330\":16.67796014,\"2331\":15.917275119999999,\"2332\":14.463619209999999,\"2333\":18.535328190000001,\"2334\":12.72699617,\"2335\":18.86112486,\"2336\":18.229608120000002,\"2337\":null,\"2338\":null,\"2339\":null,\"2340\":13.79371199,\"2341\":17.15154566,\"2342\":15.49423168,\"2343\":null,\"2344\":16.433415220000001,\"2345\":16.3697868,\"2346\":null,\"2347\":null,\"2348\":17.821643259999998,\"2349\":null,\"2350\":16.474719199999999,\"2351\":null,\"2352\":null,\"2353\":null,\"2354\":18.046352410000001,\"2355\":null,\"2356\":16.428509030000001,\"2357\":null,\"2358\":null,\"2359\":null,\"2360\":15.25555655,\"2361\":15.4969682,\"2362\":null,\"2363\":null,\"2364\":14.868722569999999,\"2365\":16.92796238,\"2366\":16.48547546,\"2367\":14.924810170000001,\"2368\":18.808398050000001,\"2369\":18.735322409999998,\"2370\":16.004683620000002,\"2371\":16.20478168,\"2372\":14.11081933,\"2373\":20.917584949999998,\"2374\":null,\"2375\":17.347636470000001,\"2376\":14.31404846,\"2377\":16.92315091,\"2378\":null,\"2379\":null,\"2380\":null,\"2381\":17.197988460000001,\"2382\":15.19208326,\"2383\":14.975309469999999,\"2384\":null,\"2385\":null,\"2386\":17.70901653,\"2387\":14.652952730000001,\"2388\":null,\"2389\":16.85529374,\"2390\":17.66837198,\"2391\":17.636124250000002,\"2392\":17.875171959999999,\"2393\":null,\"2394\":17.219490220000001,\"2395\":14.63373505,\"2396\":20.43511251,\"2397\":null,\"2398\":14.17654525,\"2399\":16.664414969999999,\"2400\":18.64306792,\"2401\":18.094531150000002,\"2402\":19.291238119999999,\"2403\":13.91528948,\"2404\":null,\"2405\":null,\"2406\":16.67261607,\"2407\":16.5078648,\"2408\":15.48908775,\"2409\":19.73863072,\"2410\":18.20618271,\"2411\":17.348104119999999,\"2412\":null,\"2413\":15.26438982,\"2414\":16.755443620000001,\"2415\":15.42129267,\"2416\":null,\"2417\":16.871781089999999,\"2418\":14.61805352,\"2419\":14.982724620000001,\"2420\":14.381371919999999,\"2421\":17.86339388,\"2422\":null,\"2423\":17.36883349,\"2424\":null,\"2425\":null,\"2426\":null,\"2427\":null,\"2428\":14.188120420000001,\"2429\":16.154777769999999,\"2430\":16.23829564,\"2431\":16.857589350000001,\"2432\":15.53406728,\"2433\":12.356708230000001,\"2434\":16.15121298,\"2435\":null,\"2436\":15.96239705,\"2437\":16.124728950000002,\"2438\":15.883103609999999,\"2439\":17.928772930000001,\"2440\":20.922777310000001,\"2441\":16.690482750000001,\"2442\":null,\"2443\":null,\"2444\":15.51732909,\"2445\":13.78637207,\"2446\":17.301690619999999,\"2447\":17.127114209999998,\"2448\":null,\"2449\":null,\"2450\":null,\"2451\":19.30400556,\"2452\":14.950333540000001,\"2453\":null,\"2454\":14.38998623,\"2455\":null,\"2456\":18.256682619999999,\"2457\":null,\"2458\":null,\"2459\":null,\"2460\":18.42372451,\"2461\":17.442695130000001,\"2462\":14.844080140000001,\"2463\":15.020257920000001,\"2464\":15.53973066,\"2465\":19.002747960000001,\"2466\":15.242077399999999,\"2467\":null,\"2468\":null,\"2469\":null,\"2470\":15.553784479999999,\"2471\":null,\"2472\":20.012351420000002,\"2473\":null,\"2474\":17.25711746,\"2475\":16.428342789999998,\"2476\":18.13073722,\"2477\":null,\"2478\":null,\"2479\":17.547578819999998,\"2480\":14.30179774,\"2481\":17.565732019999999,\"2482\":15.20615516,\"2483\":null,\"2484\":17.223533539999998,\"2485\":16.8630955,\"2486\":null,\"2487\":14.16983727,\"2488\":18.452460129999999,\"2489\":null,\"2490\":15.96566151,\"2491\":null,\"2492\":16.514584660000001,\"2493\":19.480828679999998,\"2494\":19.38278133,\"2495\":17.431511069999999,\"2496\":20.482594819999999,\"2497\":19.707280489999999,\"2498\":18.06797289,\"2499\":null,\"2500\":null,\"2501\":14.84630259,\"2502\":17.573216899999998,\"2503\":null,\"2504\":20.78474615,\"2505\":16.42643335,\"2506\":17.902747179999999,\"2507\":16.73511981,\"2508\":18.27636914,\"2509\":19.764852950000002,\"2510\":16.523951100000001,\"2511\":12.78007504,\"2512\":18.67671893,\"2513\":13.773217799999999,\"2514\":null,\"2515\":19.289623939999998,\"2516\":null,\"2517\":null,\"2518\":15.15429417,\"2519\":null,\"2520\":null,\"2521\":19.767375560000001,\"2522\":null,\"2523\":null,\"2524\":17.05429208,\"2525\":18.27009911,\"2526\":null,\"2527\":15.944416309999999,\"2528\":null,\"2529\":15.28863284,\"2530\":null,\"2531\":null,\"2532\":16.571748840000002,\"2533\":null,\"2534\":null,\"2535\":null,\"2536\":17.34117702,\"2537\":13.13517336,\"2538\":null,\"2539\":null,\"2540\":20.259559970000002,\"2541\":13.200888490000001,\"2542\":null,\"2543\":19.6075397,\"2544\":17.215046619999999,\"2545\":17.151181260000001,\"2546\":18.063446989999999,\"2547\":18.330096640000001,\"2548\":18.91247821,\"2549\":17.633270230000001,\"2550\":16.72193979,\"2551\":18.76073882,\"2552\":null,\"2553\":18.919088769999998,\"2554\":null,\"2555\":18.56142728,\"2556\":14.90357427,\"2557\":16.57865425,\"2558\":17.200944669999998,\"2559\":16.556079520000001,\"2560\":14.999882789999999,\"2561\":13.793507330000001,\"2562\":null,\"2563\":22.130759359999999,\"2564\":20.708728369999999,\"2565\":null,\"2566\":null,\"2567\":19.70028846,\"2568\":23.03281157,\"2569\":20.93374034,\"2570\":19.51329891,\"2571\":16.005377849999999,\"2572\":18.59518774,\"2573\":16.556673480000001,\"2574\":13.708872599999999,\"2575\":null,\"2576\":13.78116033,\"2577\":16.125268640000002,\"2578\":17.48537074,\"2579\":13.615662970000001,\"2580\":19.796090970000002,\"2581\":17.44079473,\"2582\":17.499579879999999,\"2583\":null,\"2584\":23.574206180000001,\"2585\":17.72032484,\"2586\":15.69537716,\"2587\":19.3593932,\"2588\":null,\"2589\":13.99665281,\"2590\":16.05246094,\"2591\":20.268596930000001,\"2592\":null,\"2593\":null,\"2594\":17.59569389,\"2595\":19.527178379999999,\"2596\":null,\"2597\":15.43071866,\"2598\":13.78494637,\"2599\":15.005919069999999,\"2600\":null,\"2601\":null,\"2602\":null,\"2603\":15.890823790000001,\"2604\":null,\"2605\":14.754495520000001,\"2606\":17.4301721,\"2607\":19.803748429999999,\"2608\":null,\"2609\":20.285831309999999,\"2610\":18.461835000000001,\"2611\":18.55387631,\"2612\":null,\"2613\":null,\"2614\":null,\"2615\":22.293982710000002,\"2616\":null,\"2617\":13.222619310000001,\"2618\":19.710099339999999,\"2619\":16.322439330000002,\"2620\":15.53637399,\"2621\":14.86146976,\"2622\":null,\"2623\":21.140551009999999,\"2624\":19.230094739999998,\"2625\":18.261626039999999,\"2626\":14.70512134,\"2627\":13.200888490000001,\"2628\":null,\"2629\":null,\"2630\":null,\"2631\":20.90161415,\"2632\":18.874962159999999,\"2633\":17.45218062,\"2634\":null,\"2635\":16.034569220000002,\"2636\":15.9097353,\"2637\":16.20724813,\"2638\":21.35893042,\"2639\":20.20764702,\"2640\":22.933441989999999,\"2641\":22.723636590000002,\"2642\":null,\"2643\":null,\"2644\":18.385998959999998,\"2645\":13.004887070000001,\"2646\":11.92467839,\"2647\":22.13283758,\"2648\":null,\"2649\":18.896708279999999,\"2650\":13.200888490000001,\"2651\":13.75434759,\"2652\":null,\"2653\":21.747946599999999,\"2654\":null,\"2655\":23.579763710000002,\"2656\":18.731741169999999,\"2657\":21.82899252,\"2658\":20.794143389999998,\"2659\":null,\"2660\":25.025602410000001,\"2661\":21.267841870000002,\"2662\":21.196771129999998,\"2663\":19.85325533,\"2664\":16.2518627,\"2665\":18.197998569999999,\"2666\":26.72728133,\"2667\":17.25607784,\"2668\":19.037256760000002,\"2669\":22.64938046,\"2670\":19.28481979,\"2671\":21.976420999999998,\"2672\":21.249524210000001,\"2673\":null,\"2674\":16.885214810000001,\"2675\":15.7840066,\"2676\":14.24908203,\"2677\":13.69937496,\"2678\":15.85916677,\"2679\":18.689212810000001,\"2680\":16.647353859999999,\"2681\":13.64738449,\"2682\":15.105252569999999,\"2683\":null,\"2684\":13.55808701,\"2685\":13.200888490000001,\"2686\":18.660679720000001,\"2687\":16.247935030000001,\"2688\":16.67753824,\"2689\":14.15822571,\"2690\":17.232518410000001,\"2691\":null,\"2692\":null,\"2693\":null,\"2694\":15.70524631,\"2695\":null,\"2696\":17.289460160000001,\"2697\":null,\"2698\":16.65199453,\"2699\":null,\"2700\":14.05028605,\"2701\":18.34649761,\"2702\":null,\"2703\":null,\"2704\":13.200888490000001,\"2705\":15.14680347,\"2706\":17.531151690000002,\"2707\":22.150828730000001,\"2708\":18.626805919999999,\"2709\":19.73956707,\"2710\":24.159902049999999,\"2711\":null,\"2712\":19.290401750000001,\"2713\":null,\"2714\":21.784119669999999,\"2715\":23.661749660000002,\"2716\":15.337573470000001,\"2717\":20.31648959,\"2718\":21.303753140000001,\"2719\":19.45452362,\"2720\":20.32121287,\"2721\":19.712248670000001,\"2722\":24.603838710000002,\"2723\":19.724225799999999,\"2724\":19.27145385,\"2725\":13.367303789999999,\"2726\":19.299912989999999,\"2727\":20.896372320000001,\"2728\":13.200888490000001,\"2729\":null,\"2730\":20.59261064,\"2731\":18.423287739999999,\"2732\":17.37959729,\"2733\":null,\"2734\":13.200888490000001,\"2735\":15.85165494,\"2736\":18.53356883,\"2737\":19.288799610000002,\"2738\":13.200888490000001,\"2739\":null,\"2740\":null,\"2741\":16.471844699999998,\"2742\":18.657071649999999,\"2743\":null,\"2744\":20.279838760000001,\"2745\":15.697372830000001,\"2746\":null,\"2747\":18.46379529,\"2748\":null,\"2749\":null,\"2750\":16.60572518,\"2751\":null,\"2752\":null,\"2753\":19.588663369999999,\"2754\":18.057952539999999,\"2755\":12.491067940000001,\"2756\":14.418272010000001,\"2757\":16.622484849999999,\"2758\":null,\"2759\":14.95027333,\"2760\":null,\"2761\":null,\"2762\":18.833800530000001,\"2763\":null,\"2764\":17.994101409999999,\"2765\":16.187008859999999,\"2766\":15.05825316,\"2767\":11.23656257,\"2768\":17.755882069999998,\"2769\":15.07726954,\"2770\":18.513184890000002,\"2771\":null,\"2772\":16.584752559999998,\"2773\":null,\"2774\":18.601637459999999,\"2775\":19.47078321,\"2776\":16.71116949,\"2777\":15.44018649,\"2778\":15.35332491,\"2779\":null,\"2780\":15.91525236,\"2781\":15.55002097,\"2782\":16.242816049999998,\"2783\":16.75618192,\"2784\":18.16514811,\"2785\":null,\"2786\":21.21749488,\"2787\":16.85250474,\"2788\":19.85253733,\"2789\":18.35523748,\"2790\":null,\"2791\":null,\"2792\":17.93206795,\"2793\":null,\"2794\":18.792940349999998,\"2795\":null,\"2796\":13.024289,\"2797\":12.17586917,\"2798\":null,\"2799\":16.345876199999999,\"2800\":14.79479168,\"2801\":19.516349519999999,\"2802\":20.134642150000001,\"2803\":19.916362939999999,\"2804\":19.993354750000002,\"2805\":13.200888490000001,\"2806\":null,\"2807\":13.92880025,\"2808\":15.23551674,\"2809\":14.33597662,\"2810\":14.28251631,\"2811\":14.545402640000001,\"2812\":null,\"2813\":18.12075342,\"2814\":17.885941389999999,\"2815\":19.2515027,\"2816\":15.647420690000001,\"2817\":null,\"2818\":17.786223799999998,\"2819\":null,\"2820\":null,\"2821\":15.153944129999999,\"2822\":16.42643335,\"2823\":17.750109980000001,\"2824\":null,\"2825\":17.496507810000001,\"2826\":null,\"2827\":12.81455453,\"2828\":null,\"2829\":18.608566710000002,\"2830\":null,\"2831\":18.860280230000001,\"2832\":16.421182770000002,\"2833\":18.098889629999999,\"2834\":16.30248671,\"2835\":18.528236620000001,\"2836\":18.572722250000002,\"2837\":14.163043269999999,\"2838\":19.1384699,\"2839\":16.612057360000002,\"2840\":19.08920277,\"2841\":15.726707060000001,\"2842\":15.725555310000001,\"2843\":13.58514824,\"2844\":17.636215279999998,\"2845\":15.973323929999999,\"2846\":null,\"2847\":14.67674592,\"2848\":15.11224547,\"2849\":20.616776399999999,\"2850\":18.661890750000001,\"2851\":19.224299370000001,\"2852\":16.351182260000002,\"2853\":17.143756639999999,\"2854\":20.429549680000001,\"2855\":16.250386349999999,\"2856\":17.280302930000001,\"2857\":13.38600574,\"2858\":17.16451722,\"2859\":null,\"2860\":18.567530869999999,\"2861\":18.854079120000002,\"2862\":16.192916669999999,\"2863\":15.16105505,\"2864\":12.893301749999999,\"2865\":null,\"2866\":14.892376649999999,\"2867\":null,\"2868\":null,\"2869\":null,\"2870\":13.88397378,\"2871\":18.332393029999999,\"2872\":17.71345458,\"2873\":14.5843086,\"2874\":null,\"2875\":19.82849684,\"2876\":17.192720560000001,\"2877\":18.673385580000002,\"2878\":null,\"2879\":null,\"2880\":16.530202360000001,\"2881\":17.278986239999998,\"2882\":17.200791330000001,\"2883\":null,\"2884\":16.226253159999999,\"2885\":17.342711529999999,\"2886\":null,\"2887\":null,\"2888\":null,\"2889\":null,\"2890\":null,\"2891\":null,\"2892\":null,\"2893\":15.98573096,\"2894\":15.706889930000001,\"2895\":null,\"2896\":16.038349319999998,\"2897\":null,\"2898\":18.498579849999999,\"2899\":18.342332429999999,\"2900\":null,\"2901\":14.779437339999999,\"2902\":19.512139600000001,\"2903\":13.38108473,\"2904\":null,\"2905\":15.19417874,\"2906\":null,\"2907\":16.246836829999999,\"2908\":13.59983225,\"2909\":19.88256204,\"2910\":null,\"2911\":null,\"2912\":null,\"2913\":null,\"2914\":12.88013527,\"2915\":15.88694772,\"2916\":null,\"2917\":null,\"2918\":13.592082939999999,\"2919\":15.52957777,\"2920\":14.64153014,\"2921\":16.81847982,\"2922\":null,\"2923\":17.045552440000002,\"2924\":18.444682969999999,\"2925\":null,\"2926\":13.200888490000001,\"2927\":13.200888490000001,\"2928\":20.984841329999998,\"2929\":15.30647184,\"2930\":null,\"2931\":17.408270609999999,\"2932\":16.665321089999999,\"2933\":15.2182762,\"2934\":null,\"2935\":15.65378993,\"2936\":16.540398280000002,\"2937\":null,\"2938\":18.184771309999999,\"2939\":19.734429290000001,\"2940\":null,\"2941\":null,\"2942\":null,\"2943\":null,\"2944\":16.341818239999998,\"2945\":14.862978719999999,\"2946\":17.179920970000001,\"2947\":14.944659079999999,\"2948\":null,\"2949\":18.565484399999999,\"2950\":16.41793947,\"2951\":17.29068376,\"2952\":15.40361055,\"2953\":17.634625020000001,\"2954\":null,\"2955\":null,\"2956\":18.846096930000002,\"2957\":17.4771079,\"2958\":17.879191519999999,\"2959\":null,\"2960\":17.180493389999999,\"2961\":18.813639770000002,\"2962\":16.202254249999999,\"2963\":14.182741399999999,\"2964\":null,\"2965\":17.127052249999998,\"2966\":16.56981266,\"2967\":null,\"2968\":null,\"2969\":null,\"2970\":18.361380400000002,\"2971\":21.07749518,\"2972\":16.04207705,\"2973\":16.49665804,\"2974\":20.65332621,\"2975\":null,\"2976\":15.267468969999999,\"2977\":null,\"2978\":13.200888490000001,\"2979\":16.93220715,\"2980\":13.200888490000001,\"2981\":16.77735277,\"2982\":17.876446009999999,\"2983\":18.734740800000001,\"2984\":null,\"2985\":15.07991112,\"2986\":null,\"2987\":14.686567439999999,\"2988\":17.590114140000001,\"2989\":null,\"2990\":null,\"2991\":18.967975419999998,\"2992\":16.51839914,\"2993\":null,\"2994\":null,\"2995\":null,\"2996\":16.617930879999999,\"2997\":17.175155910000001,\"2998\":17.975306459999999,\"2999\":17.152080099999999,\"3000\":15.120931280000001,\"3001\":16.414397260000001,\"3002\":18.455076099999999,\"3003\":18.487052049999999,\"3004\":null,\"3005\":19.89038103,\"3006\":20.496608479999999,\"3007\":17.56267282,\"3008\":15.20025592,\"3009\":20.878460449999999,\"3010\":19.818379459999999,\"3011\":15.56507343,\"3012\":19.266258140000001,\"3013\":17.35191236,\"3014\":19.265395819999998,\"3015\":null,\"3016\":16.298573019999999,\"3017\":16.165221979999998,\"3018\":15.096085860000001,\"3019\":15.65727575,\"3020\":18.093102399999999,\"3021\":null,\"3022\":16.776038280000002,\"3023\":null,\"3024\":14.14099738,\"3025\":14.454399130000001,\"3026\":10.90142694,\"3027\":15.149579080000001,\"3028\":14.786842719999999,\"3029\":null,\"3030\":null,\"3031\":16.817328119999999,\"3032\":null,\"3033\":15.499783689999999,\"3034\":14.18728714,\"3035\":17.09411313,\"3036\":15.33894325,\"3037\":15.749254049999999,\"3038\":20.787457710000002,\"3039\":16.621309589999999,\"3040\":17.02515013,\"3041\":19.971679699999999,\"3042\":20.287521529999999,\"3043\":16.097823269999999,\"3044\":null,\"3045\":null,\"3046\":12.32860763,\"3047\":15.96225782,\"3048\":18.51737584,\"3049\":16.454060080000001,\"3050\":17.57802774,\"3051\":null,\"3052\":19.393203490000001,\"3053\":22.003193920000001,\"3054\":null,\"3055\":17.157043099999999,\"3056\":18.285222229999999,\"3057\":19.717718300000001,\"3058\":null,\"3059\":null,\"3060\":20.337856949999999,\"3061\":17.44933108,\"3062\":14.28905994,\"3063\":18.234884319999999,\"3064\":null,\"3065\":17.757973719999999,\"3066\":17.52051453,\"3067\":15.771266600000001,\"3068\":16.09992561,\"3069\":null,\"3070\":null,\"3071\":17.08136288,\"3072\":17.473772459999999,\"3073\":17.591643380000001,\"3074\":15.913442440000001,\"3075\":null,\"3076\":16.91275882,\"3077\":null,\"3078\":null,\"3079\":null,\"3080\":15.287805840000001,\"3081\":null,\"3082\":null,\"3083\":15.075801739999999,\"3084\":15.67381299,\"3085\":15.29495416,\"3086\":null,\"3087\":15.03655333,\"3088\":null,\"3089\":15.51501556,\"3090\":15.47058212,\"3091\":17.259966970000001,\"3092\":null,\"3093\":null,\"3094\":16.635276730000001,\"3095\":null,\"3096\":17.887234029999998,\"3097\":17.48608406,\"3098\":17.17259872,\"3099\":21.744831430000001,\"3100\":16.267170960000001,\"3101\":20.845824740000001,\"3102\":20.35885605,\"3103\":18.48341306,\"3104\":20.811111480000001,\"3105\":null,\"3106\":17.841735570000001,\"3107\":18.34506511,\"3108\":16.63374349,\"3109\":14.14112284,\"3110\":null,\"3111\":null,\"3112\":16.927627730000001,\"3113\":13.830308179999999,\"3114\":17.399221699999998,\"3115\":21.769459139999999,\"3116\":15.66283177,\"3117\":19.380093110000001,\"3118\":17.844475289999998,\"3119\":null,\"3120\":16.30802834,\"3121\":null,\"3122\":14.09283989,\"3123\":14.18161087,\"3124\":15.09663222,\"3125\":17.793913419999999,\"3126\":17.14367184,\"3127\":null,\"3128\":null,\"3129\":19.360259190000001,\"3130\":17.365486489999999,\"3131\":14.963018180000001,\"3132\":null,\"3133\":null,\"3134\":16.957289379999999,\"3135\":null,\"3136\":null,\"3137\":null,\"3138\":19.92309204,\"3139\":18.823659060000001,\"3140\":20.70678023,\"3141\":18.160519149999999,\"3142\":17.434772209999998,\"3143\":17.672910179999999,\"3144\":20.84217709,\"3145\":15.02757469,\"3146\":15.75274971,\"3147\":16.549577450000001,\"3148\":13.200888490000001,\"3149\":17.549897829999999,\"3150\":null,\"3151\":13.363258460000001,\"3152\":17.694830069999998,\"3153\":11.154005099999999,\"3154\":19.81892624,\"3155\":18.929175189999999,\"3156\":17.427330690000002,\"3157\":null,\"3158\":null,\"3159\":null,\"3160\":null,\"3161\":21.179197479999999,\"3162\":15.90280051,\"3163\":null,\"3164\":18.279310169999999,\"3165\":null,\"3166\":16.186183979999999,\"3167\":null,\"3168\":15.95918238,\"3169\":16.67322033,\"3170\":null,\"3171\":null,\"3172\":null,\"3173\":13.887206430000001,\"3174\":null,\"3175\":null,\"3176\":null,\"3177\":null,\"3178\":15.26596172,\"3179\":16.244893210000001,\"3180\":17.34407655,\"3181\":17.693162990000001,\"3182\":19.181970939999999,\"3183\":null,\"3184\":null,\"3185\":null,\"3186\":null,\"3187\":14.504181170000001,\"3188\":null,\"3189\":null,\"3190\":null,\"3191\":15.63180884,\"3192\":17.634908899999999,\"3193\":17.399869200000001,\"3194\":12.31352871,\"3195\":17.578474459999999,\"3196\":18.458963319999999,\"3197\":19.29216529,\"3198\":21.162797449999999,\"3199\":18.11697989,\"3200\":15.96538191,\"3201\":null,\"3202\":null,\"3203\":null,\"3204\":null,\"3205\":16.740354849999999,\"3206\":19.90056603,\"3207\":null,\"3208\":16.283754250000001,\"3209\":18.915035280000002,\"3210\":18.27669341,\"3211\":18.095686959999998,\"3212\":16.703040919999999,\"3213\":17.155691359999999,\"3214\":21.846290029999999,\"3215\":18.575421169999998,\"3216\":16.345067140000001,\"3217\":20.172181139999999,\"3218\":20.050607370000002,\"3219\":15.611603710000001,\"3220\":17.30529258,\"3221\":19.35186693,\"3222\":15.06384867,\"3223\":20.221470780000001,\"3224\":15.416130669999999,\"3225\":15.85804811,\"3226\":13.200888490000001,\"3227\":null,\"3228\":null,\"3229\":19.053846310000001,\"3230\":null,\"3231\":17.604347529999998,\"3232\":18.85836132,\"3233\":21.288199070000001,\"3234\":19.763554989999999,\"3235\":null,\"3236\":19.490093559999998,\"3237\":null,\"3238\":17.353670269999998,\"3239\":12.92456805,\"3240\":null,\"3241\":null,\"3242\":null,\"3243\":null,\"3244\":null,\"3245\":null,\"3246\":null,\"3247\":14.35665539,\"3248\":15.670794900000001,\"3249\":17.908249730000001,\"3250\":18.1972402,\"3251\":null,\"3252\":15.058963,\"3253\":18.459596359999999,\"3254\":18.08797702,\"3255\":14.603251439999999,\"3256\":16.452537670000002,\"3257\":14.61490478,\"3258\":15.63065804,\"3259\":null,\"3260\":17.9123722,\"3261\":12.79427986,\"3262\":null,\"3263\":19.623182490000001,\"3264\":19.40127283,\"3265\":14.39165936,\"3266\":17.495571160000001,\"3267\":null,\"3268\":null,\"3269\":15.62239003,\"3270\":null,\"3271\":15.747005489999999,\"3272\":13.200888490000001,\"3273\":null,\"3274\":null,\"3275\":16.257045900000001,\"3276\":16.133854549999999,\"3277\":null,\"3278\":null,\"3279\":18.11407496,\"3280\":null,\"3281\":13.200888490000001,\"3282\":14.7390746,\"3283\":18.076583719999999,\"3284\":17.41287535,\"3285\":15.37515265,\"3286\":16.357689700000002,\"3287\":15.41930857,\"3288\":18.118008929999998,\"3289\":null,\"3290\":15.544869459999999,\"3291\":17.883172779999999,\"3292\":null,\"3293\":16.68820432,\"3294\":17.294380239999999,\"3295\":22.36543734,\"3296\":15.48823496,\"3297\":16.36788524,\"3298\":17.49029947,\"3299\":17.517928770000001,\"3300\":15.65735261,\"3301\":18.440846919999998,\"3302\":18.655061700000001,\"3303\":16.605960580000001,\"3304\":15.820477950000001,\"3305\":null,\"3306\":16.963305479999999,\"3307\":null,\"3308\":13.57780404,\"3309\":18.22540837,\"3310\":15.9500119,\"3311\":13.200888490000001,\"3312\":20.418890090000001,\"3313\":17.94397082,\"3314\":14.15997656,\"3315\":18.182974170000001,\"3316\":13.23740115,\"3317\":null,\"3318\":null,\"3319\":null,\"3320\":18.684076390000001,\"3321\":17.65076603,\"3322\":15.20514536,\"3323\":14.73008701,\"3324\":17.76598508,\"3325\":16.289624910000001,\"3326\":19.32460077,\"3327\":null,\"3328\":12.81019364,\"3329\":null,\"3330\":16.078019009999998,\"3331\":20.550387730000001,\"3332\":19.979414290000001,\"3333\":12.159425779999999,\"3334\":17.98544746,\"3335\":16.687740640000001,\"3336\":null,\"3337\":16.170984600000001,\"3338\":14.42143007,\"3339\":15.1450247,\"3340\":null,\"3341\":17.20265015,\"3342\":18.108769760000001,\"3343\":17.464285910000001,\"3344\":null,\"3345\":16.186202810000001,\"3346\":15.45847856,\"3347\":13.200888490000001,\"3348\":null,\"3349\":null,\"3350\":null,\"3351\":17.63004372,\"3352\":null,\"3353\":null,\"3354\":14.63235135,\"3355\":null,\"3356\":20.106983589999999,\"3357\":16.840612329999999,\"3358\":null,\"3359\":14.89342239,\"3360\":21.404820529999998,\"3361\":22.45497684,\"3362\":13.200888490000001,\"3363\":22.27138733,\"3364\":20.871183330000001,\"3365\":21.7397247,\"3366\":22.613014759999999,\"3367\":null,\"3368\":17.272073859999999,\"3369\":null,\"3370\":13.200888490000001,\"3371\":null,\"3372\":17.421069459999998,\"3373\":15.05207777,\"3374\":null,\"3375\":null,\"3376\":21.08862594,\"3377\":null,\"3378\":18.181865250000001,\"3379\":19.206756779999999,\"3380\":17.701614450000001,\"3381\":17.83263242,\"3382\":15.25153377,\"3383\":null,\"3384\":18.368008410000002,\"3385\":17.135756529999998,\"3386\":17.068906819999999,\"3387\":null,\"3388\":null,\"3389\":17.571921629999998,\"3390\":null,\"3391\":16.707964650000001,\"3392\":14.51278947,\"3393\":13.200888490000001,\"3394\":15.66545108,\"3395\":13.200888490000001,\"3396\":16.707090950000001,\"3397\":null,\"3398\":13.200888490000001,\"3399\":null,\"3400\":null,\"3401\":null,\"3402\":16.693393799999999,\"3403\":16.920107770000001,\"3404\":15.10525554,\"3405\":null,\"3406\":16.500876869999999,\"3407\":null,\"3408\":null,\"3409\":null,\"3410\":16.515477730000001,\"3411\":14.825329010000001,\"3412\":13.200888490000001,\"3413\":18.019064279999998,\"3414\":null,\"3415\":null,\"3416\":18.146945299999999,\"3417\":16.33831485,\"3418\":16.469007749999999,\"3419\":18.564572479999999,\"3420\":17.66770489,\"3421\":18.139221289999998,\"3422\":null,\"3423\":null,\"3424\":14.09441994,\"3425\":18.345612079999999,\"3426\":null,\"3427\":20.049670750000001,\"3428\":16.39082423,\"3429\":19.900660160000001,\"3430\":17.687833390000002,\"3431\":null,\"3432\":18.80495282,\"3433\":null,\"3434\":16.068068090000001,\"3435\":null,\"3436\":null,\"3437\":16.170583130000001,\"3438\":19.370578080000001,\"3439\":16.426206749999999,\"3440\":15.271109600000001,\"3441\":null,\"3442\":16.57122884,\"3443\":15.868483149999999,\"3444\":18.024079929999999,\"3445\":14.76666079,\"3446\":16.476599839999999,\"3447\":14.77289036,\"3448\":null,\"3449\":null,\"3450\":null,\"3451\":null,\"3452\":null,\"3453\":null,\"3454\":null,\"3455\":null,\"3456\":null,\"3457\":null,\"3458\":null,\"3459\":19.644906859999999,\"3460\":null,\"3461\":16.171052960000001,\"3462\":15.50788878,\"3463\":null,\"3464\":null,\"3465\":null,\"3466\":null,\"3467\":13.200888490000001,\"3468\":null,\"3469\":null,\"3470\":19.914862289999998,\"3471\":14.30268695,\"3472\":null,\"3473\":null,\"3474\":null,\"3475\":17.110253579999998,\"3476\":17.376614539999998,\"3477\":16.97673881,\"3478\":null,\"3479\":null,\"3480\":18.001476480000001,\"3481\":14.980575180000001,\"3482\":null,\"3483\":null,\"3484\":17.149500239999998,\"3485\":17.14713201,\"3486\":null,\"3487\":null,\"3488\":null,\"3489\":null,\"3490\":16.653460639999999,\"3491\":null,\"3492\":16.979806360000001,\"3493\":18.56165614,\"3494\":null,\"3495\":16.67276115,\"3496\":null,\"3497\":17.482712490000001,\"3498\":17.332045789999999,\"3499\":15.89972483,\"3500\":16.188290160000001,\"3501\":null,\"3502\":15.658323319999999,\"3503\":12.969223100000001,\"3504\":17.59075473,\"3505\":13.200888490000001,\"3506\":17.308634519999998,\"3507\":19.926424310000002,\"3508\":19.726515379999999,\"3509\":18.032986940000001,\"3510\":14.62550968,\"3511\":null,\"3512\":16.848584599999999,\"3513\":15.27150892,\"3514\":null,\"3515\":null,\"3516\":null,\"3517\":null,\"3518\":null,\"3519\":null,\"3520\":null,\"3521\":18.886621170000002,\"3522\":18.192726499999999,\"3523\":14.228758790000001,\"3524\":null,\"3525\":14.856856560000001,\"3526\":18.0367976,\"3527\":14.50989356,\"3528\":18.301809339999998,\"3529\":null,\"3530\":19.092540880000001,\"3531\":14.75428664,\"3532\":15.340378879999999,\"3533\":15.28227283,\"3534\":16.244666259999999,\"3535\":18.060282229999999,\"3536\":14.99768053,\"3537\":18.78217819,\"3538\":17.899819829999998,\"3539\":19.28015525,\"3540\":17.790975580000001,\"3541\":null,\"3542\":null,\"3543\":19.731009409999999,\"3544\":null,\"3545\":null,\"3546\":null,\"3547\":null,\"3548\":17.253454640000001,\"3549\":20.49403783,\"3550\":14.65813781,\"3551\":15.62959852,\"3552\":null,\"3553\":null,\"3554\":null,\"3555\":15.06090923,\"3556\":null,\"3557\":18.367880190000001,\"3558\":17.62812796,\"3559\":14.45095768,\"3560\":17.60613519,\"3561\":14.099509279999999,\"3562\":null,\"3563\":null,\"3564\":null,\"3565\":15.15005463,\"3566\":18.881859899999998,\"3567\":17.75654436,\"3568\":19.076466870000001,\"3569\":14.90850187,\"3570\":null,\"3571\":null,\"3572\":12.44026863,\"3573\":13.09704414,\"3574\":15.24289772,\"3575\":null,\"3576\":null,\"3577\":null,\"3578\":14.078892209999999,\"3579\":null,\"3580\":null,\"3581\":null,\"3582\":15.159195070000001,\"3583\":17.115152519999999,\"3584\":null,\"3585\":null,\"3586\":14.415773,\"3587\":null,\"3588\":15.971242050000001,\"3589\":null,\"3590\":null,\"3591\":null,\"3592\":null,\"3593\":null,\"3594\":null,\"3595\":null,\"3596\":14.75742554,\"3597\":16.04127184,\"3598\":15.87445775,\"3599\":15.3284758,\"3600\":null,\"3601\":null,\"3602\":null,\"3603\":null,\"3604\":null,\"3605\":null,\"3606\":null,\"3607\":13.490118020000001,\"3608\":null,\"3609\":null,\"3610\":null,\"3611\":null,\"3612\":null,\"3613\":13.27420779,\"3614\":null,\"3615\":null,\"3616\":null,\"3617\":null,\"3618\":null,\"3619\":null,\"3620\":null,\"3621\":null,\"3622\":null,\"3623\":null,\"3624\":null,\"3625\":null,\"3626\":null,\"3627\":null,\"3628\":14.936505629999999,\"3629\":null,\"3630\":null,\"3631\":13.51241825,\"3632\":null,\"3633\":14.621656359999999,\"3634\":13.200888490000001,\"3635\":14.7456014,\"3636\":15.174242169999999,\"3637\":14.525031139999999,\"3638\":null,\"3639\":null,\"3640\":null,\"3641\":null,\"3642\":null,\"3643\":null,\"3644\":null,\"3645\":null,\"3646\":15.539900769999999,\"3647\":16.136345599999999,\"3648\":null,\"3649\":14.569149810000001,\"3650\":14.84662312,\"3651\":19.049724860000001,\"3652\":23.017311039999999,\"3653\":18.84811925,\"3654\":22.1672209,\"3655\":19.95672111,\"3656\":null,\"3657\":null,\"3658\":21.325099000000002,\"3659\":null,\"3660\":null,\"3661\":null,\"3662\":null,\"3663\":null,\"3664\":null,\"3665\":null,\"3666\":null,\"3667\":null,\"3668\":null,\"3669\":null,\"3670\":null,\"3671\":17.758468239999999,\"3672\":20.098971720000002,\"3673\":17.20012745,\"3674\":16.25558191,\"3675\":null,\"3676\":null,\"3677\":13.938479859999999,\"3678\":18.966827940000002,\"3679\":16.74266051,\"3680\":null,\"3681\":13.61710162,\"3682\":null,\"3683\":null,\"3684\":null,\"3685\":null,\"3686\":null,\"3687\":null,\"3688\":null,\"3689\":18.352648380000002,\"3690\":null,\"3691\":22.917166640000001,\"3692\":17.732949600000001,\"3693\":17.036781250000001,\"3694\":null,\"3695\":15.2873482,\"3696\":null,\"3697\":null,\"3698\":18.405034579999999,\"3699\":16.265430460000001,\"3700\":17.63512849,\"3701\":16.8289659,\"3702\":15.87296072,\"3703\":18.754113520000001,\"3704\":null,\"3705\":null,\"3706\":18.810245510000002,\"3707\":18.05217304,\"3708\":null,\"3709\":18.609981560000001,\"3710\":null,\"3711\":14.52423746,\"3712\":16.29042402,\"3713\":19.836528040000001,\"3714\":null,\"3715\":16.696900230000001,\"3716\":15.49109953,\"3717\":13.60339462,\"3718\":null,\"3719\":null,\"3720\":null,\"3721\":null,\"3722\":null,\"3723\":null,\"3724\":16.474538890000002,\"3725\":18.490390730000001,\"3726\":18.622276320000001,\"3727\":14.553240819999999,\"3728\":19.044739849999999,\"3729\":null,\"3730\":17.197255080000001,\"3731\":17.901766179999999,\"3732\":14.6624488,\"3733\":15.80832783,\"3734\":17.718425400000001,\"3735\":19.37659464,\"3736\":null,\"3737\":16.31173896,\"3738\":17.649031319999999,\"3739\":20.94458328,\"3740\":20.5461849,\"3741\":18.439178009999999,\"3742\":null,\"3743\":15.9736647,\"3744\":15.147998980000001,\"3745\":17.515436650000002,\"3746\":20.2304818,\"3747\":null,\"3748\":18.08672005,\"3749\":17.135195199999998,\"3750\":18.660749970000001,\"3751\":15.90861718,\"3752\":14.55222562,\"3753\":18.136375560000001,\"3754\":15.17627632,\"3755\":null,\"3756\":15.97454553,\"3757\":17.027156999999999,\"3758\":15.68828592,\"3759\":null,\"3760\":null,\"3761\":null,\"3762\":null,\"3763\":19.842804569999998,\"3764\":14.428024300000001,\"3765\":19.467701999999999,\"3766\":17.901676089999999,\"3767\":19.707721849999999,\"3768\":21.163412919999999,\"3769\":19.14592622,\"3770\":20.113314160000002,\"3771\":17.096759859999999,\"3772\":15.91820615,\"3773\":18.982908420000001,\"3774\":null,\"3775\":18.47324119,\"3776\":17.883581249999999,\"3777\":null,\"3778\":23.458072990000002,\"3779\":21.601747379999999,\"3780\":20.461972110000001,\"3781\":17.720449639999998,\"3782\":null,\"3783\":16.810240279999999,\"3784\":17.876868640000001,\"3785\":null,\"3786\":15.36408728,\"3787\":null,\"3788\":null,\"3789\":15.81929291,\"3790\":null,\"3791\":15.025163040000001,\"3792\":19.68633431,\"3793\":19.292465119999999,\"3794\":null,\"3795\":20.4387741,\"3796\":17.895242580000002,\"3797\":15.900023450000001,\"3798\":20.31635545,\"3799\":null,\"3800\":20.534581840000001,\"3801\":null,\"3802\":17.68779228,\"3803\":19.15269155,\"3804\":15.93064817,\"3805\":null,\"3806\":14.981693610000001,\"3807\":null,\"3808\":14.88145886,\"3809\":null,\"3810\":18.677812889999998,\"3811\":null,\"3812\":19.271906869999999,\"3813\":19.122248849999998,\"3814\":19.76583557,\"3815\":18.37482915,\"3816\":19.613680200000001,\"3817\":18.525452250000001,\"3818\":21.680548909999999,\"3819\":18.04791123,\"3820\":16.707783670000001,\"3821\":17.496150910000001,\"3822\":null,\"3823\":17.708834060000001,\"3824\":19.723221469999999,\"3825\":17.017266800000002,\"3826\":18.200298870000001,\"3827\":23.429389480000001,\"3828\":13.200888490000001,\"3829\":14.076028859999999,\"3830\":16.567621429999999,\"3831\":null,\"3832\":17.197325899999999,\"3833\":14.632399510000001,\"3834\":17.225010050000002,\"3835\":18.563614529999999,\"3836\":null,\"3837\":15.99361011,\"3838\":null,\"3839\":null,\"3840\":17.926408800000001,\"3841\":16.942628389999999,\"3842\":null,\"3843\":null,\"3844\":null,\"3845\":null,\"3846\":null,\"3847\":15.118897779999999,\"3848\":null,\"3849\":null,\"3850\":null,\"3851\":null,\"3852\":null,\"3853\":null,\"3854\":null,\"3855\":null,\"3856\":null,\"3857\":null,\"3858\":14.55700944,\"3859\":null,\"3860\":null,\"3861\":null,\"3862\":null,\"3863\":null,\"3864\":null,\"3865\":null,\"3866\":null,\"3867\":16.610437999999998,\"3868\":null,\"3869\":null,\"3870\":20.487314219999998,\"3871\":null,\"3872\":null,\"3873\":null,\"3874\":null,\"3875\":null,\"3876\":null,\"3877\":null,\"3878\":null,\"3879\":null,\"3880\":null,\"3881\":null,\"3882\":14.46421116,\"3883\":null,\"3884\":13.200888490000001,\"3885\":null,\"3886\":null,\"3887\":null,\"3888\":null,\"3889\":null,\"3890\":null,\"3891\":null,\"3892\":null,\"3893\":18.77681106,\"3894\":18.79757107,\"3895\":null,\"3896\":null,\"3897\":19.859583990000001,\"3898\":null,\"3899\":16.868741310000001,\"3900\":null,\"3901\":15.26587159,\"3902\":16.5644785,\"3903\":15.209756199999999,\"3904\":17.6841902,\"3905\":14.10071696,\"3906\":19.838884230000002,\"3907\":20.549155559999999,\"3908\":21.044716180000002,\"3909\":20.60617362,\"3910\":19.105633139999998,\"3911\":null,\"3912\":null,\"3913\":null,\"3914\":15.3042205,\"3915\":15.16054151,\"3916\":null,\"3917\":null,\"3918\":15.141722290000001,\"3919\":19.146442310000001,\"3920\":null,\"3921\":15.94403408,\"3922\":null,\"3923\":16.605421270000001,\"3924\":17.905972259999999,\"3925\":17.971461099999999,\"3926\":12.66756986,\"3927\":17.590831730000002,\"3928\":17.520164250000001,\"3929\":16.903012489999998,\"3930\":null,\"3931\":null,\"3932\":null,\"3933\":16.248349130000001,\"3934\":17.089813410000001,\"3935\":null,\"3936\":13.200888490000001,\"3937\":18.824167809999999,\"3938\":19.52896835,\"3939\":15.203238199999999,\"3940\":17.831087669999999,\"3941\":13.200888490000001,\"3942\":17.765666549999999,\"3943\":13.49622162,\"3944\":null,\"3945\":null,\"3946\":16.766114609999999,\"3947\":16.63392039,\"3948\":13.200888490000001,\"3949\":18.154145570000001,\"3950\":17.96102621,\"3951\":16.335504830000001,\"3952\":null,\"3953\":15.60960556,\"3954\":null,\"3955\":null,\"3956\":14.50977563,\"3957\":14.99806808,\"3958\":14.65350203,\"3959\":18.01610041,\"3960\":null,\"3961\":18.76224036,\"3962\":16.173735430000001,\"3963\":null,\"3964\":19.01142089,\"3965\":14.96535862,\"3966\":null,\"3967\":19.36474415,\"3968\":18.929928610000001,\"3969\":16.327397390000002,\"3970\":16.928131400000002,\"3971\":14.410239839999999,\"3972\":17.96671113,\"3973\":16.411299830000001,\"3974\":null,\"3975\":null,\"3976\":22.14023457,\"3977\":14.51356109,\"3978\":null,\"3979\":null,\"3980\":19.089913630000002,\"3981\":17.002555940000001,\"3982\":18.184868680000001,\"3983\":18.194190620000001,\"3984\":null,\"3985\":14.478337010000001,\"3986\":18.86922139,\"3987\":null,\"3988\":null,\"3989\":null,\"3990\":13.451690640000001,\"3991\":16.372541829999999,\"3992\":null,\"3993\":16.60493782,\"3994\":21.502093899999998,\"3995\":15.387337710000001,\"3996\":null,\"3997\":null,\"3998\":21.261329499999999,\"3999\":15.43799812,\"4000\":16.295156339999998,\"4001\":17.52051398,\"4002\":17.963201609999999,\"4003\":13.32415217,\"4004\":16.249284889999998,\"4005\":21.032246839999999,\"4006\":17.89903627,\"4007\":19.89918136,\"4008\":16.01736696,\"4009\":14.600176579999999,\"4010\":15.42898862,\"4011\":null,\"4012\":20.20197108,\"4013\":17.185947339999998,\"4014\":null,\"4015\":20.213818889999999,\"4016\":23.611541809999998,\"4017\":18.130759820000002,\"4018\":null,\"4019\":14.805442940000001,\"4020\":16.0609137,\"4021\":null,\"4022\":null,\"4023\":16.362537490000001,\"4024\":null,\"4025\":16.71416352,\"4026\":15.245298099999999,\"4027\":null,\"4028\":14.648030220000001,\"4029\":null,\"4030\":17.433550050000001,\"4031\":17.789870400000002,\"4032\":19.928027270000001,\"4033\":16.574102020000002,\"4034\":15.22793272,\"4035\":18.8710032,\"4036\":17.670575889999998,\"4037\":19.103682620000001,\"4038\":null,\"4039\":null,\"4040\":null,\"4041\":null,\"4042\":null,\"4043\":13.147072720000001,\"4044\":15.7404723,\"4045\":17.769920119999998,\"4046\":18.028359940000001,\"4047\":20.15565728,\"4048\":20.67428349,\"4049\":16.76974732,\"4050\":15.237454420000001,\"4051\":14.67642401,\"4052\":17.087577339999999,\"4053\":17.286370510000001,\"4054\":21.509615499999999,\"4055\":null,\"4056\":19.867864950000001,\"4057\":16.369575170000001,\"4058\":17.628243779999998,\"4059\":null,\"4060\":16.393828299999999,\"4061\":16.585304740000002,\"4062\":null,\"4063\":14.43759036,\"4064\":14.97146949,\"4065\":null,\"4066\":null,\"4067\":16.827424910000001,\"4068\":16.689624420000001,\"4069\":20.631875189999999,\"4070\":18.86111536,\"4071\":null,\"4072\":13.91049172,\"4073\":null,\"4074\":18.069830920000001,\"4075\":null,\"4076\":null,\"4077\":18.559750489999999,\"4078\":19.111757130000001,\"4079\":13.503080580000001,\"4080\":16.26024074,\"4081\":null,\"4082\":null,\"4083\":null,\"4084\":15.92920767,\"4085\":19.712039489999999,\"4086\":null,\"4087\":14.791781289999999,\"4088\":22.61971363,\"4089\":null,\"4090\":null,\"4091\":16.619058030000002,\"4092\":null,\"4093\":null,\"4094\":18.07172083,\"4095\":13.200888490000001,\"4096\":20.66461597,\"4097\":16.590951560000001,\"4098\":16.176834280000001,\"4099\":17.568354249999999,\"4100\":16.716902059999999,\"4101\":16.453765449999999,\"4102\":15.031493019999999,\"4103\":20.373154880000001,\"4104\":15.737688759999999,\"4105\":19.32397945,\"4106\":15.860075869999999,\"4107\":null,\"4108\":18.464326060000001,\"4109\":13.87963736,\"4110\":15.407916459999999,\"4111\":15.07580477,\"4112\":16.56655048,\"4113\":16.183890819999998,\"4114\":null,\"4115\":16.907072029999998,\"4116\":16.156709889999998,\"4117\":18.42965688,\"4118\":19.361224979999999,\"4119\":18.417324919999999,\"4120\":15.64677904,\"4121\":null,\"4122\":17.802136969999999,\"4123\":14.340766,\"4124\":14.64970059,\"4125\":17.56882289,\"4126\":15.406072310000001,\"4127\":null,\"4128\":null,\"4129\":16.28152133,\"4130\":18.272287550000002,\"4131\":18.555837109999999,\"4132\":18.087058219999999,\"4133\":13.667908219999999,\"4134\":null,\"4135\":null,\"4136\":null,\"4137\":19.550364590000001,\"4138\":18.245198389999999,\"4139\":13.200888490000001,\"4140\":16.047052059999999,\"4141\":18.1826422,\"4142\":15.66904971,\"4143\":19.68800744,\"4144\":18.17076346,\"4145\":16.53603545,\"4146\":19.436036519999998,\"4147\":13.67754223,\"4148\":19.00334818,\"4149\":12.04389933,\"4150\":null,\"4151\":null,\"4152\":null,\"4153\":null,\"4154\":null,\"4155\":14.665269029999999,\"4156\":13.4660095,\"4157\":15.70388526,\"4158\":20.490547710000001,\"4159\":19.869526230000002,\"4160\":19.896537219999999,\"4161\":19.011801779999999,\"4162\":null,\"4163\":null,\"4164\":null,\"4165\":18.161249850000001,\"4166\":18.498881239999999,\"4167\":17.377562569999998,\"4168\":null,\"4169\":null,\"4170\":16.383890439999998,\"4171\":null,\"4172\":null,\"4173\":null,\"4174\":18.939338370000002,\"4175\":14.197332960000001,\"4176\":16.123568079999998,\"4177\":null,\"4178\":null,\"4179\":null,\"4180\":12.69698124,\"4181\":null,\"4182\":14.21174793,\"4183\":17.833798699999999,\"4184\":16.14585451,\"4185\":17.16929927,\"4186\":15.976263599999999,\"4187\":null,\"4188\":null,\"4189\":null,\"4190\":17.062191680000002,\"4191\":null,\"4192\":null,\"4193\":null,\"4194\":null,\"4195\":19.592459130000002,\"4196\":13.254164230000001,\"4197\":null,\"4198\":null,\"4199\":19.995162990000001,\"4200\":14.79182514,\"4201\":14.34031483,\"4202\":null,\"4203\":17.491448070000001,\"4204\":null,\"4205\":25.313624430000001,\"4206\":16.594021600000001,\"4207\":21.404455670000001,\"4208\":22.81227809,\"4209\":19.34632418,\"4210\":18.28922614,\"4211\":19.75009769,\"4212\":20.576813470000001,\"4213\":17.25631551,\"4214\":20.766503749999998,\"4215\":16.15933132,\"4216\":14.52133849,\"4217\":16.687317190000002,\"4218\":null,\"4219\":19.460496460000002,\"4220\":18.84222682,\"4221\":16.227285510000002,\"4222\":19.032383169999999,\"4223\":16.82139944,\"4224\":20.162813920000001,\"4225\":null,\"4226\":20.282015869999999,\"4227\":null,\"4228\":16.201309429999998,\"4229\":18.651805759999998,\"4230\":null,\"4231\":null,\"4232\":17.97173364,\"4233\":null,\"4234\":null,\"4235\":15.51987531,\"4236\":null,\"4237\":22.314993730000001,\"4238\":18.020203120000001,\"4239\":null,\"4240\":14.84675594,\"4241\":null,\"4242\":17.289021590000001,\"4243\":19.200945489999999,\"4244\":14.30862078,\"4245\":null,\"4246\":18.406991489999999,\"4247\":24.231823210000002,\"4248\":16.455429599999999,\"4249\":18.458023350000001,\"4250\":null,\"4251\":18.264269120000002,\"4252\":14.777720779999999,\"4253\":18.965329229999998,\"4254\":null,\"4255\":20.004779389999999,\"4256\":20.674330340000001,\"4257\":13.32647425,\"4258\":19.08960665,\"4259\":null,\"4260\":19.68124525,\"4261\":20.555212109999999,\"4262\":18.047597419999999,\"4263\":15.27656927,\"4264\":16.489163730000001,\"4265\":17.967964729999998,\"4266\":17.252705580000001,\"4267\":14.85039823,\"4268\":13.02568808,\"4269\":14.061906779999999,\"4270\":null,\"4271\":21.327456529999999,\"4272\":23.880174629999999,\"4273\":13.200888490000001,\"4274\":null,\"4275\":null,\"4276\":null,\"4277\":17.09548874,\"4278\":14.96182699,\"4279\":null,\"4280\":17.743887409999999,\"4281\":18.4177532,\"4282\":null,\"4283\":17.582869129999999,\"4284\":17.931810030000001,\"4285\":15.688642290000001,\"4286\":22.574597839999999,\"4287\":19.547756069999998,\"4288\":16.889128620000001,\"4289\":null,\"4290\":13.200888490000001,\"4291\":null,\"4292\":14.95586964,\"4293\":null,\"4294\":14.99447303,\"4295\":null,\"4296\":23.25914925,\"4297\":20.554482749999998,\"4298\":14.067924769999999,\"4299\":16.078259020000001,\"4300\":17.23359439,\"4301\":19.762830510000001,\"4302\":18.469830429999998,\"4303\":18.398893480000002,\"4304\":18.225394770000001,\"4305\":null,\"4306\":15.0990456,\"4307\":16.95213862,\"4308\":17.482652940000001,\"4309\":13.59340198,\"4310\":17.284128429999999,\"4311\":null,\"4312\":13.71650067,\"4313\":17.985862019999999,\"4314\":16.001365320000001,\"4315\":null,\"4316\":null,\"4317\":20.11182887,\"4318\":16.630704389999998,\"4319\":16.633886220000001,\"4320\":null,\"4321\":19.219825530000001,\"4322\":17.957870759999999,\"4323\":null,\"4324\":18.770904170000002,\"4325\":null,\"4326\":null,\"4327\":null,\"4328\":21.57574047,\"4329\":null,\"4330\":14.95176902,\"4331\":19.859687319999999,\"4332\":21.26083161,\"4333\":null,\"4334\":null,\"4335\":15.489033790000001,\"4336\":null,\"4337\":17.985850450000001,\"4338\":20.519303149999999,\"4339\":18.102377319999999,\"4340\":null,\"4341\":null,\"4342\":16.259462549999998,\"4343\":16.72148134,\"4344\":null,\"4345\":null,\"4346\":null,\"4347\":null,\"4348\":16.31619178,\"4349\":12.42346006,\"4350\":null,\"4351\":14.26159796,\"4352\":19.480457829999999,\"4353\":21.436977089999999,\"4354\":17.226505660000001,\"4355\":16.619440189999999,\"4356\":17.20141473,\"4357\":null,\"4358\":null,\"4359\":null,\"4360\":null,\"4361\":null,\"4362\":null,\"4363\":null,\"4364\":16.989522829999998,\"4365\":null,\"4366\":null,\"4367\":null,\"4368\":null,\"4369\":17.764902630000002,\"4370\":14.72705988,\"4371\":18.880025020000002,\"4372\":19.400745329999999,\"4373\":15.910163150000001,\"4374\":16.982729160000002,\"4375\":15.707262500000001,\"4376\":16.14032456,\"4377\":19.359467200000001,\"4378\":19.214212839999998,\"4379\":20.573919960000001,\"4380\":15.34718582,\"4381\":17.54924943,\"4382\":null,\"4383\":18.485200549999998,\"4384\":null,\"4385\":19.354738090000001,\"4386\":null,\"4387\":15.515120230000001,\"4388\":14.435526100000001,\"4389\":13.276248669999999,\"4390\":null,\"4391\":14.294708719999999,\"4392\":15.22094427,\"4393\":null,\"4394\":16.892263870000001,\"4395\":18.116320869999999,\"4396\":null,\"4397\":15.957497010000001,\"4398\":19.981642260000001,\"4399\":14.87713005,\"4400\":14.037505510000001,\"4401\":16.022558570000001,\"4402\":16.364180350000002,\"4403\":null,\"4404\":14.480723060000001,\"4405\":null,\"4406\":14.239134630000001,\"4407\":null,\"4408\":null,\"4409\":null,\"4410\":13.200888490000001,\"4411\":18.732108180000001,\"4412\":16.630754639999999,\"4413\":15.81509853,\"4414\":10.733297090000001,\"4415\":18.907224960000001,\"4416\":20.830991229999999,\"4417\":17.232885979999999,\"4418\":14.479200240000001,\"4419\":15.13872374,\"4420\":14.455621109999999,\"4421\":18.04801144,\"4422\":14.73860064,\"4423\":17.88484759,\"4424\":14.42576847,\"4425\":null,\"4426\":15.197190620000001,\"4427\":null,\"4428\":null,\"4429\":null,\"4430\":null,\"4431\":16.497581029999999,\"4432\":14.92104703,\"4433\":15.849555670000001,\"4434\":17.170719600000002,\"4435\":18.676866969999999,\"4436\":14.68599407,\"4437\":19.071075029999999,\"4438\":20.013601390000002,\"4439\":19.532300280000001,\"4440\":null,\"4441\":null,\"4442\":null,\"4443\":null,\"4444\":14.89122311,\"4445\":null,\"4446\":null,\"4447\":null,\"4448\":13.200888490000001,\"4449\":null,\"4450\":null,\"4451\":null,\"4452\":19.331081739999998,\"4453\":18.58156808,\"4454\":17.114073229999999,\"4455\":19.48656428,\"4456\":13.29444172,\"4457\":17.067827340000001,\"4458\":19.256191449999999,\"4459\":16.363154680000001,\"4460\":14.88509253,\"4461\":18.801176739999999,\"4462\":17.14761631,\"4463\":12.648259080000001,\"4464\":15.997674310000001,\"4465\":17.803317880000002,\"4466\":null,\"4467\":null,\"4468\":14.79331837,\"4469\":14.13392088,\"4470\":14.377216369999999,\"4471\":null,\"4472\":17.241205300000001,\"4473\":15.61017071,\"4474\":13.44502687,\"4475\":11.60072918,\"4476\":null,\"4477\":15.87015457,\"4478\":13.96864909,\"4479\":null,\"4480\":18.668728819999998,\"4481\":20.561720569999999,\"4482\":null,\"4483\":15.46237438,\"4484\":21.6833271,\"4485\":18.269031219999999,\"4486\":15.5683759,\"4487\":null,\"4488\":19.914111729999998,\"4489\":13.578929710000001,\"4490\":null,\"4491\":null,\"4492\":17.685399090000001,\"4493\":20.21020772,\"4494\":null,\"4495\":null,\"4496\":13.96987404,\"4497\":13.03434287,\"4498\":20.105407920000001,\"4499\":19.201351160000002,\"4500\":15.883430580000001,\"4501\":18.368700390000001,\"4502\":null,\"4503\":18.069938870000001,\"4504\":22.568224090000001,\"4505\":17.94556528,\"4506\":16.640385909999999,\"4507\":17.39183276,\"4508\":14.321887970000001,\"4509\":12.796042010000001,\"4510\":null,\"4511\":null,\"4512\":null,\"4513\":null,\"4514\":18.366580500000001,\"4515\":18.952937429999999,\"4516\":16.9187543,\"4517\":13.200888490000001,\"4518\":15.588180449999999,\"4519\":18.37453352,\"4520\":15.720368519999999,\"4521\":null,\"4522\":null,\"4523\":null,\"4524\":17.493357369999998,\"4525\":17.734061109999999,\"4526\":19.733323120000002,\"4527\":null,\"4528\":null,\"4529\":14.35153744,\"4530\":null,\"4531\":14.10807226,\"4532\":null,\"4533\":null,\"4534\":16.09347223,\"4535\":null,\"4536\":14.94421595,\"4537\":14.890450619999999,\"4538\":19.364399840000001,\"4539\":18.313267889999999,\"4540\":14.9802398,\"4541\":null,\"4542\":16.944824369999999,\"4543\":null,\"4544\":19.982014549999999,\"4545\":15.652404089999999,\"4546\":17.131037190000001,\"4547\":16.61521767,\"4548\":null,\"4549\":null,\"4550\":17.087973269999999,\"4551\":null,\"4552\":null,\"4553\":16.079687790000001,\"4554\":13.70593081,\"4555\":null,\"4556\":null,\"4557\":null,\"4558\":null,\"4559\":18.022966360000002,\"4560\":15.777035339999999,\"4561\":16.147654809999999,\"4562\":20.28126078,\"4563\":18.71194311,\"4564\":19.59691845,\"4565\":21.30419916,\"4566\":19.877272300000001,\"4567\":19.823414230000001,\"4568\":15.927924819999999,\"4569\":17.486656150000002,\"4570\":19.16701625,\"4571\":16.8227294,\"4572\":16.68065653,\"4573\":17.88712087,\"4574\":14.699860879999999,\"4575\":null,\"4576\":19.438121540000001,\"4577\":16.203097159999999,\"4578\":16.983769259999999,\"4579\":17.562548540000002,\"4580\":16.97581383,\"4581\":16.4194593,\"4582\":18.028226220000001,\"4583\":18.33098317,\"4584\":17.816538529999999,\"4585\":15.123215030000001,\"4586\":18.957749230000001,\"4587\":17.11259106,\"4588\":16.075820790000002,\"4589\":16.108508130000001,\"4590\":16.00885847,\"4591\":15.85068094,\"4592\":null,\"4593\":18.86724224,\"4594\":18.639639639999999,\"4595\":18.630193439999999,\"4596\":17.063223950000001,\"4597\":14.24752529,\"4598\":18.571839650000001,\"4599\":18.273924059999999,\"4600\":16.53932524,\"4601\":21.03081727,\"4602\":null,\"4603\":null,\"4604\":null,\"4605\":null,\"4606\":null,\"4607\":null,\"4608\":null,\"4609\":19.77196271,\"4610\":18.57849835,\"4611\":15.81262512,\"4612\":19.562658979999998,\"4613\":17.97446995,\"4614\":17.947664110000002,\"4615\":null,\"4616\":16.264559160000001,\"4617\":18.075721250000001,\"4618\":15.345062889999999,\"4619\":18.02408368,\"4620\":15.30030904,\"4621\":null,\"4622\":18.760845840000002,\"4623\":18.190022800000001,\"4624\":null,\"4625\":18.76710611,\"4626\":19.282399099999999,\"4627\":13.200888490000001,\"4628\":20.16930017,\"4629\":17.713265870000001,\"4630\":11.742929950000001,\"4631\":null,\"4632\":18.55722025,\"4633\":18.320944910000002,\"4634\":18.26196088,\"4635\":17.650956910000002,\"4636\":18.950000549999999,\"4637\":19.94477724,\"4638\":15.793462910000001,\"4639\":15.0999096,\"4640\":null,\"4641\":null,\"4642\":19.056840529999999,\"4643\":null,\"4644\":null,\"4645\":17.52004672,\"4646\":null,\"4647\":20.707250569999999,\"4648\":19.94739745,\"4649\":19.827940009999999,\"4650\":16.51966891,\"4651\":null,\"4652\":19.389762810000001,\"4653\":12.5104931,\"4654\":16.427514970000001,\"4655\":18.91838323,\"4656\":null,\"4657\":null,\"4658\":19.89194552,\"4659\":16.473411819999999,\"4660\":16.872981540000001,\"4661\":17.967779660000002,\"4662\":null,\"4663\":14.63603217,\"4664\":20.08997888,\"4665\":15.874629540000001,\"4666\":19.472929189999999,\"4667\":16.841584050000002,\"4668\":17.8915629,\"4669\":16.241555559999998,\"4670\":17.49450577,\"4671\":18.86075495,\"4672\":14.517120029999999,\"4673\":16.515267359999999,\"4674\":20.469472249999999,\"4675\":15.440760259999999,\"4676\":17.46657248,\"4677\":18.789067370000002,\"4678\":19.345842829999999,\"4679\":18.044484690000001,\"4680\":15.176569430000001,\"4681\":12.852438879999999,\"4682\":null,\"4683\":18.04859626,\"4684\":17.212863089999999,\"4685\":null,\"4686\":null,\"4687\":19.752115629999999,\"4688\":19.291654170000001,\"4689\":null,\"4690\":null,\"4691\":18.79925132,\"4692\":18.155110149999999,\"4693\":18.85716553,\"4694\":15.37420522,\"4695\":14.0833453,\"4696\":null,\"4697\":22.435971800000001,\"4698\":17.95243443,\"4699\":18.251393490000002,\"4700\":17.22271628,\"4701\":16.96439604,\"4702\":18.079543139999998,\"4703\":null,\"4704\":null,\"4705\":null,\"4706\":16.331093299999999,\"4707\":16.273416659999999,\"4708\":19.1364302,\"4709\":20.011484840000001,\"4710\":18.691836930000001,\"4711\":null,\"4712\":15.19622062,\"4713\":16.83131285,\"4714\":17.41006367,\"4715\":17.594542740000001,\"4716\":17.747421169999999,\"4717\":14.70158562,\"4718\":18.656165309999999,\"4719\":null,\"4720\":15.17849698,\"4721\":17.891333159999998,\"4722\":null,\"4723\":17.493159859999999,\"4724\":null,\"4725\":14.00182264,\"4726\":23.530187980000001,\"4727\":17.86497851,\"4728\":15.236235389999999,\"4729\":21.926116360000002,\"4730\":16.01824985,\"4731\":18.637540399999999,\"4732\":17.121142800000001,\"4733\":null,\"4734\":15.882222860000001,\"4735\":16.98047451,\"4736\":null,\"4737\":15.11667149,\"4738\":15.51435227,\"4739\":17.051258409999999,\"4740\":19.894516100000001,\"4741\":17.308463079999999,\"4742\":20.108352419999999,\"4743\":18.483533779999998,\"4744\":18.224865739999998,\"4745\":17.04467829,\"4746\":19.223814310000002,\"4747\":17.814134750000001,\"4748\":13.333182519999999,\"4749\":17.244275930000001,\"4750\":19.342685320000001,\"4751\":19.525409830000001,\"4752\":17.216427020000001,\"4753\":19.396523429999998,\"4754\":17.83496659,\"4755\":17.855221920000002,\"4756\":null,\"4757\":null,\"4758\":16.556083350000002,\"4759\":20.190354899999999,\"4760\":20.325617170000001,\"4761\":22.61165313,\"4762\":21.010789760000002,\"4763\":null,\"4764\":null,\"4765\":null,\"4766\":null,\"4767\":15.230742640000001,\"4768\":null,\"4769\":null,\"4770\":17.551889030000002,\"4771\":16.90688201,\"4772\":null,\"4773\":null,\"4774\":null,\"4775\":20.514565910000002,\"4776\":20.413322529999998,\"4777\":20.81853401,\"4778\":20.133526410000002,\"4779\":18.418131850000002,\"4780\":20.50821621,\"4781\":21.594606819999999,\"4782\":20.398392449999999,\"4783\":21.22864938,\"4784\":20.370192729999999,\"4785\":20.174197039999999,\"4786\":19.46485861,\"4787\":20.493544119999999,\"4788\":20.284357790000001,\"4789\":18.818013,\"4790\":16.853104439999999,\"4791\":null,\"4792\":21.16669654,\"4793\":21.209948399999998,\"4794\":20.38438202,\"4795\":18.350613760000002,\"4796\":19.91001236,\"4797\":19.255457539999998,\"4798\":18.882636389999998,\"4799\":19.80328995,\"4800\":16.37968347,\"4801\":19.550193109999999,\"4802\":19.140520590000001,\"4803\":19.534176160000001,\"4804\":19.977278009999999,\"4805\":19.478234749999999,\"4806\":20.07757604,\"4807\":20.129751720000002,\"4808\":18.883360249999999,\"4809\":19.33198226,\"4810\":19.254538289999999,\"4811\":19.808035830000002,\"4812\":14.25895678,\"4813\":19.470201899999999,\"4814\":20.690987249999999,\"4815\":21.428713070000001,\"4816\":18.71564781,\"4817\":null,\"4818\":20.107566779999999,\"4819\":18.32029266,\"4820\":18.7672703,\"4821\":17.54555152,\"4822\":20.71422364,\"4823\":20.385801600000001,\"4824\":17.235759120000001,\"4825\":14.724778629999999,\"4826\":24.145139480000001,\"4827\":20.74665972,\"4828\":19.631565129999998,\"4829\":null,\"4830\":16.648571029999999,\"4831\":null,\"4832\":null,\"4833\":null,\"4834\":17.020584379999999,\"4835\":16.301521950000002,\"4836\":14.401952250000001,\"4837\":null,\"4838\":null,\"4839\":18.21264193,\"4840\":null,\"4841\":15.42623496,\"4842\":15.46436389,\"4843\":12.156837579999999,\"4844\":14.46478273,\"4845\":15.844994379999999,\"4846\":null,\"4847\":12.555977070000001,\"4848\":17.588909000000001,\"4849\":15.795801880000001,\"4850\":null,\"4851\":18.404783640000002,\"4852\":19.717455220000002,\"4853\":17.117564089999998,\"4854\":null,\"4855\":16.060048070000001,\"4856\":null,\"4857\":null,\"4858\":null,\"4859\":14.43716066,\"4860\":15.65773134,\"4861\":12.853356550000001,\"4862\":null,\"4863\":16.69366759,\"4864\":null,\"4865\":21.112473300000001,\"4866\":19.723192300000001,\"4867\":17.877131080000002,\"4868\":16.24189574,\"4869\":20.39301631,\"4870\":18.740038179999999,\"4871\":19.027164070000001,\"4872\":16.33672666,\"4873\":19.970151980000001,\"4874\":19.504266099999999,\"4875\":null,\"4876\":14.334969490000001,\"4877\":17.813462040000001,\"4878\":null,\"4879\":15.43305254,\"4880\":16.824485939999999,\"4881\":17.203797080000001,\"4882\":13.200888490000001,\"4883\":null,\"4884\":15.7991101,\"4885\":null,\"4886\":null,\"4887\":16.855319349999998,\"4888\":15.736769369999999,\"4889\":15.688278390000001,\"4890\":17.476498360000001,\"4891\":14.98256422,\"4892\":16.539968009999999,\"4893\":null,\"4894\":20.22726527,\"4895\":15.11022322,\"4896\":16.899884119999999,\"4897\":null,\"4898\":null,\"4899\":17.105800169999998,\"4900\":null,\"4901\":19.16128595,\"4902\":17.09868191,\"4903\":16.17007869,\"4904\":null,\"4905\":17.34232523,\"4906\":15.341351619999999,\"4907\":18.23067885,\"4908\":18.44393526,\"4909\":14.87062706,\"4910\":19.892924270000002,\"4911\":null,\"4912\":null,\"4913\":17.821277899999998,\"4914\":17.451873330000002,\"4915\":21.59371247,\"4916\":17.89599226,\"4917\":16.950802750000001,\"4918\":18.079664990000001,\"4919\":null,\"4920\":17.108170009999998,\"4921\":null,\"4922\":null,\"4923\":null,\"4924\":null,\"4925\":null,\"4926\":18.183482219999998,\"4927\":null,\"4928\":18.12977631,\"4929\":null,\"4930\":null,\"4931\":16.593213540000001,\"4932\":16.204465450000001,\"4933\":null,\"4934\":17.53394772,\"4935\":15.6018683,\"4936\":null,\"4937\":13.200888490000001,\"4938\":18.63288709,\"4939\":18.588898889999999,\"4940\":null,\"4941\":18.61814536,\"4942\":null,\"4943\":15.41583417,\"4944\":13.515641240000001,\"4945\":15.74045112,\"4946\":null,\"4947\":18.249406459999999,\"4948\":null,\"4949\":null,\"4950\":20.22394238,\"4951\":18.568468960000001,\"4952\":null,\"4953\":17.079437680000002,\"4954\":null,\"4955\":15.71774209,\"4956\":13.998333779999999,\"4957\":null,\"4958\":14.329996360000001,\"4959\":null,\"4960\":18.250209219999999,\"4961\":null,\"4962\":null,\"4963\":null,\"4964\":15.3137376,\"4965\":16.93002225,\"4966\":14.56392939,\"4967\":17.7363444,\"4968\":25.31637649,\"4969\":18.152732329999999,\"4970\":19.31248368,\"4971\":17.76546673,\"4972\":19.079869970000001,\"4973\":17.76939531,\"4974\":19.7954537,\"4975\":16.75891798,\"4976\":16.267412889999999,\"4977\":19.1020562,\"4978\":16.43676112,\"4979\":16.549357359999998,\"4980\":14.4679444,\"4981\":19.599277870000002,\"4982\":17.930323529999999,\"4983\":17.864096409999998,\"4984\":20.009859689999999,\"4985\":16.00424606,\"4986\":null,\"4987\":18.837098749999999,\"4988\":13.22977577,\"4989\":14.199068710000001,\"4990\":null,\"4991\":22.39958605,\"4992\":16.418019229999999,\"4993\":18.76389549,\"4994\":17.58761101,\"4995\":14.02939767,\"4996\":23.194382319999999,\"4997\":16.937377949999998,\"4998\":15.55262821,\"4999\":17.890827259999998,\"5000\":19.240158439999998,\"5001\":18.233459209999999,\"5002\":15.75180606,\"5003\":19.654456239999998,\"5004\":17.614080319999999,\"5005\":null,\"5006\":16.309534429999999,\"5007\":null,\"5008\":14.868564490000001,\"5009\":13.869896860000001,\"5010\":16.156030350000002,\"5011\":17.72607674,\"5012\":20.626095629999998,\"5013\":12.106787219999999,\"5014\":14.502756229999999,\"5015\":16.606754290000001,\"5016\":15.83624942,\"5017\":null,\"5018\":14.04102892,\"5019\":17.223386340000001,\"5020\":19.944443540000002,\"5021\":17.929229320000001,\"5022\":15.955217449999999,\"5023\":16.663450340000001,\"5024\":17.831836859999999,\"5025\":18.63522008,\"5026\":19.609973929999999,\"5027\":17.844238990000001,\"5028\":18.0770497,\"5029\":17.31308624,\"5030\":20.443615269999999,\"5031\":15.38121216,\"5032\":18.87091212,\"5033\":15.50968151,\"5034\":14.442642169999999,\"5035\":17.123444370000001,\"5036\":16.146752880000001,\"5037\":14.72507281,\"5038\":18.49763888,\"5039\":19.522232850000002,\"5040\":17.161870820000001,\"5041\":21.013267890000002,\"5042\":17.498957000000001,\"5043\":17.744992190000001,\"5044\":17.061935380000001,\"5045\":18.812367250000001,\"5046\":15.626091949999999,\"5047\":22.63001577,\"5048\":18.408836669999999,\"5049\":14.015814969999999,\"5050\":18.281593950000001,\"5051\":17.181595250000001,\"5052\":18.329001099999999,\"5053\":15.37999946,\"5054\":16.4382625,\"5055\":15.36687178,\"5056\":14.10336017,\"5057\":null,\"5058\":21.023511589999998,\"5059\":15.65543283,\"5060\":null,\"5061\":null,\"5062\":16.888404430000001,\"5063\":null,\"5064\":17.647305970000002,\"5065\":17.989222519999998,\"5066\":17.687758420000002,\"5067\":15.948706420000001,\"5068\":19.70436376,\"5069\":null,\"5070\":22.864351939999999,\"5071\":null,\"5072\":null,\"5073\":17.17291809,\"5074\":16.88194631,\"5075\":null,\"5076\":16.539848970000001,\"5077\":19.62889375,\"5078\":15.4372431,\"5079\":17.981944639999998,\"5080\":null,\"5081\":15.24879235,\"5082\":null,\"5083\":null,\"5084\":21.135768410000001,\"5085\":22.138282879999998,\"5086\":null,\"5087\":15.20512168,\"5088\":null,\"5089\":15.67468979,\"5090\":18.52558324,\"5091\":null,\"5092\":null,\"5093\":15.85497426,\"5094\":15.14332491,\"5095\":15.78071727,\"5096\":null,\"5097\":16.18341096,\"5098\":16.402249640000001,\"5099\":12.581937979999999,\"5100\":16.213557909999999,\"5101\":null,\"5102\":15.645316619999999,\"5103\":13.200888490000001,\"5104\":16.62965067,\"5105\":null,\"5106\":null,\"5107\":null,\"5108\":16.180751040000001,\"5109\":18.183148979999999,\"5110\":20.892785,\"5111\":20.190740099999999,\"5112\":19.737015100000001,\"5113\":21.357192080000001,\"5114\":14.486486340000001,\"5115\":19.05100891,\"5116\":18.054056549999999,\"5117\":17.801274630000002,\"5118\":15.406901899999999,\"5119\":18.535923159999999,\"5120\":16.349969049999999,\"5121\":13.186441779999999,\"5122\":null,\"5123\":null,\"5124\":null,\"5125\":null,\"5126\":14.826185110000001,\"5127\":null,\"5128\":null,\"5129\":17.014643960000001,\"5130\":null,\"5131\":15.977103079999999,\"5132\":null,\"5133\":null,\"5134\":null,\"5135\":null,\"5136\":null,\"5137\":null,\"5138\":16.166726780000001,\"5139\":null,\"5140\":16.52299038,\"5141\":null,\"5142\":14.97811681,\"5143\":null,\"5144\":18.558797869999999,\"5145\":13.755961940000001,\"5146\":17.97861748,\"5147\":null,\"5148\":18.06728339,\"5149\":15.879590909999999,\"5150\":17.683801209999999,\"5151\":16.620821769999999,\"5152\":18.37950648,\"5153\":17.062888569999998,\"5154\":13.46335258,\"5155\":13.19018867,\"5156\":19.120931890000001,\"5157\":14.93043524,\"5158\":null,\"5159\":15.964254390000001,\"5160\":15.28842268,\"5161\":null,\"5162\":14.080760659999999,\"5163\":19.20025365,\"5164\":15.068473819999999,\"5165\":null,\"5166\":null,\"5167\":16.476636540000001,\"5168\":null,\"5169\":null,\"5170\":17.049090870000001,\"5171\":19.92132007,\"5172\":17.993827150000001,\"5173\":18.934524140000001,\"5174\":null,\"5175\":null,\"5176\":13.589768810000001,\"5177\":null,\"5178\":16.985239929999999,\"5179\":null,\"5180\":null,\"5181\":null,\"5182\":null,\"5183\":null,\"5184\":13.36058401,\"5185\":null,\"5186\":null,\"5187\":18.522159949999999,\"5188\":19.829434110000001,\"5189\":20.476634619999999,\"5190\":14.381278310000001,\"5191\":13.73621352,\"5192\":14.36223214,\"5193\":16.147785859999999,\"5194\":19.993090349999999,\"5195\":null,\"5196\":null,\"5197\":19.921027089999999,\"5198\":18.227339749999999,\"5199\":20.054817889999999,\"5200\":13.200888490000001,\"5201\":12.230692769999999,\"5202\":16.52456596,\"5203\":16.388562660000002,\"5204\":null,\"5205\":19.81160977,\"5206\":21.935760989999999,\"5207\":17.505686780000001,\"5208\":null,\"5209\":14.159175019999999,\"5210\":13.36001211,\"5211\":22.373755719999998,\"5212\":20.23347751,\"5213\":20.505987480000002,\"5214\":15.200396700000001,\"5215\":13.200888490000001,\"5216\":20.085540399999999,\"5217\":null,\"5218\":14.632399510000001,\"5219\":18.075674339999999,\"5220\":16.529090480000001,\"5221\":15.96803002,\"5222\":22.75196159,\"5223\":23.644243530000001,\"5224\":24.56682837,\"5225\":25.00568328,\"5226\":17.187290369999999,\"5227\":25.250063010000002,\"5228\":21.75587196,\"5229\":20.39154821,\"5230\":24.755648520000001,\"5231\":23.335742809999999,\"5232\":18.197073119999999,\"5233\":21.893661959999999,\"5234\":14.222942959999999,\"5235\":14.64345816,\"5236\":18.661720859999999,\"5237\":24.526852099999999,\"5238\":22.325730320000002,\"5239\":20.888365360000002,\"5240\":19.67654683,\"5241\":19.609066370000001,\"5242\":23.507701319999999,\"5243\":20.922092070000002,\"5244\":19.186495619999999,\"5245\":23.72174897,\"5246\":22.429904659999998,\"5247\":23.46861749,\"5248\":23.81321565,\"5249\":19.53310274,\"5250\":21.961232509999998,\"5251\":15.353391650000001,\"5252\":22.173975599999999,\"5253\":23.458328649999999,\"5254\":22.663184179999998,\"5255\":16.557916429999999,\"5256\":23.63458825,\"5257\":21.23766178,\"5258\":23.804298800000002,\"5259\":23.490424189999999,\"5260\":25.869353919999998,\"5261\":17.033217369999999,\"5262\":20.836114250000001,\"5263\":21.396142149999999,\"5264\":23.574038009999999,\"5265\":22.993581079999998,\"5266\":25.657028260000001,\"5267\":16.677307219999999,\"5268\":15.36544322,\"5269\":18.752263190000001,\"5270\":14.97869186,\"5271\":17.196539730000001,\"5272\":16.48112832,\"5273\":21.254399930000002,\"5274\":18.766364889999998,\"5275\":18.436047210000002,\"5276\":20.864441200000002,\"5277\":20.92934451,\"5278\":18.465374229999998,\"5279\":21.534534170000001,\"5280\":22.7414554,\"5281\":22.53990752,\"5282\":23.465619490000002,\"5283\":21.864784279999998,\"5284\":22.52084588,\"5285\":23.4841889,\"5286\":21.627025230000001,\"5287\":23.04250382,\"5288\":20.63825915,\"5289\":null,\"5290\":23.003148790000001,\"5291\":21.499354799999999,\"5292\":18.61710879,\"5293\":22.79311512,\"5294\":23.196507759999999,\"5295\":23.52864533,\"5296\":18.387532530000001,\"5297\":21.737662140000001,\"5298\":19.794087050000002,\"5299\":22.241760899999999,\"5300\":15.821151049999999,\"5301\":23.21394476,\"5302\":20.882726550000001,\"5303\":22.730007140000002,\"5304\":20.97692575,\"5305\":21.206927520000001,\"5306\":24.46268779,\"5307\":17.51061752,\"5308\":14.27963091,\"5309\":18.214660240000001,\"5310\":21.030710079999999,\"5311\":14.552676269999999,\"5312\":null,\"5313\":24.034488929999998,\"5314\":25.467676399999998,\"5315\":24.394378199999998,\"5316\":24.268455599999999,\"5317\":18.334980040000001,\"5318\":16.73606981,\"5319\":null,\"5320\":null,\"5321\":15.526613619999999,\"5322\":null,\"5323\":null,\"5324\":13.200888490000001,\"5325\":20.25021997,\"5326\":15.301371270000001,\"5327\":19.693452180000001,\"5328\":17.796255330000001,\"5329\":null,\"5330\":null,\"5331\":14.845703,\"5332\":15.196293430000001,\"5333\":17.623452530000002,\"5334\":16.456795369999998,\"5335\":13.200888490000001,\"5336\":12.535847840000001,\"5337\":12.87720859,\"5338\":18.998806689999998,\"5339\":12.42790679,\"5340\":null,\"5341\":15.651235270000001,\"5342\":17.407185269999999,\"5343\":14.841451080000001,\"5344\":17.58560452,\"5345\":null,\"5346\":null,\"5347\":14.625968589999999,\"5348\":17.438372170000001,\"5349\":null,\"5350\":19.666401709999999,\"5351\":17.821516410000001,\"5352\":22.54061651,\"5353\":16.414332470000002,\"5354\":20.826550340000001,\"5355\":19.836226400000001,\"5356\":17.643735830000001,\"5357\":17.749353889999998,\"5358\":null,\"5359\":14.11634072,\"5360\":20.286574210000001,\"5361\":null,\"5362\":19.646970119999999,\"5363\":16.206928940000001,\"5364\":17.71558559,\"5365\":14.12024137,\"5366\":null,\"5367\":16.582229479999999,\"5368\":17.575890470000001,\"5369\":22.007975590000001,\"5370\":22.357557159999999,\"5371\":17.797260869999999,\"5372\":14.82337396,\"5373\":17.43497915,\"5374\":18.44367021,\"5375\":null,\"5376\":16.57684828,\"5377\":22.174999230000001,\"5378\":16.37206673,\"5379\":16.91889149,\"5380\":null,\"5381\":16.88326494,\"5382\":null,\"5383\":15.366551490000001,\"5384\":15.325945320000001,\"5385\":null,\"5386\":null,\"5387\":null,\"5388\":19.264354130000001,\"5389\":18.426937800000001,\"5390\":null,\"5391\":22.436424689999999,\"5392\":17.09063291,\"5393\":17.64727517,\"5394\":17.74441745,\"5395\":13.11181375,\"5396\":15.36464936,\"5397\":15.10028234,\"5398\":17.962202940000001,\"5399\":20.158707039999999,\"5400\":17.550244599999999,\"5401\":null,\"5402\":null,\"5403\":null,\"5404\":14.72169776,\"5405\":18.069294880000001,\"5406\":15.689447489999999,\"5407\":18.454450120000001,\"5408\":18.86038615,\"5409\":null,\"5410\":17.77017841,\"5411\":null,\"5412\":16.530514830000001,\"5413\":19.75582983,\"5414\":18.466178379999999,\"5415\":null,\"5416\":13.136663739999999,\"5417\":22.625998370000001,\"5418\":16.89510765,\"5419\":19.001380900000001,\"5420\":15.09376718,\"5421\":14.49755629,\"5422\":17.32680393,\"5423\":12.2457984,\"5424\":18.309178200000002,\"5425\":13.28238537,\"5426\":15.30843015,\"5427\":null,\"5428\":19.391191769999999,\"5429\":null,\"5430\":null,\"5431\":14.6178986,\"5432\":null,\"5433\":null,\"5434\":15.983380309999999,\"5435\":null,\"5436\":15.74347468,\"5437\":17.383676300000001,\"5438\":16.806170460000001,\"5439\":null,\"5440\":17.966700800000002,\"5441\":null,\"5442\":null,\"5443\":15.9462107,\"5444\":16.843443310000001,\"5445\":null,\"5446\":null,\"5447\":14.19971443,\"5448\":14.06271675,\"5449\":17.602398529999998,\"5450\":13.66400776,\"5451\":null,\"5452\":null,\"5453\":19.597011179999999,\"5454\":20.939153300000001,\"5455\":13.25243854,\"5456\":14.48982683,\"5457\":null,\"5458\":null,\"5459\":14.92612357,\"5460\":17.099166820000001,\"5461\":null,\"5462\":null,\"5463\":16.143448719999999,\"5464\":16.01583011,\"5465\":null,\"5466\":null,\"5467\":null,\"5468\":13.200888490000001,\"5469\":null,\"5470\":null,\"5471\":null,\"5472\":null,\"5473\":14.818957810000001,\"5474\":null,\"5475\":21.119114799999998,\"5476\":15.24866244,\"5477\":17.87986502,\"5478\":16.79394069,\"5479\":21.614212739999999,\"5480\":18.729994909999998,\"5481\":18.46987807,\"5482\":20.269795070000001,\"5483\":20.659130430000001,\"5484\":22.00727015,\"5485\":21.989889829999999,\"5486\":21.060534629999999,\"5487\":13.919351020000001,\"5488\":14.740502940000001,\"5489\":13.200888490000001,\"5490\":null,\"5491\":null,\"5492\":14.94344111,\"5493\":18.133738839999999,\"5494\":null,\"5495\":16.198826610000001,\"5496\":null,\"5497\":16.285161509999998,\"5498\":15.027365120000001,\"5499\":null,\"5500\":null,\"5501\":null,\"5502\":null,\"5503\":null,\"5504\":null,\"5505\":null,\"5506\":null,\"5507\":null,\"5508\":null,\"5509\":14.261642869999999,\"5510\":null,\"5511\":null,\"5512\":null,\"5513\":19.01789089,\"5514\":18.63331663,\"5515\":null,\"5516\":21.042276170000001,\"5517\":21.535672080000001,\"5518\":24.061491230000001,\"5519\":14.98791074,\"5520\":20.238319130000001,\"5521\":22.074494380000001,\"5522\":19.585209320000001,\"5523\":23.783934810000002,\"5524\":20.31234456,\"5525\":15.35074051,\"5526\":14.45522493,\"5527\":null,\"5528\":null,\"5529\":15.89382741,\"5530\":null,\"5531\":null,\"5532\":null,\"5533\":17.388181849999999,\"5534\":null,\"5535\":14.910275670000001,\"5536\":18.383681289999998,\"5537\":15.009160939999999,\"5538\":null,\"5539\":null,\"5540\":20.72450894,\"5541\":15.42909573,\"5542\":15.569662709999999,\"5543\":15.804861649999999,\"5544\":16.515220719999998,\"5545\":null,\"5546\":19.64578002,\"5547\":19.475908109999999,\"5548\":14.87925482,\"5549\":19.706037670000001,\"5550\":17.625635389999999,\"5551\":21.099112590000001,\"5552\":20.78843311,\"5553\":18.551405760000002,\"5554\":14.504261120000001,\"5555\":17.640454200000001,\"5556\":17.09574537,\"5557\":19.20403224,\"5558\":14.03461854,\"5559\":14.27269695,\"5560\":16.338644939999998,\"5561\":15.151680600000001,\"5562\":null,\"5563\":null,\"5564\":null,\"5565\":null,\"5566\":16.334492740000002,\"5567\":null,\"5568\":12.408308809999999,\"5569\":null,\"5570\":null,\"5571\":null,\"5572\":18.591548419999999,\"5573\":14.086696460000001,\"5574\":18.605222999999999,\"5575\":18.01853925,\"5576\":null,\"5577\":13.50071505,\"5578\":16.00447715,\"5579\":17.302222059999998,\"5580\":null,\"5581\":17.894521579999999,\"5582\":16.951221610000001,\"5583\":15.31301831,\"5584\":17.7240207,\"5585\":17.971861839999999,\"5586\":17.527020449999998,\"5587\":18.052106240000001,\"5588\":13.2022735,\"5589\":null,\"5590\":15.864492329999999,\"5591\":17.297875470000001,\"5592\":19.856852180000001,\"5593\":19.531295140000001,\"5594\":17.803841510000002,\"5595\":19.643735899999999,\"5596\":null,\"5597\":13.690907470000001,\"5598\":null,\"5599\":17.373451339999999,\"5600\":null,\"5601\":null,\"5602\":null,\"5603\":15.2371874,\"5604\":null,\"5605\":null,\"5606\":15.83146436,\"5607\":13.87592495,\"5608\":null,\"5609\":16.65922071,\"5610\":15.43029434,\"5611\":null,\"5612\":19.11087345,\"5613\":16.270657239999998,\"5614\":null,\"5615\":null,\"5616\":18.755784179999999,\"5617\":14.244738740000001,\"5618\":17.141111290000001,\"5619\":17.082251039999999,\"5620\":20.108601709999999,\"5621\":19.621672709999999,\"5622\":19.630622859999999,\"5623\":20.548516809999999,\"5624\":null,\"5625\":13.89205108,\"5626\":15.857127,\"5627\":null,\"5628\":15.44932599,\"5629\":null,\"5630\":null,\"5631\":14.571892009999999,\"5632\":17.47137781,\"5633\":13.200888490000001,\"5634\":null,\"5635\":null,\"5636\":null,\"5637\":null,\"5638\":14.71364735,\"5639\":null,\"5640\":19.153822460000001,\"5641\":null,\"5642\":null,\"5643\":null,\"5644\":null,\"5645\":null,\"5646\":null,\"5647\":null,\"5648\":null,\"5649\":null,\"5650\":null,\"5651\":null,\"5652\":null,\"5653\":null,\"5654\":null,\"5655\":null,\"5656\":null,\"5657\":null,\"5658\":21.881131910000001,\"5659\":null,\"5660\":null,\"5661\":null,\"5662\":15.60022785,\"5663\":null,\"5664\":null,\"5665\":null,\"5666\":null,\"5667\":null,\"5668\":null,\"5669\":null,\"5670\":null,\"5671\":null,\"5672\":null,\"5673\":null,\"5674\":16.60255171,\"5675\":null,\"5676\":16.1165992,\"5677\":15.87156566,\"5678\":null,\"5679\":18.497692959999998,\"5680\":null,\"5681\":14.852085560000001,\"5682\":null,\"5683\":16.42248631,\"5684\":null,\"5685\":null,\"5686\":null,\"5687\":15.63100693,\"5688\":15.29277125,\"5689\":null,\"5690\":null,\"5691\":null,\"5692\":null,\"5693\":null,\"5694\":null,\"5695\":null,\"5696\":null,\"5697\":15.313051420000001,\"5698\":null,\"5699\":null,\"5700\":null,\"5701\":null,\"5702\":null,\"5703\":13.445330070000001,\"5704\":null,\"5705\":null,\"5706\":14.53890425,\"5707\":null,\"5708\":null,\"5709\":null,\"5710\":12.902277160000001,\"5711\":null,\"5712\":null,\"5713\":null,\"5714\":null,\"5715\":19.68276302,\"5716\":null,\"5717\":null,\"5718\":null,\"5719\":null,\"5720\":null,\"5721\":null,\"5722\":20.151700770000001,\"5723\":null,\"5724\":13.87373857,\"5725\":null,\"5726\":null,\"5727\":null,\"5728\":null,\"5729\":null,\"5730\":null,\"5731\":16.397530249999999,\"5732\":12.56661686,\"5733\":15.97063165,\"5734\":17.795363309999999,\"5735\":null,\"5736\":15.03466914,\"5737\":null,\"5738\":20.36814613,\"5739\":15.385111459999999,\"5740\":null,\"5741\":null,\"5742\":null,\"5743\":null,\"5744\":19.574659369999999,\"5745\":null,\"5746\":null,\"5747\":16.63173235,\"5748\":null,\"5749\":null,\"5750\":17.653116409999999,\"5751\":15.74913692,\"5752\":16.616159029999999,\"5753\":17.973397859999999,\"5754\":null,\"5755\":17.660854400000002,\"5756\":18.022938790000001,\"5757\":16.654148559999999,\"5758\":17.444423149999999,\"5759\":19.505630060000001,\"5760\":17.406936250000001,\"5761\":18.415112860000001,\"5762\":16.945424429999999,\"5763\":19.189361309999999,\"5764\":19.72695337,\"5765\":20.630894420000001,\"5766\":19.12445834,\"5767\":19.333483300000001,\"5768\":16.045784820000002,\"5769\":17.52967735,\"5770\":15.38479072,\"5771\":16.846623399999999,\"5772\":18.695205640000001,\"5773\":19.605411910000001,\"5774\":22.215071999999999,\"5775\":20.161955620000001,\"5776\":21.165813450000002,\"5777\":17.852079580000002,\"5778\":17.33867626,\"5779\":18.764636589999998,\"5780\":19.291113110000001,\"5781\":18.687918410000002,\"5782\":15.48716138,\"5783\":18.35451286,\"5784\":18.610725720000001,\"5785\":19.264221379999999,\"5786\":null,\"5787\":null,\"5788\":null,\"5789\":null,\"5790\":null,\"5791\":19.78757787,\"5792\":15.98027143,\"5793\":null,\"5794\":null,\"5795\":null,\"5796\":null,\"5797\":16.231330249999999,\"5798\":18.603456919999999,\"5799\":20.089560070000001,\"5800\":null,\"5801\":15.62776231,\"5802\":14.82165099,\"5803\":15.19422949,\"5804\":15.904690929999999,\"5805\":null,\"5806\":17.224653010000001,\"5807\":21.095190089999999,\"5808\":16.84571493,\"5809\":13.91469255,\"5810\":17.627631480000002,\"5811\":15.864002360000001,\"5812\":15.87675848,\"5813\":16.61209376,\"5814\":24.677178999999999,\"5815\":18.129265230000001,\"5816\":14.54276385,\"5817\":20.56469418,\"5818\":16.72883685,\"5819\":18.357750500000002,\"5820\":null,\"5821\":17.973696969999999,\"5822\":18.238304150000001,\"5823\":20.81499831,\"5824\":null,\"5825\":13.32146285,\"5826\":15.40890933,\"5827\":19.343399470000001,\"5828\":20.919583979999999,\"5829\":21.227345459999999,\"5830\":20.108205430000002,\"5831\":18.711548440000001,\"5832\":null,\"5833\":15.126909299999999,\"5834\":18.695019670000001,\"5835\":19.200420520000002,\"5836\":18.750489139999999,\"5837\":18.277264559999999,\"5838\":17.394733070000001,\"5839\":null,\"5840\":null,\"5841\":19.362198500000002,\"5842\":18.60109705,\"5843\":null,\"5844\":19.971740759999999,\"5845\":13.855251859999999,\"5846\":14.748848690000001,\"5847\":null,\"5848\":19.198758519999998,\"5849\":17.252792759999998,\"5850\":17.157851470000001,\"5851\":17.160599449999999,\"5852\":18.861394709999999,\"5853\":19.846432669999999,\"5854\":16.3872675,\"5855\":17.168313019999999,\"5856\":20.144860430000001,\"5857\":13.200888490000001,\"5858\":15.972646940000001,\"5859\":14.51404952,\"5860\":16.138096709999999,\"5861\":17.825947240000001,\"5862\":16.47437948,\"5863\":15.237221099999999,\"5864\":14.81472976,\"5865\":16.925455830000001,\"5866\":16.39668867,\"5867\":16.436671310000001,\"5868\":14.91426482,\"5869\":null,\"5870\":null,\"5871\":13.67426298,\"5872\":12.50325031,\"5873\":18.71540135,\"5874\":15.934058009999999,\"5875\":19.394275,\"5876\":16.10837987,\"5877\":18.63934184,\"5878\":13.2089401,\"5879\":13.200888490000001,\"5880\":18.7936832,\"5881\":19.108783500000001,\"5882\":18.82580197,\"5883\":16.8180762,\"5884\":15.55553038,\"5885\":17.196744549999998,\"5886\":null,\"5887\":null,\"5888\":14.818511750000001,\"5889\":22.636748409999999,\"5890\":17.057525559999998,\"5891\":21.528598240000001,\"5892\":16.18884675,\"5893\":18.437043970000001,\"5894\":16.902973960000001,\"5895\":null,\"5896\":15.06910596,\"5897\":17.049262110000001,\"5898\":18.12115287,\"5899\":16.345752350000002,\"5900\":null,\"5901\":16.849153959999999,\"5902\":null,\"5903\":null,\"5904\":null,\"5905\":null,\"5906\":16.229300469999998,\"5907\":13.200888490000001,\"5908\":null,\"5909\":13.143458969999999,\"5910\":19.29816812,\"5911\":null,\"5912\":null,\"5913\":23.054924580000002,\"5914\":22.565645799999999,\"5915\":19.022054799999999,\"5916\":15.22336628,\"5917\":null,\"5918\":null,\"5919\":18.00395219,\"5920\":null,\"5921\":null,\"5922\":18.797619319999999,\"5923\":15.55066778,\"5924\":16.149918240000002,\"5925\":15.197905690000001,\"5926\":13.810713359999999,\"5927\":null,\"5928\":null,\"5929\":15.81509799,\"5930\":18.112826779999999,\"5931\":16.11125607,\"5932\":17.464738019999999,\"5933\":null,\"5934\":null,\"5935\":17.53058584,\"5936\":20.246158779999998,\"5937\":12.963243309999999,\"5938\":20.69268473,\"5939\":22.559561410000001,\"5940\":22.26953395,\"5941\":20.9949592,\"5942\":18.984836470000001,\"5943\":18.428499219999999,\"5944\":16.305433610000001,\"5945\":null,\"5946\":17.719086170000001,\"5947\":17.601141680000001,\"5948\":20.320685610000002,\"5949\":21.107117559999999,\"5950\":14.931486209999999,\"5951\":21.098567930000002,\"5952\":21.800461940000002,\"5953\":21.506805020000002,\"5954\":null,\"5955\":18.848306040000001,\"5956\":16.52897875,\"5957\":19.875189339999999,\"5958\":13.84555473,\"5959\":19.36403374,\"5960\":null,\"5961\":22.173189409999999,\"5962\":16.82447144,\"5963\":15.82342684,\"5964\":15.07556757,\"5965\":17.007366309999998,\"5966\":null,\"5967\":16.398059799999999,\"5968\":null,\"5969\":14.58043383,\"5970\":15.75818707,\"5971\":24.41976107,\"5972\":14.86741248,\"5973\":19.51180827,\"5974\":18.253838519999999,\"5975\":null,\"5976\":null,\"5977\":null,\"5978\":null,\"5979\":17.312991459999999,\"5980\":14.85591829,\"5981\":17.4923869,\"5982\":17.780533460000001,\"5983\":19.19301634,\"5984\":18.50112107,\"5985\":17.85393156,\"5986\":13.67077583,\"5987\":null,\"5988\":null,\"5989\":null,\"5990\":18.31451496,\"5991\":19.564983680000001,\"5992\":14.242340280000001,\"5993\":18.183143229999999,\"5994\":14.368399159999999,\"5995\":16.034241290000001,\"5996\":16.80090628,\"5997\":18.937809420000001,\"5998\":null,\"5999\":null,\"6000\":14.20316132,\"6001\":null,\"6002\":null,\"6003\":20.094844370000001,\"6004\":19.285539069999999,\"6005\":null,\"6006\":null,\"6007\":null,\"6008\":16.641330979999999,\"6009\":18.197144949999998,\"6010\":18.218997550000001,\"6011\":19.48581519,\"6012\":16.473701219999999,\"6013\":17.144785079999998,\"6014\":16.425717039999999,\"6015\":15.854059339999999,\"6016\":18.290403049999998,\"6017\":16.11958246,\"6018\":null,\"6019\":13.098310720000001,\"6020\":null,\"6021\":22.79574199,\"6022\":15.78965885,\"6023\":16.659452810000001,\"6024\":17.791779250000001,\"6025\":18.980033500000001,\"6026\":17.768597440000001,\"6027\":null,\"6028\":null,\"6029\":null,\"6030\":19.121863179999998,\"6031\":16.83214014,\"6032\":13.576796890000001,\"6033\":16.04941466,\"6034\":null,\"6035\":null,\"6036\":null,\"6037\":null,\"6038\":16.575869130000001,\"6039\":15.78683578,\"6040\":16.578174220000001,\"6041\":14.978095679999999,\"6042\":19.59888969,\"6043\":15.835871559999999,\"6044\":17.96348081,\"6045\":null,\"6046\":17.183348680000002,\"6047\":15.74253938,\"6048\":23.444467289999999,\"6049\":null,\"6050\":null,\"6051\":13.200888490000001,\"6052\":15.97771468,\"6053\":14.841464179999999,\"6054\":19.073464009999999,\"6055\":17.075023250000001,\"6056\":19.485787770000002,\"6057\":null,\"6058\":null,\"6059\":null,\"6060\":15.821772749999999,\"6061\":15.825835140000001,\"6062\":null,\"6063\":null,\"6064\":null,\"6065\":16.136345599999999,\"6066\":24.533715140000002,\"6067\":null,\"6068\":null,\"6069\":18.213972630000001,\"6070\":20.110293970000001,\"6071\":19.519956709999999,\"6072\":16.466335780000001,\"6073\":15.899056249999999,\"6074\":13.200888490000001,\"6075\":16.5915322,\"6076\":null,\"6077\":null,\"6078\":null,\"6079\":null,\"6080\":17.432047109999999,\"6081\":null,\"6082\":11.62088894,\"6083\":null,\"6084\":16.931878430000001,\"6085\":18.133586409999999,\"6086\":null,\"6087\":15.497079169999999,\"6088\":null,\"6089\":18.32347,\"6090\":null,\"6091\":23.083660890000001,\"6092\":16.04682914,\"6093\":16.425005240000001,\"6094\":17.00230736,\"6095\":15.416617110000001,\"6096\":16.401995880000001,\"6097\":11.156528740000001,\"6098\":17.100797889999999,\"6099\":17.98866353,\"6100\":18.815438910000001,\"6101\":null,\"6102\":null,\"6103\":14.129692370000001,\"6104\":17.428548960000001,\"6105\":18.894508779999999,\"6106\":15.53637399,\"6107\":17.038881570000001,\"6108\":17.419332780000001,\"6109\":15.85390958,\"6110\":null,\"6111\":14.55366317,\"6112\":14.576253940000001,\"6113\":null,\"6114\":15.864338549999999,\"6115\":null,\"6116\":15.47578644,\"6117\":null,\"6118\":19.942677069999998,\"6119\":null,\"6120\":14.1571652,\"6121\":null,\"6122\":15.23433775,\"6123\":null,\"6124\":13.200888490000001,\"6125\":null,\"6126\":15.52095403,\"6127\":16.794422740000002,\"6128\":16.907715369999998,\"6129\":14.126336889999999,\"6130\":null,\"6131\":14.93788226,\"6132\":17.582876150000001,\"6133\":13.35907587,\"6134\":18.83324284,\"6135\":18.305928900000001,\"6136\":null,\"6137\":18.222857789999999,\"6138\":17.98007582,\"6139\":17.298750089999999,\"6140\":17.283135770000001,\"6141\":17.138590969999999,\"6142\":19.151507989999999,\"6143\":13.200888490000001,\"6144\":null,\"6145\":null,\"6146\":null,\"6147\":17.45462612,\"6148\":17.296647780000001,\"6149\":21.823394159999999,\"6150\":20.436909539999998,\"6151\":14.244168180000001,\"6152\":16.29458129,\"6153\":14.51569598,\"6154\":17.42195139,\"6155\":null,\"6156\":16.960992690000001,\"6157\":null,\"6158\":15.571235529999999,\"6159\":null,\"6160\":15.815325850000001,\"6161\":null,\"6162\":null,\"6163\":17.68121395,\"6164\":18.282740740000001,\"6165\":16.72592143,\"6166\":13.200888490000001,\"6167\":16.61160598,\"6168\":18.60057935,\"6169\":15.56028789,\"6170\":16.047237760000002,\"6171\":15.963768030000001,\"6172\":14.483998639999999,\"6173\":16.5839608,\"6174\":15.82008021,\"6175\":15.27810392,\"6176\":17.071936829999999,\"6177\":18.95242438,\"6178\":19.827853820000001,\"6179\":14.28220144,\"6180\":18.095751079999999,\"6181\":null,\"6182\":14.845812560000001,\"6183\":15.487849799999999,\"6184\":null,\"6185\":20.061388229999999,\"6186\":18.626851739999999,\"6187\":null,\"6188\":18.06660909,\"6189\":null,\"6190\":22.229497460000001,\"6191\":17.437291290000001,\"6192\":13.58773087,\"6193\":16.781053889999999,\"6194\":13.40042912,\"6195\":null,\"6196\":20.003333479999998,\"6197\":22.231553399999999,\"6198\":14.102619410000001,\"6199\":null,\"6200\":18.435542170000002,\"6201\":19.08419306,\"6202\":15.74433631,\"6203\":18.180505740000001,\"6204\":15.33389169,\"6205\":null,\"6206\":null,\"6207\":15.99921284,\"6208\":16.088414440000001,\"6209\":null,\"6210\":19.0559896,\"6211\":null,\"6212\":16.742296660000001,\"6213\":15.64417089,\"6214\":null,\"6215\":16.636277230000001,\"6216\":15.411614480000001,\"6217\":15.53383867,\"6218\":16.86787181,\"6219\":11.02538994,\"6220\":13.742078879999999,\"6221\":null,\"6222\":null,\"6223\":16.95147334,\"6224\":13.200888490000001,\"6225\":null,\"6226\":null,\"6227\":13.62748581,\"6228\":15.06670257,\"6229\":15.87445775,\"6230\":18.746370670000001,\"6231\":15.14679295,\"6232\":null,\"6233\":16.543739949999999,\"6234\":16.834769219999998,\"6235\":null,\"6236\":13.67063503,\"6237\":20.780398869999999,\"6238\":11.280506280000001,\"6239\":null,\"6240\":14.977889510000001,\"6241\":null,\"6242\":null,\"6243\":17.204215980000001,\"6244\":14.830966569999999,\"6245\":17.046352720000002,\"6246\":null,\"6247\":17.130017559999999,\"6248\":15.04871391,\"6249\":18.487669709999999,\"6250\":null,\"6251\":null,\"6252\":null,\"6253\":null,\"6254\":13.200888490000001,\"6255\":17.701539499999999,\"6256\":18.003115269999999,\"6257\":16.872317859999999,\"6258\":18.7607182,\"6259\":15.35217549,\"6260\":null,\"6261\":14.790971750000001,\"6262\":16.497667490000001,\"6263\":13.200888490000001,\"6264\":18.08091653,\"6265\":15.81613774,\"6266\":17.17651064,\"6267\":18.992716829999999,\"6268\":20.78411148,\"6269\":15.812541339999999,\"6270\":null,\"6271\":19.885180479999999,\"6272\":null,\"6273\":null,\"6274\":null,\"6275\":null,\"6276\":null,\"6277\":null,\"6278\":null,\"6279\":null,\"6280\":null,\"6281\":14.62510245,\"6282\":null,\"6283\":null,\"6284\":null,\"6285\":null,\"6286\":null,\"6287\":null,\"6288\":null,\"6289\":13.19304007,\"6290\":15.574912039999999,\"6291\":17.474268179999999,\"6292\":16.904776559999998,\"6293\":18.95315797,\"6294\":17.128315090000001,\"6295\":16.113845789999999,\"6296\":null,\"6297\":null,\"6298\":18.660777670000002,\"6299\":null,\"6300\":14.21231365,\"6301\":19.260872899999999,\"6302\":18.503493280000001,\"6303\":18.627849999999999,\"6304\":null,\"6305\":19.606356739999999,\"6306\":18.60349716,\"6307\":20.071319370000001,\"6308\":null,\"6309\":18.99948384,\"6310\":15.64118069,\"6311\":null,\"6312\":16.67024103,\"6313\":null,\"6314\":null,\"6315\":null,\"6316\":15.4513651,\"6317\":18.975518310000002,\"6318\":14.87543367,\"6319\":13.200888490000001,\"6320\":16.80865829,\"6321\":16.618826429999999,\"6322\":15.55892564,\"6323\":14.93462012,\"6324\":19.610753249999998,\"6325\":null,\"6326\":null,\"6327\":null,\"6328\":null,\"6329\":null,\"6330\":null,\"6331\":null,\"6332\":null,\"6333\":null,\"6334\":null,\"6335\":null,\"6336\":null,\"6337\":null,\"6338\":null,\"6339\":null,\"6340\":null,\"6341\":null,\"6342\":16.052963640000002,\"6343\":15.61630985,\"6344\":null,\"6345\":null,\"6346\":null,\"6347\":null,\"6348\":null,\"6349\":null,\"6350\":null,\"6351\":null,\"6352\":null,\"6353\":null,\"6354\":null,\"6355\":null,\"6356\":null,\"6357\":null,\"6358\":null,\"6359\":null,\"6360\":null,\"6361\":null,\"6362\":null,\"6363\":null,\"6364\":null,\"6365\":null,\"6366\":null,\"6367\":16.22403757,\"6368\":null,\"6369\":16.159610130000001,\"6370\":null,\"6371\":12.74284128,\"6372\":13.200888490000001,\"6373\":13.200888490000001,\"6374\":13.200888490000001,\"6375\":null,\"6376\":null,\"6377\":null,\"6378\":19.481288209999999,\"6379\":null,\"6380\":null,\"6381\":null,\"6382\":null,\"6383\":null,\"6384\":null,\"6385\":null,\"6386\":null,\"6387\":18.433017679999999,\"6388\":null,\"6389\":null,\"6390\":17.455663959999999,\"6391\":23.205995659999999,\"6392\":16.824471549999998,\"6393\":15.84485007,\"6394\":null,\"6395\":null,\"6396\":null,\"6397\":15.291963389999999,\"6398\":null,\"6399\":null,\"6400\":null,\"6401\":19.91015294,\"6402\":13.093990270000001,\"6403\":14.848921710000001,\"6404\":null,\"6405\":null,\"6406\":null,\"6407\":15.667035329999999,\"6408\":13.74308527,\"6409\":20.598102269999998,\"6410\":18.574529040000002,\"6411\":null,\"6412\":17.215608939999999,\"6413\":null,\"6414\":16.605951869999998,\"6415\":16.939672179999999,\"6416\":14.507392919999999,\"6417\":17.83014652,\"6418\":21.084765829999998,\"6419\":17.932388809999999,\"6420\":14.68928947,\"6421\":18.792942929999999,\"6422\":null,\"6423\":null,\"6424\":18.441900260000001,\"6425\":null,\"6426\":null,\"6427\":null,\"6428\":null,\"6429\":13.200888490000001,\"6430\":17.57114499,\"6431\":15.45405745,\"6432\":18.51481759,\"6433\":15.447004140000001,\"6434\":16.660633570000002,\"6435\":17.72337679,\"6436\":21.46813109,\"6437\":13.200888490000001,\"6438\":13.69560224,\"6439\":null,\"6440\":null,\"6441\":null,\"6442\":15.97890956,\"6443\":null,\"6444\":null,\"6445\":16.048351499999999,\"6446\":17.574576329999999,\"6447\":18.653314829999999,\"6448\":13.289498330000001,\"6449\":15.941991379999999,\"6450\":16.36422087,\"6451\":null,\"6452\":15.9700902,\"6453\":16.601527189999999,\"6454\":19.654405610000001,\"6455\":15.85098097,\"6456\":18.20926944,\"6457\":19.933555720000001,\"6458\":null,\"6459\":21.104753379999998,\"6460\":21.757995470000001,\"6461\":null,\"6462\":null,\"6463\":17.362893960000001,\"6464\":18.39530658,\"6465\":null,\"6466\":17.604381740000001,\"6467\":16.365257929999998,\"6468\":null,\"6469\":20.045676889999999,\"6470\":17.4429528,\"6471\":17.12764657,\"6472\":15.09894852,\"6473\":null,\"6474\":15.33463442,\"6475\":null,\"6476\":16.80020451,\"6477\":14.36616014,\"6478\":15.24556173,\"6479\":14.750086250000001,\"6480\":null,\"6481\":14.28190217,\"6482\":null,\"6483\":17.004327379999999,\"6484\":17.851996660000001,\"6485\":17.512170650000002,\"6486\":18.222413070000002,\"6487\":16.33667432,\"6488\":17.299864800000002,\"6489\":17.725952929999998,\"6490\":17.55741373,\"6491\":18.939169570000001,\"6492\":16.573040679999998,\"6493\":16.86087448,\"6494\":16.500203580000001,\"6495\":13.932057220000001,\"6496\":null,\"6497\":null,\"6498\":null,\"6499\":20.16942255,\"6500\":17.186651300000001,\"6501\":null,\"6502\":17.46277808,\"6503\":22.52221973,\"6504\":18.939920239999999,\"6505\":14.76751204,\"6506\":22.68778919,\"6507\":17.816586300000001,\"6508\":17.412913469999999,\"6509\":18.24660064,\"6510\":16.62989876,\"6511\":null,\"6512\":15.529089750000001,\"6513\":15.899298379999999,\"6514\":null,\"6515\":null,\"6516\":null,\"6517\":17.79624476,\"6518\":18.50047095,\"6519\":16.190779670000001,\"6520\":18.273865239999999,\"6521\":18.857184780000001,\"6522\":18.62939064,\"6523\":17.997673630000001,\"6524\":17.351330399999998,\"6525\":19.867631190000001,\"6526\":null,\"6527\":19.653249299999999,\"6528\":16.22893783,\"6529\":15.91436826,\"6530\":13.494325419999999,\"6531\":20.215983439999999,\"6532\":17.14047283,\"6533\":18.26440564,\"6534\":null,\"6535\":null,\"6536\":15.455524430000001,\"6537\":17.203342490000001,\"6538\":17.987644039999999,\"6539\":null,\"6540\":null,\"6541\":16.309480239999999,\"6542\":15.74147198,\"6543\":19.282222449999999,\"6544\":15.731486200000001,\"6545\":12.519803169999999,\"6546\":16.231519819999999,\"6547\":16.529728840000001,\"6548\":17.959789499999999,\"6549\":null,\"6550\":13.384762909999999,\"6551\":16.790172640000002,\"6552\":null,\"6553\":null,\"6554\":15.8113847,\"6555\":16.771178320000001,\"6556\":19.59324097,\"6557\":17.045427329999999,\"6558\":14.72359849,\"6559\":19.560331340000001,\"6560\":14.2277956,\"6561\":20.153768370000002,\"6562\":16.927487190000001,\"6563\":null,\"6564\":13.200888490000001,\"6565\":null,\"6566\":16.714764030000001,\"6567\":20.13718867,\"6568\":15.95231225,\"6569\":18.001976419999998,\"6570\":13.200888490000001,\"6571\":null,\"6572\":15.867034289999999,\"6573\":null,\"6574\":18.08313459,\"6575\":null,\"6576\":null,\"6577\":null,\"6578\":18.57341211,\"6579\":16.608320030000002,\"6580\":null,\"6581\":17.279918240000001,\"6582\":20.77485089,\"6583\":null,\"6584\":16.223107550000002,\"6585\":13.82547301,\"6586\":17.53597555,\"6587\":null,\"6588\":null,\"6589\":18.395793489999999,\"6590\":22.21755984,\"6591\":19.107909029999998,\"6592\":18.624714659999999,\"6593\":null,\"6594\":16.81881117,\"6595\":null,\"6596\":null,\"6597\":null,\"6598\":null,\"6599\":20.31098592,\"6600\":21.46792275,\"6601\":18.73189588,\"6602\":15.23647942,\"6603\":17.038213859999999,\"6604\":19.19538725,\"6605\":17.68756587,\"6606\":17.434248709999999,\"6607\":21.415024800000001,\"6608\":20.932932900000001,\"6609\":19.432321290000001,\"6610\":17.055640950000001,\"6611\":18.136212879999999,\"6612\":18.281165340000001,\"6613\":14.791931119999999,\"6614\":null,\"6615\":17.560106350000002,\"6616\":18.522911579999999,\"6617\":18.271577749999999,\"6618\":13.716846739999999,\"6619\":17.722995959999999,\"6620\":17.441164690000001,\"6621\":null,\"6622\":null,\"6623\":null,\"6624\":21.280860149999999,\"6625\":20.123720200000001,\"6626\":17.02088732,\"6627\":null,\"6628\":null,\"6629\":14.68702781,\"6630\":null,\"6631\":null,\"6632\":null,\"6633\":17.558502050000001,\"6634\":15.94809981,\"6635\":14.88705626,\"6636\":20.822231980000002,\"6637\":16.90439903,\"6638\":17.059885210000001,\"6639\":17.12391268,\"6640\":null,\"6641\":15.9835374,\"6642\":17.075511890000001,\"6643\":null,\"6644\":11.84313942,\"6645\":null,\"6646\":null,\"6647\":20.710823730000001,\"6648\":20.577406100000001,\"6649\":19.897185579999999,\"6650\":18.52957645,\"6651\":14.10856025,\"6652\":null,\"6653\":19.724622069999999,\"6654\":18.980322820000001,\"6655\":null,\"6656\":16.552405159999999,\"6657\":16.651355039999998,\"6658\":14.238017149999999,\"6659\":null,\"6660\":14.89161309,\"6661\":19.528832900000001,\"6662\":21.84376017,\"6663\":15.84446848,\"6664\":14.96483795,\"6665\":12.76018769,\"6666\":null,\"6667\":null,\"6668\":null,\"6669\":16.741037120000001,\"6670\":16.986963240000002,\"6671\":null,\"6672\":null,\"6673\":15.1095158,\"6674\":15.1967725,\"6675\":19.119262599999999,\"6676\":14.79945668,\"6677\":13.99010798,\"6678\":13.68573567,\"6679\":13.75359336,\"6680\":19.329129980000001,\"6681\":15.200994359999999,\"6682\":null,\"6683\":null,\"6684\":17.169204520000001,\"6685\":14.900748030000001,\"6686\":17.25103506,\"6687\":17.726361220000001,\"6688\":20.59868479,\"6689\":19.12883167,\"6690\":16.545091540000001,\"6691\":17.809553350000002,\"6692\":18.323867620000001,\"6693\":null,\"6694\":null,\"6695\":16.879745719999999,\"6696\":13.033820199999999,\"6697\":16.082489150000001,\"6698\":13.283721249999999,\"6699\":18.432702890000002,\"6700\":null,\"6701\":16.731374039999999,\"6702\":18.945577799999999,\"6703\":17.35892741,\"6704\":null,\"6705\":19.710564720000001,\"6706\":19.412171430000001,\"6707\":null,\"6708\":16.794969859999998,\"6709\":19.582912360000002,\"6710\":null,\"6711\":15.64824486,\"6712\":20.24645435,\"6713\":null,\"6714\":17.106911839999999,\"6715\":16.810492459999999,\"6716\":null,\"6717\":17.889357100000002,\"6718\":20.864589680000002,\"6719\":16.248635879999998,\"6720\":20.15498491,\"6721\":null,\"6722\":19.013377559999999,\"6723\":17.192625849999999,\"6724\":14.745893990000001,\"6725\":18.40121675,\"6726\":null,\"6727\":20.611088089999999,\"6728\":15.642309170000001,\"6729\":17.55390156,\"6730\":19.210818,\"6731\":17.309884109999999,\"6732\":null,\"6733\":null,\"6734\":16.330118989999999,\"6735\":15.226198370000001,\"6736\":null,\"6737\":16.674718559999999,\"6738\":15.54543696,\"6739\":17.056903550000001,\"6740\":18.57787918,\"6741\":19.17310625,\"6742\":15.90667023,\"6743\":null,\"6744\":19.016112320000001,\"6745\":21.57777433,\"6746\":20.454121319999999,\"6747\":18.607092099999999,\"6748\":13.92937028,\"6749\":null,\"6750\":null,\"6751\":null,\"6752\":null,\"6753\":null,\"6754\":null,\"6755\":null,\"6756\":16.315396140000001,\"6757\":14.789965690000001,\"6758\":null,\"6759\":null,\"6760\":null,\"6761\":11.98126415,\"6762\":15.179226570000001,\"6763\":null,\"6764\":19.223335599999999,\"6765\":null,\"6766\":15.80774959,\"6767\":null,\"6768\":null,\"6769\":null,\"6770\":20.994650759999999,\"6771\":18.38443603,\"6772\":22.504753149999999,\"6773\":18.122182410000001,\"6774\":16.495688779999998,\"6775\":21.489304570000002,\"6776\":18.83939427,\"6777\":18.350280770000001,\"6778\":null,\"6779\":15.7719971,\"6780\":17.531615410000001,\"6781\":15.038767590000001,\"6782\":18.298105240000002,\"6783\":18.383484899999999,\"6784\":15.85000808,\"6785\":null,\"6786\":19.293803130000001,\"6787\":13.74468077,\"6788\":16.48918093,\"6789\":17.6482533,\"6790\":null,\"6791\":null,\"6792\":15.48551703,\"6793\":20.47245856,\"6794\":18.58600272,\"6795\":15.459342080000001,\"6796\":20.343530779999998,\"6797\":18.24860765,\"6798\":17.281115079999999,\"6799\":null,\"6800\":null,\"6801\":16.676282050000001,\"6802\":15.08425093,\"6803\":18.25961371,\"6804\":12.372834360000001,\"6805\":14.92262238,\"6806\":15.230059669999999,\"6807\":18.773996220000001,\"6808\":18.32249917,\"6809\":17.730294619999999,\"6810\":null,\"6811\":19.105094130000001,\"6812\":14.718570229999999,\"6813\":14.72969039,\"6814\":13.98924094,\"6815\":null,\"6816\":17.78005242,\"6817\":null,\"6818\":null,\"6819\":15.800041050000001,\"6820\":null,\"6821\":21.99271311,\"6822\":null,\"6823\":16.187168440000001,\"6824\":20.054503820000001,\"6825\":21.156435089999999,\"6826\":14.034540850000001,\"6827\":19.485241899999998,\"6828\":17.594021640000001,\"6829\":17.619737650000001,\"6830\":24.289545029999999,\"6831\":16.47982828,\"6832\":14.63510844,\"6833\":14.569149810000001,\"6834\":null,\"6835\":16.171815339999998,\"6836\":14.128845930000001,\"6837\":null,\"6838\":20.167206060000002,\"6839\":17.45291843,\"6840\":15.03128137,\"6841\":null,\"6842\":null,\"6843\":13.200888490000001,\"6844\":null,\"6845\":17.873690190000001,\"6846\":null,\"6847\":20.1943649,\"6848\":16.4768358,\"6849\":20.045720060000001,\"6850\":19.80935217,\"6851\":19.426872039999999,\"6852\":22.136949829999999,\"6853\":19.423397170000001,\"6854\":14.756571579999999,\"6855\":21.53242886,\"6856\":17.073137450000001,\"6857\":15.62565595,\"6858\":21.84990685,\"6859\":18.375780580000001,\"6860\":15.587251439999999,\"6861\":14.561784510000001,\"6862\":19.18558363,\"6863\":18.836356739999999,\"6864\":20.054886029999999,\"6865\":null,\"6866\":null,\"6867\":19.278154149999999,\"6868\":19.265218709999999,\"6869\":19.882671460000001,\"6870\":19.63593869,\"6871\":17.68652531,\"6872\":13.200888490000001,\"6873\":17.252579799999999,\"6874\":22.8148117,\"6875\":15.50393684,\"6876\":15.58037189,\"6877\":17.537764800000002,\"6878\":null,\"6879\":16.694132719999999,\"6880\":17.179080240000001,\"6881\":null,\"6882\":17.300792040000001,\"6883\":18.603723169999998,\"6884\":16.93546667,\"6885\":null,\"6886\":14.39625421,\"6887\":18.361431230000001,\"6888\":17.510665540000002,\"6889\":16.480825020000001,\"6890\":17.89962916,\"6891\":17.354895119999998,\"6892\":19.673473999999999,\"6893\":20.61980484,\"6894\":19.606920089999999,\"6895\":20.154323739999999,\"6896\":null,\"6897\":null,\"6898\":null,\"6899\":16.28068086,\"6900\":19.786491810000001,\"6901\":20.92408009,\"6902\":19.50675691,\"6903\":18.125536260000001,\"6904\":17.263441159999999,\"6905\":16.933066620000002,\"6906\":16.023368439999999,\"6907\":20.706952390000001,\"6908\":17.518104050000002,\"6909\":14.70823057,\"6910\":16.740182440000002,\"6911\":18.28947745,\"6912\":18.412594439999999,\"6913\":15.18862412,\"6914\":null,\"6915\":18.003886550000001,\"6916\":18.206123680000001,\"6917\":null,\"6918\":16.918021880000001,\"6919\":null,\"6920\":null,\"6921\":19.243641360000002,\"6922\":20.389942000000001,\"6923\":null,\"6924\":18.770402910000001,\"6925\":15.84594996,\"6926\":17.82374605,\"6927\":19.29143371,\"6928\":15.100826319999999,\"6929\":16.81520751,\"6930\":19.039014049999999,\"6931\":17.253571869999998,\"6932\":18.590321629999998,\"6933\":18.365606029999999,\"6934\":15.20366836,\"6935\":20.408181540000001,\"6936\":17.415811739999999,\"6937\":null,\"6938\":18.16587586,\"6939\":14.72781839,\"6940\":17.524823359999999,\"6941\":18.885259359999999,\"6942\":null,\"6943\":16.52816511,\"6944\":17.92993461,\"6945\":null,\"6946\":null,\"6947\":16.324544339999999,\"6948\":14.55364878,\"6949\":17.79586982,\"6950\":17.882664930000001,\"6951\":15.068905669999999,\"6952\":null,\"6953\":17.97773449,\"6954\":18.89806197,\"6955\":16.93905719,\"6956\":null,\"6957\":null,\"6958\":null,\"6959\":17.25569149,\"6960\":null,\"6961\":18.691223950000001,\"6962\":13.200888490000001,\"6963\":12.85696137,\"6964\":null,\"6965\":21.210926279999999,\"6966\":18.369953809999998,\"6967\":18.432962880000002,\"6968\":16.672655519999999,\"6969\":17.981566990000001,\"6970\":16.098843989999999,\"6971\":null,\"6972\":20.132977060000002,\"6973\":17.385090290000001,\"6974\":20.201502980000001,\"6975\":23.120088500000001,\"6976\":24.145737270000001,\"6977\":19.315949310000001,\"6978\":19.112845220000001,\"6979\":null,\"6980\":null,\"6981\":null,\"6982\":18.40435252,\"6983\":17.123414019999998,\"6984\":21.07297427,\"6985\":12.89513603,\"6986\":null,\"6987\":23.311784960000001,\"6988\":21.750615280000002,\"6989\":14.98701288,\"6990\":14.90868266,\"6991\":null,\"6992\":17.283070800000001,\"6993\":13.200888490000001,\"6994\":14.36709312,\"6995\":null,\"6996\":null,\"6997\":15.929774800000001,\"6998\":15.37443944,\"6999\":15.54596708,\"7000\":18.34936137,\"7001\":null,\"7002\":14.9629466,\"7003\":15.56439658,\"7004\":15.064978229999999,\"7005\":16.78838137,\"7006\":15.374913919999999,\"7007\":19.804229840000001,\"7008\":18.487283269999999,\"7009\":20.733631259999999,\"7010\":21.73502375,\"7011\":21.958835329999999,\"7012\":21.613454269999998,\"7013\":22.09831372,\"7014\":19.807407869999999,\"7015\":20.530574770000001,\"7016\":22.973649900000002,\"7017\":19.4649103,\"7018\":14.94715498,\"7019\":null,\"7020\":19.995434540000002,\"7021\":14.316997280000001,\"7022\":null,\"7023\":null,\"7024\":null,\"7025\":null,\"7026\":15.98751315,\"7027\":null,\"7028\":13.91807171,\"7029\":15.03334392,\"7030\":null,\"7031\":16.892316309999998,\"7032\":null,\"7033\":18.586804440000002,\"7034\":17.9283389,\"7035\":22.37682405,\"7036\":13.2087992,\"7037\":13.200888490000001,\"7038\":17.587216089999998,\"7039\":16.457379280000001,\"7040\":17.732803090000001,\"7041\":19.51357848,\"7042\":17.936627680000001,\"7043\":14.254529440000001,\"7044\":13.7418751,\"7045\":16.724762479999999,\"7046\":null,\"7047\":17.532268030000001,\"7048\":13.200888490000001,\"7049\":18.97132435,\"7050\":null,\"7051\":null,\"7052\":null,\"7053\":null,\"7054\":null,\"7055\":null,\"7056\":15.758310420000001,\"7057\":17.609471320000001,\"7058\":null,\"7059\":null,\"7060\":15.6970206,\"7061\":null,\"7062\":16.520429320000002,\"7063\":null,\"7064\":null,\"7065\":16.969124539999999,\"7066\":14.61148154,\"7067\":17.00144719,\"7068\":null,\"7069\":18.965103249999998,\"7070\":18.673865750000001,\"7071\":16.067426940000001,\"7072\":17.44665947,\"7073\":18.22072721,\"7074\":null,\"7075\":15.61039856,\"7076\":13.200888490000001,\"7077\":16.991894089999999,\"7078\":18.765643610000002,\"7079\":17.02190448,\"7080\":16.60761643,\"7081\":null,\"7082\":14.95468737,\"7083\":null,\"7084\":15.34638197,\"7085\":18.404323640000001,\"7086\":16.15501042,\"7087\":null,\"7088\":20.440139850000001,\"7089\":16.380204890000002,\"7090\":15.26584472,\"7091\":15.562280769999999,\"7092\":16.98114854,\"7093\":null,\"7094\":null,\"7095\":16.6111325,\"7096\":13.27430215,\"7097\":null,\"7098\":13.096234369999999,\"7099\":12.28690286,\"7100\":12.603935870000001,\"7101\":null,\"7102\":null,\"7103\":14.06228969,\"7104\":null,\"7105\":null,\"7106\":null,\"7107\":null,\"7108\":null,\"7109\":null,\"7110\":null,\"7111\":null,\"7112\":14.217359030000001,\"7113\":18.934000650000002,\"7114\":13.200888490000001,\"7115\":18.99788835,\"7116\":null,\"7117\":16.715248379999998,\"7118\":13.200888490000001,\"7119\":null,\"7120\":13.902992510000001,\"7121\":null,\"7122\":null,\"7123\":13.722868780000001,\"7124\":14.95125721,\"7125\":null,\"7126\":15.321122519999999,\"7127\":null,\"7128\":15.46333336,\"7129\":18.61028881,\"7130\":null,\"7131\":null,\"7132\":20.504518229999999,\"7133\":17.14615074,\"7134\":13.85939183,\"7135\":17.702688890000001,\"7136\":15.8865786,\"7137\":13.992546089999999,\"7138\":15.789090659999999,\"7139\":18.78634078,\"7140\":15.11422503,\"7141\":13.855025100000001},\"EGF_90min_FR2_Rep2\":{\"0\":16.382346259999998,\"1\":null,\"2\":null,\"3\":null,\"4\":17.239918939999999,\"5\":16.749661960000001,\"6\":18.069867729999999,\"7\":18.863107379999999,\"8\":19.561702100000002,\"9\":18.15807337,\"10\":17.263042989999999,\"11\":15.276345320000001,\"12\":null,\"13\":null,\"14\":null,\"15\":16.983966599999999,\"16\":null,\"17\":null,\"18\":null,\"19\":null,\"20\":null,\"21\":null,\"22\":14.84895534,\"23\":22.269345900000001,\"24\":23.001692460000001,\"25\":20.24522675,\"26\":19.12663762,\"27\":null,\"28\":15.445134489999999,\"29\":null,\"30\":null,\"31\":null,\"32\":17.117422319999999,\"33\":null,\"34\":null,\"35\":null,\"36\":null,\"37\":null,\"38\":null,\"39\":15.28757624,\"40\":16.5581213,\"41\":null,\"42\":19.842389520000001,\"43\":19.26259422,\"44\":17.183907900000001,\"45\":15.620399300000001,\"46\":16.499800929999999,\"47\":15.00359699,\"48\":null,\"49\":15.41185771,\"50\":18.27666065,\"51\":null,\"52\":14.053425560000001,\"53\":null,\"54\":14.9103803,\"55\":21.37384428,\"56\":null,\"57\":null,\"58\":null,\"59\":14.575219410000001,\"60\":16.277593419999999,\"61\":null,\"62\":null,\"63\":15.65589791,\"64\":16.767191159999999,\"65\":15.82549203,\"66\":13.79350644,\"67\":16.044412099999999,\"68\":15.6480753,\"69\":19.437659480000001,\"70\":null,\"71\":null,\"72\":15.518499009999999,\"73\":19.17356225,\"74\":22.73157578,\"75\":20.331874989999999,\"76\":15.52446632,\"77\":null,\"78\":19.65335546,\"79\":null,\"80\":19.886174230000002,\"81\":null,\"82\":15.75057896,\"83\":null,\"84\":null,\"85\":17.55831002,\"86\":null,\"87\":17.73876989,\"88\":null,\"89\":null,\"90\":18.077208379999998,\"91\":15.94292379,\"92\":17.19692744,\"93\":null,\"94\":null,\"95\":24.11208491,\"96\":null,\"97\":14.721601079999999,\"98\":17.11207516,\"99\":12.58032508,\"100\":20.693878949999998,\"101\":18.4277722,\"102\":23.838242040000001,\"103\":20.017396690000002,\"104\":21.753499720000001,\"105\":18.29309185,\"106\":21.164174710000001,\"107\":20.791353919999999,\"108\":14.235976620000001,\"109\":17.33772265,\"110\":16.316860569999999,\"111\":17.78814452,\"112\":null,\"113\":null,\"114\":null,\"115\":null,\"116\":null,\"117\":13.144198100000001,\"118\":null,\"119\":null,\"120\":null,\"121\":null,\"122\":17.610655319999999,\"123\":15.796714339999999,\"124\":null,\"125\":14.35080262,\"126\":null,\"127\":null,\"128\":null,\"129\":19.481781649999998,\"130\":17.815812520000002,\"131\":16.31248347,\"132\":null,\"133\":13.91239332,\"134\":null,\"135\":17.895543629999999,\"136\":null,\"137\":null,\"138\":17.861217620000002,\"139\":16.556307619999998,\"140\":null,\"141\":null,\"142\":null,\"143\":17.383211060000001,\"144\":18.54129369,\"145\":20.790962019999998,\"146\":null,\"147\":16.833992169999998,\"148\":17.401274180000002,\"149\":18.584298870000001,\"150\":null,\"151\":17.03972461,\"152\":null,\"153\":null,\"154\":18.57124876,\"155\":null,\"156\":14.69850132,\"157\":20.198133859999999,\"158\":15.58909732,\"159\":15.11418639,\"160\":17.62020974,\"161\":19.095168709999999,\"162\":12.77024611,\"163\":17.526207110000001,\"164\":17.983752769999999,\"165\":15.3422138,\"166\":null,\"167\":null,\"168\":14.295414689999999,\"169\":null,\"170\":null,\"171\":14.873740209999999,\"172\":18.345962700000001,\"173\":20.039646250000001,\"174\":18.011501840000001,\"175\":15.802348289999999,\"176\":null,\"177\":12.32383097,\"178\":22.88190196,\"179\":21.427030330000001,\"180\":21.051918610000001,\"181\":14.88591216,\"182\":null,\"183\":12.77024611,\"184\":17.932106180000002,\"185\":20.44066072,\"186\":21.68093949,\"187\":19.09474698,\"188\":18.265267850000001,\"189\":16.662671880000001,\"190\":15.35495353,\"191\":null,\"192\":null,\"193\":14.755511200000001,\"194\":15.332079800000001,\"195\":15.35273999,\"196\":16.494292359999999,\"197\":19.6985952,\"198\":null,\"199\":19.072522150000001,\"200\":15.91648264,\"201\":16.238428519999999,\"202\":18.171835359999999,\"203\":18.98742623,\"204\":17.972268209999999,\"205\":null,\"206\":17.111481470000001,\"207\":null,\"208\":15.730684439999999,\"209\":20.418925309999999,\"210\":null,\"211\":15.55005991,\"212\":null,\"213\":14.60136314,\"214\":18.011750960000001,\"215\":14.99382073,\"216\":null,\"217\":14.32619951,\"218\":16.47965421,\"219\":null,\"220\":null,\"221\":15.381641439999999,\"222\":null,\"223\":null,\"224\":null,\"225\":null,\"226\":18.79579304,\"227\":17.698530340000001,\"228\":23.98913937,\"229\":18.99664168,\"230\":null,\"231\":null,\"232\":null,\"233\":null,\"234\":null,\"235\":null,\"236\":null,\"237\":null,\"238\":null,\"239\":null,\"240\":null,\"241\":13.377462339999999,\"242\":17.825029480000001,\"243\":17.184120310000001,\"244\":18.517390460000001,\"245\":null,\"246\":16.843448510000002,\"247\":19.395916450000001,\"248\":19.46649523,\"249\":null,\"250\":16.414400130000001,\"251\":17.432020720000001,\"252\":null,\"253\":14.12843887,\"254\":null,\"255\":null,\"256\":11.67300676,\"257\":null,\"258\":19.751537590000002,\"259\":19.819458690000001,\"260\":null,\"261\":12.77024611,\"262\":12.43985885,\"263\":15.96382891,\"264\":16.201516689999998,\"265\":18.809669599999999,\"266\":15.000608379999999,\"267\":16.249416790000002,\"268\":18.2885062,\"269\":19.00676391,\"270\":17.616114469999999,\"271\":20.182026669999999,\"272\":14.40989519,\"273\":14.679734959999999,\"274\":19.73715958,\"275\":null,\"276\":20.910125839999999,\"277\":16.201656360000001,\"278\":17.422835599999999,\"279\":14.0298631,\"280\":null,\"281\":15.134174099999999,\"282\":19.691671660000001,\"283\":16.51484748,\"284\":16.523734489999999,\"285\":null,\"286\":null,\"287\":null,\"288\":16.781792589999998,\"289\":16.435090930000001,\"290\":null,\"291\":null,\"292\":null,\"293\":19.520122279999999,\"294\":19.804065120000001,\"295\":null,\"296\":12.29913434,\"297\":16.18949331,\"298\":22.078179160000001,\"299\":20.772582880000002,\"300\":15.14126557,\"301\":15.35111725,\"302\":20.408115110000001,\"303\":18.266895160000001,\"304\":20.633855100000002,\"305\":20.007416750000001,\"306\":22.506524120000002,\"307\":21.730194109999999,\"308\":23.19704406,\"309\":null,\"310\":null,\"311\":20.61046537,\"312\":18.503162719999999,\"313\":17.680534510000001,\"314\":19.772392620000002,\"315\":18.07860092,\"316\":14.9506891,\"317\":20.72310375,\"318\":17.06799732,\"319\":20.337441510000001,\"320\":19.326552079999999,\"321\":20.005492010000001,\"322\":21.226539030000001,\"323\":21.273878109999998,\"324\":20.005690380000001,\"325\":15.43320445,\"326\":18.180349029999999,\"327\":12.030504499999999,\"328\":15.77831595,\"329\":18.602586110000001,\"330\":14.954311369999999,\"331\":17.27491874,\"332\":15.714341750000001,\"333\":15.34590598,\"334\":15.25571585,\"335\":16.745117870000001,\"336\":18.99424552,\"337\":24.239769859999999,\"338\":null,\"339\":22.384027289999999,\"340\":null,\"341\":null,\"342\":15.73949661,\"343\":null,\"344\":17.82906384,\"345\":15.44860104,\"346\":null,\"347\":null,\"348\":null,\"349\":17.70760864,\"350\":15.90611831,\"351\":19.802485839999999,\"352\":17.432875249999999,\"353\":19.573083879999999,\"354\":16.345653420000001,\"355\":17.84908115,\"356\":13.647201620000001,\"357\":22.19886344,\"358\":15.7084289,\"359\":22.457650350000002,\"360\":19.040891250000001,\"361\":20.502897709999999,\"362\":18.776997949999998,\"363\":19.745201529999999,\"364\":16.801908640000001,\"365\":null,\"366\":18.043652689999998,\"367\":16.906632210000002,\"368\":18.71493349,\"369\":null,\"370\":25.41654359,\"371\":16.976595970000002,\"372\":17.553000059999999,\"373\":13.34075764,\"374\":null,\"375\":17.95628327,\"376\":21.175295139999999,\"377\":17.294699829999999,\"378\":15.340738099999999,\"379\":null,\"380\":16.31538093,\"381\":16.370903330000001,\"382\":18.875617170000002,\"383\":16.816873569999998,\"384\":16.890333819999999,\"385\":18.923004890000001,\"386\":19.317875480000001,\"387\":null,\"388\":15.56953171,\"389\":12.843700869999999,\"390\":19.40083314,\"391\":null,\"392\":18.436969659999999,\"393\":19.46123141,\"394\":15.07246366,\"395\":16.958107099999999,\"396\":19.687630349999999,\"397\":16.409424189999999,\"398\":14.69626817,\"399\":17.89471532,\"400\":15.118953360000001,\"401\":null,\"402\":15.589143440000001,\"403\":12.77024611,\"404\":18.672507620000001,\"405\":null,\"406\":19.601655640000001,\"407\":14.14079695,\"408\":null,\"409\":17.762710729999998,\"410\":19.617831939999998,\"411\":14.271759490000001,\"412\":19.257700140000001,\"413\":16.49590474,\"414\":null,\"415\":null,\"416\":15.495711780000001,\"417\":14.57930058,\"418\":null,\"419\":16.496132459999998,\"420\":18.096257019999999,\"421\":14.99967998,\"422\":17.510942069999999,\"423\":16.385832629999999,\"424\":null,\"425\":16.06082039,\"426\":19.756310289999998,\"427\":19.899302559999999,\"428\":16.932350889999999,\"429\":18.124633849999999,\"430\":19.17454725,\"431\":20.828467960000001,\"432\":null,\"433\":18.0371317,\"434\":null,\"435\":null,\"436\":null,\"437\":null,\"438\":null,\"439\":17.400111469999999,\"440\":17.473942099999999,\"441\":null,\"442\":18.041550090000001,\"443\":18.444347700000002,\"444\":18.292010749999999,\"445\":19.008584670000001,\"446\":17.63096049,\"447\":18.24058763,\"448\":12.77024611,\"449\":16.896401269999998,\"450\":null,\"451\":null,\"452\":18.45952969,\"453\":19.280763180000001,\"454\":null,\"455\":null,\"456\":null,\"457\":19.356082539999999,\"458\":null,\"459\":null,\"460\":20.61020899,\"461\":null,\"462\":15.006526450000001,\"463\":null,\"464\":null,\"465\":null,\"466\":null,\"467\":null,\"468\":20.950759470000001,\"469\":null,\"470\":15.19079189,\"471\":null,\"472\":null,\"473\":null,\"474\":14.98517032,\"475\":17.554239410000001,\"476\":15.70977416,\"477\":null,\"478\":17.305828429999998,\"479\":18.09050504,\"480\":null,\"481\":null,\"482\":null,\"483\":17.10856012,\"484\":17.265753719999999,\"485\":16.544001349999998,\"486\":19.776337300000002,\"487\":16.041169029999999,\"488\":16.517880309999999,\"489\":18.084783120000001,\"490\":17.395922200000001,\"491\":null,\"492\":null,\"493\":null,\"494\":null,\"495\":17.397145089999999,\"496\":null,\"497\":null,\"498\":17.27374356,\"499\":13.20780163,\"500\":18.04595265,\"501\":17.224356969999999,\"502\":null,\"503\":15.389334849999999,\"504\":null,\"505\":13.32254045,\"506\":16.399091640000002,\"507\":17.41887869,\"508\":null,\"509\":13.370229,\"510\":null,\"511\":null,\"512\":null,\"513\":16.14313684,\"514\":null,\"515\":null,\"516\":null,\"517\":16.56649165,\"518\":14.82870336,\"519\":12.77024611,\"520\":13.691209880000001,\"521\":16.527068020000002,\"522\":18.237866910000001,\"523\":19.311960769999999,\"524\":19.649567900000001,\"525\":18.477425279999998,\"526\":null,\"527\":19.52123491,\"528\":17.019982479999999,\"529\":14.508998269999999,\"530\":18.39859358,\"531\":14.818267929999999,\"532\":null,\"533\":null,\"534\":12.77024611,\"535\":null,\"536\":21.183503259999998,\"537\":14.68023601,\"538\":null,\"539\":15.88310867,\"540\":19.13821377,\"541\":19.554310829999999,\"542\":20.09569145,\"543\":14.333693670000001,\"544\":null,\"545\":null,\"546\":null,\"547\":null,\"548\":11.452366,\"549\":19.609752950000001,\"550\":17.532785180000001,\"551\":19.299546970000002,\"552\":16.972825100000002,\"553\":null,\"554\":null,\"555\":null,\"556\":null,\"557\":14.959415910000001,\"558\":null,\"559\":null,\"560\":null,\"561\":20.179179909999998,\"562\":null,\"563\":null,\"564\":null,\"565\":16.59297157,\"566\":16.850808069999999,\"567\":null,\"568\":16.891414180000002,\"569\":19.773147949999998,\"570\":17.788929530000001,\"571\":16.556184680000001,\"572\":17.951877679999999,\"573\":19.51782055,\"574\":null,\"575\":19.403302910000001,\"576\":18.49258202,\"577\":null,\"578\":18.785063990000001,\"579\":14.831288519999999,\"580\":14.42963817,\"581\":null,\"582\":14.446443800000001,\"583\":12.77024611,\"584\":20.786490149999999,\"585\":19.25260991,\"586\":15.3747183,\"587\":15.54758335,\"588\":null,\"589\":null,\"590\":null,\"591\":15.479969130000001,\"592\":null,\"593\":14.994381000000001,\"594\":17.85467547,\"595\":15.04347226,\"596\":17.247936809999999,\"597\":15.0308028,\"598\":15.270644470000001,\"599\":18.076215059999999,\"600\":15.046354109999999,\"601\":null,\"602\":null,\"603\":null,\"604\":null,\"605\":null,\"606\":null,\"607\":null,\"608\":16.344694520000001,\"609\":null,\"610\":14.96298934,\"611\":16.780930340000001,\"612\":14.361892320000001,\"613\":13.99175099,\"614\":14.94142933,\"615\":12.77024611,\"616\":null,\"617\":null,\"618\":15.92317087,\"619\":15.746408389999999,\"620\":12.77024611,\"621\":null,\"622\":null,\"623\":null,\"624\":null,\"625\":16.256863800000001,\"626\":17.217653680000002,\"627\":17.930692480000001,\"628\":null,\"629\":19.912747410000002,\"630\":17.78846953,\"631\":null,\"632\":17.502906370000002,\"633\":null,\"634\":15.01880092,\"635\":19.936785700000002,\"636\":null,\"637\":15.014167219999999,\"638\":17.250684020000001,\"639\":17.0851252,\"640\":null,\"641\":16.048699200000002,\"642\":18.21341451,\"643\":18.63710802,\"644\":null,\"645\":16.229666829999999,\"646\":null,\"647\":null,\"648\":14.17689859,\"649\":12.77024611,\"650\":16.82871505,\"651\":null,\"652\":null,\"653\":null,\"654\":15.049529120000001,\"655\":null,\"656\":null,\"657\":17.17484546,\"658\":16.226414049999999,\"659\":19.279108229999998,\"660\":null,\"661\":null,\"662\":null,\"663\":16.291287140000001,\"664\":18.04512076,\"665\":19.090706489999999,\"666\":null,\"667\":null,\"668\":14.624066129999999,\"669\":null,\"670\":12.580095780000001,\"671\":17.209655900000001,\"672\":15.36361003,\"673\":null,\"674\":14.31292839,\"675\":17.667933099999999,\"676\":14.64893082,\"677\":17.142850330000002,\"678\":null,\"679\":17.688532779999999,\"680\":null,\"681\":16.325337229999999,\"682\":null,\"683\":13.33559,\"684\":null,\"685\":null,\"686\":14.429031950000001,\"687\":18.742979689999998,\"688\":14.27049976,\"689\":17.93880613,\"690\":null,\"691\":null,\"692\":21.554976709999998,\"693\":20.93986567,\"694\":15.192216180000001,\"695\":15.75574131,\"696\":null,\"697\":16.463853709999999,\"698\":18.037563899999999,\"699\":22.22510377,\"700\":null,\"701\":19.869349679999999,\"702\":16.482174530000002,\"703\":20.528597399999999,\"704\":22.31181209,\"705\":22.738053529999998,\"706\":17.207539650000001,\"707\":19.76490016,\"708\":18.951746740000001,\"709\":null,\"710\":17.399646220000001,\"711\":16.151057819999998,\"712\":17.69421985,\"713\":15.09003049,\"714\":null,\"715\":null,\"716\":12.77024611,\"717\":16.347272719999999,\"718\":null,\"719\":20.280459050000001,\"720\":15.13667308,\"721\":13.778296409999999,\"722\":17.08072323,\"723\":null,\"724\":13.38877673,\"725\":null,\"726\":null,\"727\":null,\"728\":null,\"729\":16.32976231,\"730\":16.009489429999999,\"731\":13.641655139999999,\"732\":14.319962309999999,\"733\":18.278269860000002,\"734\":12.77024611,\"735\":null,\"736\":17.371516379999999,\"737\":null,\"738\":18.063906370000002,\"739\":null,\"740\":null,\"741\":19.340934189999999,\"742\":null,\"743\":14.7535109,\"744\":15.497560869999999,\"745\":15.57222015,\"746\":null,\"747\":null,\"748\":15.185600579999999,\"749\":null,\"750\":null,\"751\":null,\"752\":13.960406020000001,\"753\":null,\"754\":17.225272230000002,\"755\":null,\"756\":null,\"757\":null,\"758\":null,\"759\":null,\"760\":18.710764940000001,\"761\":17.174798890000002,\"762\":null,\"763\":null,\"764\":null,\"765\":16.56086445,\"766\":18.385159430000002,\"767\":null,\"768\":null,\"769\":15.391942,\"770\":19.943525260000001,\"771\":null,\"772\":null,\"773\":null,\"774\":13.93404147,\"775\":16.692480100000001,\"776\":22.70949908,\"777\":22.231779469999999,\"778\":null,\"779\":null,\"780\":null,\"781\":23.98301666,\"782\":23.174990390000001,\"783\":null,\"784\":15.218053530000001,\"785\":17.964000649999999,\"786\":17.574392419999999,\"787\":null,\"788\":20.011297030000001,\"789\":19.672067800000001,\"790\":null,\"791\":14.64121207,\"792\":14.24307922,\"793\":18.53304404,\"794\":16.94216814,\"795\":22.750272039999999,\"796\":15.39817816,\"797\":17.40762329,\"798\":21.74944687,\"799\":null,\"800\":17.927718809999998,\"801\":17.858950270000001,\"802\":15.433186170000001,\"803\":19.413720000000001,\"804\":16.978444100000001,\"805\":16.173514090000001,\"806\":22.327630809999999,\"807\":21.805123869999999,\"808\":19.353186969999999,\"809\":19.918823289999999,\"810\":15.228821310000001,\"811\":null,\"812\":null,\"813\":14.6174014,\"814\":null,\"815\":17.839053979999999,\"816\":18.572999540000001,\"817\":18.856671080000002,\"818\":20.578708299999999,\"819\":13.4526412,\"820\":15.56563469,\"821\":16.451592720000001,\"822\":16.59233433,\"823\":null,\"824\":null,\"825\":null,\"826\":null,\"827\":null,\"828\":16.30566799,\"829\":18.784238169999998,\"830\":null,\"831\":null,\"832\":19.77781542,\"833\":null,\"834\":null,\"835\":15.818083980000001,\"836\":null,\"837\":16.78156473,\"838\":14.26997545,\"839\":16.668190989999999,\"840\":null,\"841\":null,\"842\":13.63680499,\"843\":19.515930130000001,\"844\":null,\"845\":null,\"846\":18.196226070000002,\"847\":null,\"848\":null,\"849\":14.34814345,\"850\":20.50583095,\"851\":null,\"852\":17.748029299999999,\"853\":null,\"854\":21.18801882,\"855\":17.21948334,\"856\":14.45968452,\"857\":20.15721645,\"858\":13.54846579,\"859\":14.56295061,\"860\":null,\"861\":15.406815419999999,\"862\":null,\"863\":18.73922426,\"864\":17.28413565,\"865\":14.568799289999999,\"866\":12.77024611,\"867\":null,\"868\":null,\"869\":17.195315740000002,\"870\":14.48759357,\"871\":17.94558069,\"872\":20.627082139999999,\"873\":17.59699474,\"874\":14.22608514,\"875\":null,\"876\":14.796739430000001,\"877\":17.51813413,\"878\":15.05386483,\"879\":15.053396019999999,\"880\":14.34788494,\"881\":null,\"882\":14.010602950000001,\"883\":18.594514620000002,\"884\":null,\"885\":null,\"886\":10.745659659999999,\"887\":null,\"888\":16.865891210000001,\"889\":15.487910100000001,\"890\":16.983331880000002,\"891\":17.657066700000002,\"892\":15.67750697,\"893\":null,\"894\":19.786165390000001,\"895\":17.00015118,\"896\":15.936322410000001,\"897\":17.21411054,\"898\":19.43642591,\"899\":20.190945070000002,\"900\":14.48754304,\"901\":null,\"902\":13.41324694,\"903\":16.643693280000001,\"904\":16.191601729999999,\"905\":null,\"906\":14.86867429,\"907\":null,\"908\":16.934651859999999,\"909\":null,\"910\":null,\"911\":12.41655533,\"912\":null,\"913\":null,\"914\":23.947937410000002,\"915\":25.211353840000001,\"916\":24.954320599999999,\"917\":23.157139560000001,\"918\":23.91274653,\"919\":23.611018380000001,\"920\":22.282888849999999,\"921\":19.004650080000001,\"922\":null,\"923\":null,\"924\":null,\"925\":20.19698562,\"926\":15.59249447,\"927\":null,\"928\":null,\"929\":16.056700469999999,\"930\":18.547485000000002,\"931\":null,\"932\":16.96607062,\"933\":null,\"934\":16.553182570000001,\"935\":12.77024611,\"936\":null,\"937\":null,\"938\":18.6093701,\"939\":14.49075163,\"940\":null,\"941\":null,\"942\":20.88438408,\"943\":18.763125899999999,\"944\":18.866609499999999,\"945\":17.76275287,\"946\":14.318552090000001,\"947\":14.19872056,\"948\":19.358632270000001,\"949\":17.400215110000001,\"950\":19.725193879999999,\"951\":18.976268739999998,\"952\":19.923179139999998,\"953\":16.511819169999999,\"954\":20.31891568,\"955\":18.711979410000001,\"956\":null,\"957\":19.057068770000001,\"958\":null,\"959\":null,\"960\":17.379971139999999,\"961\":16.88896411,\"962\":18.251406670000002,\"963\":16.62006204,\"964\":19.514036690000001,\"965\":21.57582712,\"966\":17.72525619,\"967\":null,\"968\":null,\"969\":null,\"970\":22.362126369999999,\"971\":20.70547513,\"972\":null,\"973\":20.051728990000001,\"974\":null,\"975\":15.330014139999999,\"976\":15.89080038,\"977\":13.73431132,\"978\":13.806190279999999,\"979\":15.86909781,\"980\":16.149753690000001,\"981\":12.77024611,\"982\":19.944989230000001,\"983\":null,\"984\":18.338099889999999,\"985\":18.63251936,\"986\":null,\"987\":18.45762526,\"988\":15.81235936,\"989\":18.601967049999999,\"990\":19.754704660000002,\"991\":12.77024611,\"992\":17.750740499999999,\"993\":14.88012726,\"994\":16.004028559999998,\"995\":18.390081559999999,\"996\":18.351814090000001,\"997\":null,\"998\":null,\"999\":16.65476593,\"1000\":19.07710947,\"1001\":13.60585745,\"1002\":null,\"1003\":12.77024611,\"1004\":null,\"1005\":16.022589969999999,\"1006\":16.384031449999998,\"1007\":null,\"1008\":null,\"1009\":null,\"1010\":null,\"1011\":18.129292840000002,\"1012\":12.61220847,\"1013\":null,\"1014\":17.319606480000001,\"1015\":null,\"1016\":null,\"1017\":14.97311654,\"1018\":null,\"1019\":null,\"1020\":null,\"1021\":null,\"1022\":null,\"1023\":null,\"1024\":null,\"1025\":12.77024611,\"1026\":11.786670770000001,\"1027\":null,\"1028\":16.24535594,\"1029\":16.794346409999999,\"1030\":null,\"1031\":17.228069680000001,\"1032\":16.224190239999999,\"1033\":null,\"1034\":16.611857879999999,\"1035\":16.17331884,\"1036\":12.77024611,\"1037\":15.354152689999999,\"1038\":18.023943249999999,\"1039\":18.46237825,\"1040\":18.575329329999999,\"1041\":null,\"1042\":null,\"1043\":12.46272656,\"1044\":16.700188520000001,\"1045\":null,\"1046\":18.5766694,\"1047\":16.252555839999999,\"1048\":null,\"1049\":null,\"1050\":null,\"1051\":null,\"1052\":null,\"1053\":null,\"1054\":15.34975579,\"1055\":15.27640675,\"1056\":17.7465875,\"1057\":15.45280537,\"1058\":null,\"1059\":null,\"1060\":23.647102960000002,\"1061\":18.66734001,\"1062\":null,\"1063\":17.073374940000001,\"1064\":16.773535949999999,\"1065\":17.425397449999998,\"1066\":null,\"1067\":null,\"1068\":null,\"1069\":16.31439219,\"1070\":18.565250460000002,\"1071\":14.41585014,\"1072\":null,\"1073\":14.982595910000001,\"1074\":null,\"1075\":null,\"1076\":null,\"1077\":null,\"1078\":17.586909899999998,\"1079\":19.610730140000001,\"1080\":null,\"1081\":12.939392590000001,\"1082\":18.313124210000002,\"1083\":null,\"1084\":16.52833175,\"1085\":18.123400050000001,\"1086\":12.708808060000001,\"1087\":17.36947408,\"1088\":20.225904230000001,\"1089\":null,\"1090\":17.100738539999998,\"1091\":12.96780435,\"1092\":18.595836299999998,\"1093\":15.088423580000001,\"1094\":null,\"1095\":15.8518121,\"1096\":15.49698912,\"1097\":16.662585539999998,\"1098\":null,\"1099\":18.584114750000001,\"1100\":16.45415496,\"1101\":16.337837440000001,\"1102\":null,\"1103\":17.429697969999999,\"1104\":18.18442778,\"1105\":13.90093164,\"1106\":null,\"1107\":12.77024611,\"1108\":null,\"1109\":16.419308959999999,\"1110\":null,\"1111\":null,\"1112\":17.27670749,\"1113\":null,\"1114\":14.66071573,\"1115\":null,\"1116\":20.72810553,\"1117\":null,\"1118\":null,\"1119\":19.573498399999998,\"1120\":16.524731370000001,\"1121\":17.762881579999998,\"1122\":null,\"1123\":17.830005669999998,\"1124\":null,\"1125\":null,\"1126\":16.99212507,\"1127\":null,\"1128\":17.31186842,\"1129\":14.76627586,\"1130\":17.04061682,\"1131\":null,\"1132\":16.157794689999999,\"1133\":null,\"1134\":16.321743850000001,\"1135\":18.003078299999999,\"1136\":12.34291316,\"1137\":16.728873549999999,\"1138\":null,\"1139\":15.124552749999999,\"1140\":21.352250219999998,\"1141\":21.57447788,\"1142\":null,\"1143\":null,\"1144\":16.231273139999999,\"1145\":15.74641426,\"1146\":18.579924989999998,\"1147\":17.643442050000001,\"1148\":15.8696693,\"1149\":null,\"1150\":null,\"1151\":null,\"1152\":null,\"1153\":null,\"1154\":null,\"1155\":null,\"1156\":14.50399709,\"1157\":null,\"1158\":null,\"1159\":21.344072919999999,\"1160\":18.681952720000002,\"1161\":20.145686130000001,\"1162\":19.99406368,\"1163\":20.477641479999999,\"1164\":16.701321790000002,\"1165\":null,\"1166\":null,\"1167\":14.31107444,\"1168\":null,\"1169\":null,\"1170\":12.58032508,\"1171\":null,\"1172\":null,\"1173\":22.039738079999999,\"1174\":null,\"1175\":18.63519251,\"1176\":16.329107359999998,\"1177\":13.042743979999999,\"1178\":14.571681829999999,\"1179\":14.379682559999999,\"1180\":14.37146341,\"1181\":15.41320893,\"1182\":null,\"1183\":9.848691519000001,\"1184\":18.05386158,\"1185\":24.500395220000002,\"1186\":21.30202371,\"1187\":18.181898650000001,\"1188\":22.537700600000001,\"1189\":null,\"1190\":17.953766779999999,\"1191\":16.458809899999999,\"1192\":null,\"1193\":null,\"1194\":17.67158311,\"1195\":18.800277319999999,\"1196\":20.512434689999999,\"1197\":null,\"1198\":19.184303969999998,\"1199\":17.062006019999998,\"1200\":null,\"1201\":17.936021190000002,\"1202\":null,\"1203\":17.176202799999999,\"1204\":19.42106034,\"1205\":16.056565020000001,\"1206\":null,\"1207\":null,\"1208\":21.03774949,\"1209\":18.62528782,\"1210\":17.5163203,\"1211\":19.289891399999998,\"1212\":18.682723500000002,\"1213\":17.190481210000002,\"1214\":18.387686420000001,\"1215\":17.112180559999999,\"1216\":19.17813138,\"1217\":17.408616510000002,\"1218\":19.801474200000001,\"1219\":19.432946510000001,\"1220\":12.77024611,\"1221\":null,\"1222\":null,\"1223\":null,\"1224\":null,\"1225\":null,\"1226\":17.29165201,\"1227\":15.481994630000001,\"1228\":null,\"1229\":12.77024611,\"1230\":null,\"1231\":null,\"1232\":18.741457539999999,\"1233\":16.838311610000002,\"1234\":15.826636150000001,\"1235\":18.755875970000002,\"1236\":17.802352540000001,\"1237\":17.135509240000001,\"1238\":18.311066950000001,\"1239\":18.197380639999999,\"1240\":18.717045379999998,\"1241\":17.319579560000001,\"1242\":16.12924494,\"1243\":16.3050988,\"1244\":16.329535790000001,\"1245\":null,\"1246\":null,\"1247\":null,\"1248\":14.90556995,\"1249\":18.597877709999999,\"1250\":10.84796894,\"1251\":null,\"1252\":15.44701884,\"1253\":15.777882740000001,\"1254\":null,\"1255\":null,\"1256\":null,\"1257\":null,\"1258\":null,\"1259\":16.125867679999999,\"1260\":14.351255480000001,\"1261\":12.104689759999999,\"1262\":18.40599169,\"1263\":18.85233019,\"1264\":18.552668929999999,\"1265\":19.948550770000001,\"1266\":19.581556899999999,\"1267\":19.712659179999999,\"1268\":16.84742731,\"1269\":16.879290099999999,\"1270\":18.541559830000001,\"1271\":19.332959769999999,\"1272\":null,\"1273\":null,\"1274\":12.357382189999999,\"1275\":23.541542020000001,\"1276\":23.726297129999999,\"1277\":21.82219611,\"1278\":22.242868829999999,\"1279\":22.585748899999999,\"1280\":21.099571489999999,\"1281\":null,\"1282\":19.48671208,\"1283\":19.71249649,\"1284\":19.826043120000001,\"1285\":19.35754107,\"1286\":19.162897789999999,\"1287\":18.51992942,\"1288\":18.068800249999999,\"1289\":20.205343840000001,\"1290\":13.12202958,\"1291\":22.776448469999998,\"1292\":null,\"1293\":null,\"1294\":null,\"1295\":null,\"1296\":null,\"1297\":null,\"1298\":null,\"1299\":null,\"1300\":null,\"1301\":18.967507529999999,\"1302\":18.972931849999998,\"1303\":16.615064400000001,\"1304\":16.764492220000001,\"1305\":null,\"1306\":null,\"1307\":null,\"1308\":null,\"1309\":null,\"1310\":null,\"1311\":null,\"1312\":null,\"1313\":null,\"1314\":null,\"1315\":null,\"1316\":null,\"1317\":11.54404156,\"1318\":12.737703829999999,\"1319\":null,\"1320\":12.19828811,\"1321\":16.336415500000001,\"1322\":14.974047860000001,\"1323\":15.128532760000001,\"1324\":19.359399060000001,\"1325\":19.96493658,\"1326\":19.15743075,\"1327\":15.961912999999999,\"1328\":null,\"1329\":null,\"1330\":18.99023206,\"1331\":17.54626184,\"1332\":17.80924109,\"1333\":18.601415370000002,\"1334\":null,\"1335\":19.390102030000001,\"1336\":19.159580630000001,\"1337\":null,\"1338\":10.437137269999999,\"1339\":null,\"1340\":12.15493187,\"1341\":17.68064936,\"1342\":null,\"1343\":null,\"1344\":12.62197529,\"1345\":15.789401440000001,\"1346\":13.159084440000001,\"1347\":14.663823750000001,\"1348\":null,\"1349\":null,\"1350\":12.75668078,\"1351\":16.97027933,\"1352\":16.558200889999998,\"1353\":20.018193409999999,\"1354\":null,\"1355\":14.60833089,\"1356\":14.651755270000001,\"1357\":null,\"1358\":null,\"1359\":null,\"1360\":14.13751435,\"1361\":null,\"1362\":11.66174079,\"1363\":15.59188249,\"1364\":18.256725840000001,\"1365\":17.323433059999999,\"1366\":17.77146338,\"1367\":null,\"1368\":21.093682900000001,\"1369\":20.152331929999999,\"1370\":null,\"1371\":19.137199890000002,\"1372\":17.149966599999999,\"1373\":17.221964190000001,\"1374\":16.399104269999999,\"1375\":null,\"1376\":null,\"1377\":null,\"1378\":18.018132649999998,\"1379\":17.602914869999999,\"1380\":15.161096779999999,\"1381\":16.649286480000001,\"1382\":23.077722420000001,\"1383\":20.570211029999999,\"1384\":null,\"1385\":null,\"1386\":18.20692193,\"1387\":16.43818512,\"1388\":15.801569219999999,\"1389\":19.03847287,\"1390\":null,\"1391\":null,\"1392\":18.527781470000001,\"1393\":18.140256610000002,\"1394\":null,\"1395\":null,\"1396\":null,\"1397\":14.94850454,\"1398\":13.614270830000001,\"1399\":null,\"1400\":17.7185433,\"1401\":19.300866790000001,\"1402\":18.43245409,\"1403\":17.70723439,\"1404\":17.531415290000002,\"1405\":19.294189800000002,\"1406\":18.780431759999999,\"1407\":19.159683470000001,\"1408\":19.197571570000001,\"1409\":17.314202099999999,\"1410\":15.87061999,\"1411\":13.56861217,\"1412\":17.066438349999999,\"1413\":null,\"1414\":null,\"1415\":null,\"1416\":15.250247829999999,\"1417\":20.048037090000001,\"1418\":18.406998519999998,\"1419\":null,\"1420\":15.54406474,\"1421\":null,\"1422\":17.975396759999999,\"1423\":19.939856710000001,\"1424\":18.552071170000001,\"1425\":20.807255999999999,\"1426\":19.529949160000001,\"1427\":18.636810260000001,\"1428\":17.815509110000001,\"1429\":15.141747690000001,\"1430\":20.615643250000002,\"1431\":20.98299291,\"1432\":11.58953271,\"1433\":16.555838349999998,\"1434\":12.866823780000001,\"1435\":15.72631318,\"1436\":19.95632496,\"1437\":20.67940883,\"1438\":17.193274819999999,\"1439\":null,\"1440\":null,\"1441\":null,\"1442\":19.208325800000001,\"1443\":null,\"1444\":null,\"1445\":14.556037310000001,\"1446\":null,\"1447\":null,\"1448\":11.55089128,\"1449\":null,\"1450\":null,\"1451\":null,\"1452\":null,\"1453\":14.175074560000001,\"1454\":12.72538991,\"1455\":18.512915629999998,\"1456\":20.046013299999998,\"1457\":17.510417369999999,\"1458\":null,\"1459\":13.934428260000001,\"1460\":null,\"1461\":10.538410880000001,\"1462\":null,\"1463\":null,\"1464\":null,\"1465\":null,\"1466\":18.741165370000001,\"1467\":16.593588050000001,\"1468\":12.77024611,\"1469\":14.125524670000001,\"1470\":16.969748209999999,\"1471\":15.60489229,\"1472\":14.32112193,\"1473\":16.249322159999998,\"1474\":20.168658619999999,\"1475\":14.887629629999999,\"1476\":13.570343380000001,\"1477\":21.555520309999999,\"1478\":null,\"1479\":18.989099580000001,\"1480\":19.08674993,\"1481\":17.387992910000001,\"1482\":11.335331419999999,\"1483\":19.618214600000002,\"1484\":14.830500710000001,\"1485\":14.20712593,\"1486\":16.12715682,\"1487\":14.53133652,\"1488\":15.94593929,\"1489\":19.323615969999999,\"1490\":null,\"1491\":null,\"1492\":13.66933332,\"1493\":18.022138420000001,\"1494\":13.274841220000001,\"1495\":16.617831120000002,\"1496\":null,\"1497\":21.35232723,\"1498\":22.25879346,\"1499\":20.01218356,\"1500\":20.910226529999999,\"1501\":14.573149259999999,\"1502\":12.77024611,\"1503\":18.606354079999999,\"1504\":18.124136650000001,\"1505\":15.50535436,\"1506\":21.301815340000001,\"1507\":15.60175299,\"1508\":null,\"1509\":17.53187329,\"1510\":15.57631404,\"1511\":20.92135665,\"1512\":19.046230560000001,\"1513\":14.795821180000001,\"1514\":null,\"1515\":17.781032140000001,\"1516\":13.005411479999999,\"1517\":15.67472087,\"1518\":12.77024611,\"1519\":18.618314689999998,\"1520\":22.05399719,\"1521\":12.77024611,\"1522\":12.78645893,\"1523\":15.921943110000001,\"1524\":20.122074319999999,\"1525\":19.47709128,\"1526\":18.171295870000002,\"1527\":18.42300157,\"1528\":19.986305560000002,\"1529\":18.62591406,\"1530\":17.994286840000001,\"1531\":16.379585689999999,\"1532\":17.51590449,\"1533\":null,\"1534\":15.59961695,\"1535\":23.295478970000001,\"1536\":22.643783890000002,\"1537\":24.613325209999999,\"1538\":16.55300798,\"1539\":20.33699923,\"1540\":19.257548889999999,\"1541\":19.51051958,\"1542\":17.91151344,\"1543\":20.878351689999999,\"1544\":15.64404027,\"1545\":15.397409830000001,\"1546\":14.91073046,\"1547\":19.144434260000001,\"1548\":17.903652309999998,\"1549\":16.372724590000001,\"1550\":17.1446544,\"1551\":21.189146940000001,\"1552\":17.031881980000001,\"1553\":15.80031573,\"1554\":15.920880309999999,\"1555\":null,\"1556\":20.17978587,\"1557\":null,\"1558\":15.82774405,\"1559\":17.357591370000002,\"1560\":16.919269589999999,\"1561\":15.111400099999999,\"1562\":18.98710109,\"1563\":null,\"1564\":19.163641640000002,\"1565\":15.43383051,\"1566\":null,\"1567\":20.275915340000001,\"1568\":null,\"1569\":null,\"1570\":null,\"1571\":null,\"1572\":14.14852164,\"1573\":16.17552143,\"1574\":null,\"1575\":null,\"1576\":null,\"1577\":16.95895831,\"1578\":null,\"1579\":null,\"1580\":null,\"1581\":null,\"1582\":null,\"1583\":null,\"1584\":12.77024611,\"1585\":21.708899769999999,\"1586\":19.484728270000002,\"1587\":19.191167149999998,\"1588\":17.45642621,\"1589\":16.755281669999999,\"1590\":18.325284750000002,\"1591\":16.535288470000001,\"1592\":18.69065663,\"1593\":17.61631689,\"1594\":18.897704340000001,\"1595\":17.379955590000002,\"1596\":18.857719190000001,\"1597\":16.040995479999999,\"1598\":18.924102789999999,\"1599\":16.30599917,\"1600\":20.13861137,\"1601\":20.367939839999998,\"1602\":18.00484604,\"1603\":17.904742280000001,\"1604\":17.841471039999998,\"1605\":19.525482230000002,\"1606\":18.779900430000001,\"1607\":16.444655340000001,\"1608\":21.76643146,\"1609\":14.57529837,\"1610\":16.525554660000001,\"1611\":null,\"1612\":16.608731429999999,\"1613\":15.07070908,\"1614\":15.504284520000001,\"1615\":17.17376689,\"1616\":17.19656921,\"1617\":14.303468479999999,\"1618\":18.69252517,\"1619\":14.45170427,\"1620\":null,\"1621\":null,\"1622\":null,\"1623\":16.593543990000001,\"1624\":15.41559189,\"1625\":18.471015699999999,\"1626\":16.955618489999999,\"1627\":null,\"1628\":18.949580650000002,\"1629\":16.561997439999999,\"1630\":22.167740469999998,\"1631\":19.69966995,\"1632\":null,\"1633\":19.674710910000002,\"1634\":21.045570940000001,\"1635\":null,\"1636\":null,\"1637\":null,\"1638\":18.98438458,\"1639\":19.175924590000001,\"1640\":15.194948419999999,\"1641\":null,\"1642\":null,\"1643\":13.69229181,\"1644\":null,\"1645\":null,\"1646\":17.31899769,\"1647\":null,\"1648\":null,\"1649\":19.168221719999998,\"1650\":null,\"1651\":20.27824261,\"1652\":19.29612552,\"1653\":null,\"1654\":null,\"1655\":null,\"1656\":null,\"1657\":19.545891579999999,\"1658\":18.39002159,\"1659\":18.326547980000001,\"1660\":null,\"1661\":null,\"1662\":null,\"1663\":null,\"1664\":20.549104660000001,\"1665\":19.73912292,\"1666\":21.90656332,\"1667\":18.57998783,\"1668\":17.53352083,\"1669\":20.84284693,\"1670\":17.1786514,\"1671\":null,\"1672\":17.80888753,\"1673\":14.65259728,\"1674\":14.93562818,\"1675\":11.65458465,\"1676\":16.14309248,\"1677\":16.711040449999999,\"1678\":17.690421140000002,\"1679\":19.476319499999999,\"1680\":16.73757939,\"1681\":18.860990879999999,\"1682\":18.69058364,\"1683\":null,\"1684\":null,\"1685\":null,\"1686\":null,\"1687\":16.135558589999999,\"1688\":15.776088769999999,\"1689\":17.367336179999999,\"1690\":17.12762571,\"1691\":15.87692311,\"1692\":null,\"1693\":null,\"1694\":null,\"1695\":19.178934259999998,\"1696\":13.860704739999999,\"1697\":null,\"1698\":19.352929889999999,\"1699\":null,\"1700\":null,\"1701\":13.52523072,\"1702\":16.74910152,\"1703\":19.679707350000001,\"1704\":16.58886356,\"1705\":null,\"1706\":16.34960049,\"1707\":16.71470334,\"1708\":22.26645598,\"1709\":19.599903619999999,\"1710\":15.874246640000001,\"1711\":17.847417119999999,\"1712\":18.47048517,\"1713\":null,\"1714\":null,\"1715\":null,\"1716\":15.99227786,\"1717\":15.45215795,\"1718\":19.257638669999999,\"1719\":16.768602550000001,\"1720\":20.078408140000001,\"1721\":19.002217829999999,\"1722\":17.527855079999998,\"1723\":null,\"1724\":19.001808260000001,\"1725\":17.635925050000001,\"1726\":16.328017190000001,\"1727\":17.663001909999998,\"1728\":18.34120776,\"1729\":null,\"1730\":14.56023542,\"1731\":20.125690769999999,\"1732\":16.938927,\"1733\":null,\"1734\":16.93315918,\"1735\":null,\"1736\":15.67548206,\"1737\":19.5268829,\"1738\":null,\"1739\":null,\"1740\":18.25365622,\"1741\":22.68965515,\"1742\":20.79113606,\"1743\":20.349753719999999,\"1744\":20.820619019999999,\"1745\":17.79268102,\"1746\":15.84289877,\"1747\":null,\"1748\":18.737996599999999,\"1749\":16.995565809999999,\"1750\":null,\"1751\":18.262114059999998,\"1752\":14.95331962,\"1753\":14.455254480000001,\"1754\":14.34821069,\"1755\":null,\"1756\":17.08429688,\"1757\":null,\"1758\":16.20976829,\"1759\":14.979672880000001,\"1760\":17.21908766,\"1761\":12.77024611,\"1762\":null,\"1763\":16.931524159999999,\"1764\":18.406266049999999,\"1765\":null,\"1766\":15.372401419999999,\"1767\":16.21126207,\"1768\":16.42327899,\"1769\":21.92373061,\"1770\":null,\"1771\":15.717175510000001,\"1772\":18.1319531,\"1773\":19.661266309999998,\"1774\":null,\"1775\":null,\"1776\":null,\"1777\":18.8369754,\"1778\":18.823091900000001,\"1779\":18.50643526,\"1780\":18.634410590000002,\"1781\":null,\"1782\":22.502729070000001,\"1783\":null,\"1784\":25.718979959999999,\"1785\":24.948809690000001,\"1786\":19.002336769999999,\"1787\":26.173191559999999,\"1788\":24.880509069999999,\"1789\":20.913585260000001,\"1790\":18.90093109,\"1791\":null,\"1792\":null,\"1793\":14.61605838,\"1794\":17.549817489999999,\"1795\":18.583954460000001,\"1796\":null,\"1797\":19.147779610000001,\"1798\":null,\"1799\":12.77024611,\"1800\":17.546950249999998,\"1801\":null,\"1802\":15.52328925,\"1803\":18.411682290000002,\"1804\":20.702011339999998,\"1805\":20.549077109999999,\"1806\":20.84424426,\"1807\":null,\"1808\":14.16390571,\"1809\":null,\"1810\":16.3998287,\"1811\":18.028707780000001,\"1812\":17.157632280000001,\"1813\":20.96168531,\"1814\":22.630765539999999,\"1815\":null,\"1816\":20.168818720000001,\"1817\":null,\"1818\":19.15248841,\"1819\":18.9119247,\"1820\":18.19523577,\"1821\":19.457797930000002,\"1822\":19.99931127,\"1823\":19.853809089999999,\"1824\":19.219256260000002,\"1825\":23.641782880000001,\"1826\":20.83932141,\"1827\":19.778915399999999,\"1828\":23.10653039,\"1829\":21.368534149999999,\"1830\":20.092816209999999,\"1831\":20.510292870000001,\"1832\":22.165705580000001,\"1833\":22.500465340000002,\"1834\":21.79913109,\"1835\":22.79597214,\"1836\":20.17581152,\"1837\":21.723523279999998,\"1838\":21.260621660000002,\"1839\":23.77163904,\"1840\":20.26398103,\"1841\":23.341292769999999,\"1842\":16.722241530000002,\"1843\":19.669575179999999,\"1844\":19.935310049999998,\"1845\":18.80344113,\"1846\":20.97072081,\"1847\":null,\"1848\":15.64403422,\"1849\":23.52463826,\"1850\":21.83447069,\"1851\":19.813079819999999,\"1852\":23.35014529,\"1853\":22.463713250000001,\"1854\":22.464562969999999,\"1855\":22.035009339999998,\"1856\":13.12773956,\"1857\":17.502766489999999,\"1858\":20.014041460000001,\"1859\":20.56028293,\"1860\":15.26947593,\"1861\":16.80192345,\"1862\":17.57397168,\"1863\":16.273760209999999,\"1864\":19.12270444,\"1865\":null,\"1866\":15.6155715,\"1867\":15.82359696,\"1868\":18.048305769999999,\"1869\":13.00999472,\"1870\":null,\"1871\":12.77024611,\"1872\":20.69690692,\"1873\":17.321783759999999,\"1874\":20.345163079999999,\"1875\":null,\"1876\":18.026898880000001,\"1877\":17.646902709999999,\"1878\":14.18383203,\"1879\":null,\"1880\":null,\"1881\":null,\"1882\":null,\"1883\":null,\"1884\":null,\"1885\":null,\"1886\":14.32126545,\"1887\":16.90716278,\"1888\":20.385338000000001,\"1889\":15.204959199999999,\"1890\":16.511453679999999,\"1891\":19.246602979999999,\"1892\":18.67194392,\"1893\":12.886629129999999,\"1894\":19.77811341,\"1895\":null,\"1896\":null,\"1897\":null,\"1898\":16.298395240000001,\"1899\":23.68156549,\"1900\":17.895942170000001,\"1901\":17.819620489999998,\"1902\":18.062055139999998,\"1903\":null,\"1904\":14.718537980000001,\"1905\":null,\"1906\":15.7917133,\"1907\":null,\"1908\":14.055775430000001,\"1909\":12.77024611,\"1910\":null,\"1911\":14.63669003,\"1912\":14.73897006,\"1913\":12.94883632,\"1914\":16.408211290000001,\"1915\":13.62926129,\"1916\":19.39627419,\"1917\":null,\"1918\":12.77024611,\"1919\":null,\"1920\":null,\"1921\":12.77024611,\"1922\":null,\"1923\":null,\"1924\":null,\"1925\":14.034040579999999,\"1926\":null,\"1927\":14.19434716,\"1928\":16.932980390000001,\"1929\":13.85068165,\"1930\":19.90032755,\"1931\":20.87191614,\"1932\":16.254059259999998,\"1933\":17.807704279999999,\"1934\":15.88473211,\"1935\":18.063977269999999,\"1936\":null,\"1937\":16.400987369999999,\"1938\":12.430461490000001,\"1939\":19.707045170000001,\"1940\":14.106441480000001,\"1941\":18.869749500000001,\"1942\":16.029483169999999,\"1943\":18.072235280000001,\"1944\":18.52773534,\"1945\":16.0488751,\"1946\":13.597260589999999,\"1947\":null,\"1948\":null,\"1949\":17.368034260000002,\"1950\":14.114756,\"1951\":14.041558220000001,\"1952\":14.23895596,\"1953\":19.004193650000001,\"1954\":15.263108150000001,\"1955\":15.253647279999999,\"1956\":null,\"1957\":null,\"1958\":17.33231404,\"1959\":16.28602558,\"1960\":16.901913610000001,\"1961\":15.58860351,\"1962\":14.393235580000001,\"1963\":17.84125465,\"1964\":12.3767776,\"1965\":18.13851339,\"1966\":13.69146491,\"1967\":15.300992750000001,\"1968\":13.123857940000001,\"1969\":17.01149083,\"1970\":15.075917459999999,\"1971\":23.621107989999999,\"1972\":13.68215498,\"1973\":16.23827794,\"1974\":null,\"1975\":null,\"1976\":null,\"1977\":16.523416829999999,\"1978\":15.73503421,\"1979\":14.88677551,\"1980\":null,\"1981\":17.00776767,\"1982\":20.24305158,\"1983\":null,\"1984\":15.021886869999999,\"1985\":18.945202680000001,\"1986\":20.161858630000001,\"1987\":19.75396889,\"1988\":20.239162759999999,\"1989\":20.72376658,\"1990\":18.65941947,\"1991\":19.399102689999999,\"1992\":19.406351359999999,\"1993\":18.529751829999999,\"1994\":null,\"1995\":16.474059149999999,\"1996\":17.716619699999999,\"1997\":20.339456439999999,\"1998\":17.0946435,\"1999\":20.706899100000001,\"2000\":17.733411749999998,\"2001\":18.189009810000002,\"2002\":20.057952310000001,\"2003\":13.712218419999999,\"2004\":18.485580880000001,\"2005\":null,\"2006\":null,\"2007\":12.34468714,\"2008\":null,\"2009\":17.892372170000002,\"2010\":15.11660668,\"2011\":15.575891499999999,\"2012\":21.496480429999998,\"2013\":null,\"2014\":19.103440110000001,\"2015\":null,\"2016\":null,\"2017\":null,\"2018\":null,\"2019\":14.88673139,\"2020\":null,\"2021\":19.621550630000002,\"2022\":12.77024611,\"2023\":17.98162568,\"2024\":null,\"2025\":null,\"2026\":null,\"2027\":null,\"2028\":16.495536699999999,\"2029\":14.26914923,\"2030\":16.518325319999999,\"2031\":18.05896315,\"2032\":17.14018446,\"2033\":12.985861999999999,\"2034\":null,\"2035\":20.55219344,\"2036\":19.290620700000002,\"2037\":16.755249190000001,\"2038\":null,\"2039\":17.038967939999999,\"2040\":13.39456172,\"2041\":22.087097790000001,\"2042\":null,\"2043\":null,\"2044\":17.334353799999999,\"2045\":null,\"2046\":12.77024611,\"2047\":null,\"2048\":null,\"2049\":15.66217868,\"2050\":null,\"2051\":16.848309400000002,\"2052\":16.785846039999999,\"2053\":15.613596640000001,\"2054\":18.15846968,\"2055\":17.821114659999999,\"2056\":17.934767789999999,\"2057\":null,\"2058\":null,\"2059\":null,\"2060\":null,\"2061\":null,\"2062\":null,\"2063\":null,\"2064\":null,\"2065\":15.657910770000001,\"2066\":15.639281560000001,\"2067\":19.000938359999999,\"2068\":20.938303210000001,\"2069\":null,\"2070\":13.332632909999999,\"2071\":19.487239819999999,\"2072\":16.51150161,\"2073\":17.34898188,\"2074\":null,\"2075\":18.241379569999999,\"2076\":20.189091189999999,\"2077\":21.07103442,\"2078\":14.079028599999999,\"2079\":16.636120389999998,\"2080\":17.854245219999999,\"2081\":16.515759209999999,\"2082\":null,\"2083\":20.381785529999998,\"2084\":14.76016789,\"2085\":14.303399410000001,\"2086\":null,\"2087\":15.69165027,\"2088\":null,\"2089\":14.274693149999999,\"2090\":22.32666244,\"2091\":21.61031612,\"2092\":null,\"2093\":22.93618875,\"2094\":null,\"2095\":12.77024611,\"2096\":12.77024611,\"2097\":null,\"2098\":null,\"2099\":null,\"2100\":17.8823294,\"2101\":18.5908947,\"2102\":null,\"2103\":null,\"2104\":null,\"2105\":null,\"2106\":16.026356740000001,\"2107\":18.31200291,\"2108\":20.0002605,\"2109\":null,\"2110\":15.84357256,\"2111\":null,\"2112\":15.97833071,\"2113\":18.464768370000002,\"2114\":12.77024611,\"2115\":17.871329150000001,\"2116\":16.085410100000001,\"2117\":15.157054179999999,\"2118\":null,\"2119\":16.92115755,\"2120\":18.018490979999999,\"2121\":null,\"2122\":null,\"2123\":15.65093914,\"2124\":null,\"2125\":14.13673008,\"2126\":16.556168240000002,\"2127\":null,\"2128\":14.64734912,\"2129\":16.639860710000001,\"2130\":20.261481539999998,\"2131\":null,\"2132\":null,\"2133\":12.77024611,\"2134\":null,\"2135\":22.718385420000001,\"2136\":18.08992615,\"2137\":18.011888630000001,\"2138\":20.216585039999998,\"2139\":15.04509842,\"2140\":15.14119563,\"2141\":16.709595190000002,\"2142\":null,\"2143\":null,\"2144\":18.882003640000001,\"2145\":16.69372358,\"2146\":null,\"2147\":15.67330143,\"2148\":18.4735917,\"2149\":18.546149440000001,\"2150\":14.503684249999999,\"2151\":17.0970871,\"2152\":16.086484339999998,\"2153\":17.901813560000001,\"2154\":null,\"2155\":14.878993599999999,\"2156\":null,\"2157\":null,\"2158\":19.952880960000002,\"2159\":15.214787039999999,\"2160\":12.77024611,\"2161\":19.364835660000001,\"2162\":21.399527710000001,\"2163\":18.42247192,\"2164\":null,\"2165\":12.77024611,\"2166\":null,\"2167\":null,\"2168\":null,\"2169\":null,\"2170\":null,\"2171\":null,\"2172\":20.75035269,\"2173\":24.734116419999999,\"2174\":21.028753300000002,\"2175\":23.676891860000001,\"2176\":17.45558209,\"2177\":null,\"2178\":null,\"2179\":19.98858139,\"2180\":13.02072678,\"2181\":null,\"2182\":14.460721,\"2183\":null,\"2184\":18.98011455,\"2185\":null,\"2186\":17.929709410000001,\"2187\":null,\"2188\":null,\"2189\":15.3034973,\"2190\":16.796023030000001,\"2191\":14.448877100000001,\"2192\":null,\"2193\":null,\"2194\":17.097318470000001,\"2195\":19.617937529999999,\"2196\":null,\"2197\":12.00094943,\"2198\":15.01009015,\"2199\":17.77656769,\"2200\":18.419309120000001,\"2201\":17.225332680000001,\"2202\":null,\"2203\":16.231223279999998,\"2204\":16.942025749999999,\"2205\":16.336756950000002,\"2206\":null,\"2207\":null,\"2208\":17.987559040000001,\"2209\":16.28873085,\"2210\":20.33033,\"2211\":17.856411090000002,\"2212\":20.909430109999999,\"2213\":18.405194139999999,\"2214\":null,\"2215\":null,\"2216\":17.25275383,\"2217\":12.86420648,\"2218\":18.151321450000001,\"2219\":16.407327710000001,\"2220\":16.476419539999998,\"2221\":19.94544797,\"2222\":18.1037152,\"2223\":17.030469910000001,\"2224\":null,\"2225\":null,\"2226\":null,\"2227\":18.803327020000001,\"2228\":null,\"2229\":null,\"2230\":21.581916540000002,\"2231\":null,\"2232\":null,\"2233\":null,\"2234\":19.298642130000001,\"2235\":18.950857259999999,\"2236\":16.91140347,\"2237\":17.337251200000001,\"2238\":15.97342255,\"2239\":23.519102029999999,\"2240\":19.30048888,\"2241\":20.327075919999999,\"2242\":15.46424562,\"2243\":13.39401646,\"2244\":null,\"2245\":15.88142099,\"2246\":19.255066670000002,\"2247\":13.88135202,\"2248\":null,\"2249\":19.86066031,\"2250\":null,\"2251\":17.64823672,\"2252\":17.794512090000001,\"2253\":null,\"2254\":null,\"2255\":null,\"2256\":14.449233599999999,\"2257\":18.307921650000001,\"2258\":null,\"2259\":null,\"2260\":15.38312275,\"2261\":null,\"2262\":null,\"2263\":17.519419549999998,\"2264\":13.42089635,\"2265\":26.725101519999999,\"2266\":18.99561972,\"2267\":null,\"2268\":20.347831939999999,\"2269\":19.244780689999999,\"2270\":null,\"2271\":16.751284640000002,\"2272\":15.98493575,\"2273\":17.274168299999999,\"2274\":15.832218470000001,\"2275\":null,\"2276\":17.435613759999999,\"2277\":14.9361616,\"2278\":18.813443540000002,\"2279\":18.097993240000001,\"2280\":null,\"2281\":null,\"2282\":null,\"2283\":null,\"2284\":16.019794310000002,\"2285\":18.006733180000001,\"2286\":null,\"2287\":16.749612410000001,\"2288\":null,\"2289\":16.83177603,\"2290\":18.74956555,\"2291\":23.303777969999999,\"2292\":null,\"2293\":null,\"2294\":17.7081813,\"2295\":null,\"2296\":17.44374608,\"2297\":null,\"2298\":null,\"2299\":17.431739239999999,\"2300\":20.587571560000001,\"2301\":null,\"2302\":null,\"2303\":null,\"2304\":18.072117639999998,\"2305\":20.00794638,\"2306\":21.29464746,\"2307\":16.43918193,\"2308\":18.047305210000001,\"2309\":18.979365139999999,\"2310\":18.61032634,\"2311\":null,\"2312\":15.839812589999999,\"2313\":null,\"2314\":16.067270780000001,\"2315\":16.82870952,\"2316\":18.970098589999999,\"2317\":null,\"2318\":null,\"2319\":16.694363500000002,\"2320\":null,\"2321\":null,\"2322\":17.23746547,\"2323\":null,\"2324\":null,\"2325\":12.1966064,\"2326\":null,\"2327\":18.24240897,\"2328\":18.967734459999999,\"2329\":17.99718228,\"2330\":18.915270840000002,\"2331\":17.640862550000001,\"2332\":15.497873630000001,\"2333\":18.626762729999999,\"2334\":15.611306089999999,\"2335\":19.06013286,\"2336\":18.193549040000001,\"2337\":null,\"2338\":null,\"2339\":null,\"2340\":18.99147731,\"2341\":16.0252941,\"2342\":16.683717949999998,\"2343\":null,\"2344\":15.398064740000001,\"2345\":16.05672019,\"2346\":null,\"2347\":null,\"2348\":19.227465930000001,\"2349\":null,\"2350\":19.790525200000001,\"2351\":null,\"2352\":null,\"2353\":null,\"2354\":20.321434610000001,\"2355\":null,\"2356\":16.112040889999999,\"2357\":null,\"2358\":null,\"2359\":null,\"2360\":15.573038220000001,\"2361\":14.247542320000001,\"2362\":null,\"2363\":null,\"2364\":16.31761599,\"2365\":14.323626539999999,\"2366\":14.798226769999999,\"2367\":15.79136931,\"2368\":19.70148502,\"2369\":18.688971609999999,\"2370\":18.135405219999999,\"2371\":17.003971910000001,\"2372\":15.47439498,\"2373\":21.508896100000001,\"2374\":null,\"2375\":16.50004882,\"2376\":14.6001262,\"2377\":16.61766639,\"2378\":null,\"2379\":null,\"2380\":null,\"2381\":16.67134768,\"2382\":15.380256859999999,\"2383\":16.104722670000001,\"2384\":null,\"2385\":null,\"2386\":18.748958890000001,\"2387\":15.20302379,\"2388\":null,\"2389\":18.80956355,\"2390\":17.22884857,\"2391\":16.871171010000001,\"2392\":17.173972060000001,\"2393\":null,\"2394\":19.35817866,\"2395\":17.308658350000002,\"2396\":21.01897477,\"2397\":null,\"2398\":13.8900766,\"2399\":16.144438709999999,\"2400\":18.002172989999998,\"2401\":18.594323459999998,\"2402\":19.452496109999998,\"2403\":14.9097363,\"2404\":null,\"2405\":null,\"2406\":16.231769289999999,\"2407\":16.628037259999999,\"2408\":15.05865077,\"2409\":19.204958619999999,\"2410\":16.601749009999999,\"2411\":16.945458070000001,\"2412\":null,\"2413\":16.70543546,\"2414\":17.32578578,\"2415\":15.212289309999999,\"2416\":null,\"2417\":16.080088889999999,\"2418\":15.09786121,\"2419\":12.821262470000001,\"2420\":18.24567313,\"2421\":16.254942280000002,\"2422\":null,\"2423\":17.617183730000001,\"2424\":null,\"2425\":null,\"2426\":null,\"2427\":null,\"2428\":14.11231257,\"2429\":15.40382846,\"2430\":15.387403839999999,\"2431\":15.57556188,\"2432\":13.598885429999999,\"2433\":12.1336923,\"2434\":14.77295335,\"2435\":null,\"2436\":16.59601018,\"2437\":15.21231564,\"2438\":17.98379126,\"2439\":20.313188629999999,\"2440\":20.12445658,\"2441\":16.968449100000001,\"2442\":null,\"2443\":null,\"2444\":15.73147464,\"2445\":15.722418169999999,\"2446\":16.608345920000001,\"2447\":15.71800741,\"2448\":null,\"2449\":null,\"2450\":null,\"2451\":18.307241210000001,\"2452\":14.60313478,\"2453\":null,\"2454\":15.446618000000001,\"2455\":null,\"2456\":16.05812263,\"2457\":null,\"2458\":null,\"2459\":null,\"2460\":17.075115459999999,\"2461\":18.468516409999999,\"2462\":14.04368416,\"2463\":16.760325569999999,\"2464\":17.757948549999998,\"2465\":19.23625096,\"2466\":14.60397824,\"2467\":null,\"2468\":null,\"2469\":null,\"2470\":15.644803680000001,\"2471\":null,\"2472\":20.13219359,\"2473\":null,\"2474\":17.11618928,\"2475\":16.08278834,\"2476\":18.12670966,\"2477\":null,\"2478\":null,\"2479\":18.90787461,\"2480\":16.114839809999999,\"2481\":19.106522030000001,\"2482\":18.267830409999998,\"2483\":null,\"2484\":16.36229063,\"2485\":19.99630505,\"2486\":null,\"2487\":20.076130930000001,\"2488\":21.81057203,\"2489\":null,\"2490\":17.041089100000001,\"2491\":null,\"2492\":17.412411800000001,\"2493\":19.056375289999998,\"2494\":19.64185208,\"2495\":16.990524570000002,\"2496\":20.457622929999999,\"2497\":19.248064289999999,\"2498\":17.160534800000001,\"2499\":null,\"2500\":null,\"2501\":15.9061573,\"2502\":16.789959060000001,\"2503\":null,\"2504\":19.099066369999999,\"2505\":15.124552749999999,\"2506\":16.84301803,\"2507\":13.599986980000001,\"2508\":17.21406532,\"2509\":19.08305893,\"2510\":15.99486104,\"2511\":13.901192099999999,\"2512\":18.817262459999998,\"2513\":13.18757261,\"2514\":null,\"2515\":18.746409379999999,\"2516\":null,\"2517\":null,\"2518\":11.710561719999999,\"2519\":null,\"2520\":null,\"2521\":19.5173852,\"2522\":null,\"2523\":null,\"2524\":19.15687024,\"2525\":19.643999430000001,\"2526\":null,\"2527\":15.002569940000001,\"2528\":null,\"2529\":17.082112250000002,\"2530\":null,\"2531\":null,\"2532\":15.820530059999999,\"2533\":null,\"2534\":null,\"2535\":null,\"2536\":17.136121769999999,\"2537\":12.93031218,\"2538\":null,\"2539\":null,\"2540\":20.98205514,\"2541\":12.77024611,\"2542\":null,\"2543\":19.57031593,\"2544\":17.152912610000001,\"2545\":16.720395199999999,\"2546\":18.44289273,\"2547\":18.610782140000001,\"2548\":19.435827549999999,\"2549\":17.698164940000002,\"2550\":16.733390960000001,\"2551\":18.948184399999999,\"2552\":null,\"2553\":18.952055479999998,\"2554\":null,\"2555\":17.810252340000002,\"2556\":14.9417692,\"2557\":16.841415250000001,\"2558\":17.465315459999999,\"2559\":16.405091720000002,\"2560\":17.13568742,\"2561\":18.471929079999999,\"2562\":null,\"2563\":23.046378010000002,\"2564\":20.101484679999999,\"2565\":null,\"2566\":null,\"2567\":17.54086749,\"2568\":22.689550140000002,\"2569\":20.542530190000001,\"2570\":19.610976470000001,\"2571\":16.812410020000002,\"2572\":18.374784420000001,\"2573\":16.230016259999999,\"2574\":15.70531577,\"2575\":null,\"2576\":12.9323488,\"2577\":18.832130809999999,\"2578\":18.291514500000002,\"2579\":14.58297323,\"2580\":19.167659090000001,\"2581\":16.906173079999998,\"2582\":17.039957189999999,\"2583\":null,\"2584\":24.990920469999999,\"2585\":17.222094930000001,\"2586\":16.82351482,\"2587\":18.808805459999998,\"2588\":null,\"2589\":15.298976850000001,\"2590\":14.06329455,\"2591\":19.92876751,\"2592\":null,\"2593\":null,\"2594\":18.74726287,\"2595\":19.390439820000001,\"2596\":null,\"2597\":16.824294049999999,\"2598\":13.76839103,\"2599\":15.26128269,\"2600\":null,\"2601\":null,\"2602\":null,\"2603\":17.66740205,\"2604\":null,\"2605\":14.57453372,\"2606\":16.913987110000001,\"2607\":19.220343539999998,\"2608\":null,\"2609\":19.542268119999999,\"2610\":17.930439280000002,\"2611\":18.068367479999999,\"2612\":null,\"2613\":null,\"2614\":null,\"2615\":22.075260230000001,\"2616\":null,\"2617\":13.51976357,\"2618\":18.262903640000001,\"2619\":15.948429880000001,\"2620\":15.69443012,\"2621\":14.767144419999999,\"2622\":null,\"2623\":21.32766058,\"2624\":19.73363466,\"2625\":17.568362319999998,\"2626\":14.91533046,\"2627\":12.77024611,\"2628\":null,\"2629\":null,\"2630\":null,\"2631\":20.31167829,\"2632\":16.649286480000001,\"2633\":16.926920129999999,\"2634\":null,\"2635\":16.78615791,\"2636\":15.19196449,\"2637\":15.00166104,\"2638\":21.49998312,\"2639\":21.88908735,\"2640\":21.808145150000001,\"2641\":23.395564029999999,\"2642\":null,\"2643\":null,\"2644\":19.987638910000001,\"2645\":12.421239720000001,\"2646\":8.70222676,\"2647\":21.355556830000001,\"2648\":null,\"2649\":18.72379948,\"2650\":12.77024611,\"2651\":16.06776764,\"2652\":null,\"2653\":20.895779430000001,\"2654\":null,\"2655\":22.80205453,\"2656\":17.662793260000001,\"2657\":21.909870479999999,\"2658\":20.239853579999998,\"2659\":null,\"2660\":24.221967450000001,\"2661\":20.86854306,\"2662\":20.974652890000002,\"2663\":18.214313499999999,\"2664\":14.646515239999999,\"2665\":17.11067164,\"2666\":26.929090859999999,\"2667\":17.31815387,\"2668\":18.343447510000001,\"2669\":21.945879789999999,\"2670\":18.932070370000002,\"2671\":21.446227520000001,\"2672\":20.313910379999999,\"2673\":null,\"2674\":17.245786540000001,\"2675\":13.80315732,\"2676\":15.0896838,\"2677\":14.12278098,\"2678\":15.65381064,\"2679\":18.795532940000001,\"2680\":15.60751507,\"2681\":12.364865549999999,\"2682\":14.35640282,\"2683\":null,\"2684\":17.664618050000001,\"2685\":12.77024611,\"2686\":19.170033140000001,\"2687\":19.15579413,\"2688\":18.384645559999999,\"2689\":15.2962673,\"2690\":17.572383519999999,\"2691\":null,\"2692\":null,\"2693\":null,\"2694\":12.73138571,\"2695\":null,\"2696\":17.306301600000001,\"2697\":null,\"2698\":17.250608809999999,\"2699\":null,\"2700\":14.63781625,\"2701\":18.46780639,\"2702\":null,\"2703\":null,\"2704\":12.77024611,\"2705\":16.53640416,\"2706\":17.554370030000001,\"2707\":22.445387530000001,\"2708\":19.3734818,\"2709\":19.97614003,\"2710\":25.05775526,\"2711\":null,\"2712\":18.215099989999999,\"2713\":null,\"2714\":22.087441210000001,\"2715\":23.557642690000002,\"2716\":16.324980109999998,\"2717\":20.42061889,\"2718\":21.93233029,\"2719\":20.104418720000002,\"2720\":19.31780603,\"2721\":19.679563170000002,\"2722\":24.736938070000001,\"2723\":19.82883928,\"2724\":20.610238800000001,\"2725\":17.274829440000001,\"2726\":20.072867500000001,\"2727\":20.438937710000001,\"2728\":12.77024611,\"2729\":null,\"2730\":21.32934684,\"2731\":18.669156990000001,\"2732\":17.074871330000001,\"2733\":null,\"2734\":12.77024611,\"2735\":16.552401410000002,\"2736\":18.090804640000002,\"2737\":18.7576216,\"2738\":12.77024611,\"2739\":null,\"2740\":null,\"2741\":15.811711669999999,\"2742\":19.785977630000001,\"2743\":null,\"2744\":21.758985849999998,\"2745\":15.414574310000001,\"2746\":null,\"2747\":18.016948530000001,\"2748\":null,\"2749\":null,\"2750\":15.710429980000001,\"2751\":null,\"2752\":null,\"2753\":20.291262979999999,\"2754\":20.63138206,\"2755\":13.150432009999999,\"2756\":14.84069453,\"2757\":15.5914362,\"2758\":null,\"2759\":18.977257529999999,\"2760\":null,\"2761\":null,\"2762\":17.798329169999999,\"2763\":null,\"2764\":18.70567862,\"2765\":16.455730930000001,\"2766\":15.392475109999999,\"2767\":14.568435600000001,\"2768\":17.86088908,\"2769\":14.412978239999999,\"2770\":19.308613560000001,\"2771\":null,\"2772\":15.72342708,\"2773\":null,\"2774\":18.98643809,\"2775\":19.920098379999999,\"2776\":16.047007650000001,\"2777\":15.61429693,\"2778\":15.22053019,\"2779\":null,\"2780\":15.0916753,\"2781\":15.326215319999999,\"2782\":15.716198820000001,\"2783\":16.161345059999999,\"2784\":19.132604400000002,\"2785\":null,\"2786\":20.927639169999999,\"2787\":15.9987587,\"2788\":19.554856099999998,\"2789\":17.619953989999999,\"2790\":null,\"2791\":null,\"2792\":18.231177760000001,\"2793\":null,\"2794\":18.353104680000001,\"2795\":null,\"2796\":16.00759789,\"2797\":17.839282910000001,\"2798\":null,\"2799\":18.160281560000001,\"2800\":13.564663960000001,\"2801\":20.349909969999999,\"2802\":19.896436619999999,\"2803\":20.50509096,\"2804\":19.7659065,\"2805\":12.77024611,\"2806\":null,\"2807\":15.85473532,\"2808\":16.252258229999999,\"2809\":15.69994275,\"2810\":17.788199500000001,\"2811\":17.250938699999999,\"2812\":null,\"2813\":15.03498432,\"2814\":19.473362340000001,\"2815\":20.537951230000001,\"2816\":17.089948119999999,\"2817\":null,\"2818\":18.725131309999998,\"2819\":null,\"2820\":null,\"2821\":16.316367329999998,\"2822\":15.124552749999999,\"2823\":15.572485629999999,\"2824\":null,\"2825\":18.032391000000001,\"2826\":null,\"2827\":13.37504253,\"2828\":null,\"2829\":19.75459244,\"2830\":null,\"2831\":18.011760330000001,\"2832\":15.022835880000001,\"2833\":18.02202188,\"2834\":14.63177789,\"2835\":18.26196522,\"2836\":17.349962850000001,\"2837\":14.51065614,\"2838\":18.087546499999998,\"2839\":16.068637209999999,\"2840\":18.834225279999998,\"2841\":13.09594931,\"2842\":16.062834649999999,\"2843\":14.05923525,\"2844\":16.670299629999999,\"2845\":12.4085547,\"2846\":null,\"2847\":17.396696550000002,\"2848\":14.351232680000001,\"2849\":21.08874896,\"2850\":20.5515039,\"2851\":20.512579639999998,\"2852\":17.217134380000001,\"2853\":18.794734290000001,\"2854\":21.78760041,\"2855\":16.563107550000002,\"2856\":17.88328516,\"2857\":14.91747936,\"2858\":17.96553011,\"2859\":null,\"2860\":19.104552470000002,\"2861\":18.465787280000001,\"2862\":15.54760778,\"2863\":14.98063786,\"2864\":13.991814400000001,\"2865\":null,\"2866\":15.74892612,\"2867\":null,\"2868\":null,\"2869\":null,\"2870\":15.2338483,\"2871\":18.378528110000001,\"2872\":18.80890617,\"2873\":17.460039699999999,\"2874\":null,\"2875\":19.032365639999998,\"2876\":16.509914500000001,\"2877\":18.078818299999998,\"2878\":null,\"2879\":null,\"2880\":15.038792900000001,\"2881\":16.69185646,\"2882\":17.115550689999999,\"2883\":null,\"2884\":15.765571850000001,\"2885\":17.010373210000001,\"2886\":null,\"2887\":null,\"2888\":null,\"2889\":null,\"2890\":null,\"2891\":null,\"2892\":null,\"2893\":15.25984643,\"2894\":14.22608514,\"2895\":null,\"2896\":14.81932138,\"2897\":null,\"2898\":17.460269499999999,\"2899\":19.161328130000001,\"2900\":null,\"2901\":16.874468650000001,\"2902\":18.621164700000001,\"2903\":12.985871550000001,\"2904\":null,\"2905\":14.648312839999999,\"2906\":null,\"2907\":14.13795285,\"2908\":12.629707679999999,\"2909\":20.290610000000001,\"2910\":null,\"2911\":null,\"2912\":null,\"2913\":null,\"2914\":14.82516461,\"2915\":17.57324689,\"2916\":null,\"2917\":null,\"2918\":14.29263003,\"2919\":16.27349521,\"2920\":13.41436255,\"2921\":16.23633388,\"2922\":null,\"2923\":15.948841720000001,\"2924\":19.309006230000001,\"2925\":null,\"2926\":12.77024611,\"2927\":12.77024611,\"2928\":22.076286710000002,\"2929\":17.182519429999999,\"2930\":null,\"2931\":16.931968430000001,\"2932\":16.049868480000001,\"2933\":15.438022930000001,\"2934\":null,\"2935\":15.95892102,\"2936\":15.69056627,\"2937\":null,\"2938\":17.980911150000001,\"2939\":19.547019280000001,\"2940\":null,\"2941\":null,\"2942\":null,\"2943\":null,\"2944\":16.535373660000001,\"2945\":13.53589315,\"2946\":17.030087590000001,\"2947\":16.620077080000002,\"2948\":null,\"2949\":17.97166554,\"2950\":11.35913978,\"2951\":17.744226520000002,\"2952\":14.67808033,\"2953\":17.22195524,\"2954\":null,\"2955\":null,\"2956\":17.57761704,\"2957\":16.587766800000001,\"2958\":13.38673129,\"2959\":null,\"2960\":17.065915329999999,\"2961\":19.061300379999999,\"2962\":16.399034879999999,\"2963\":14.85465123,\"2964\":null,\"2965\":16.079925299999999,\"2966\":13.953058159999999,\"2967\":null,\"2968\":null,\"2969\":null,\"2970\":18.858045409999999,\"2971\":20.184364980000002,\"2972\":15.549264000000001,\"2973\":16.980477140000001,\"2974\":20.387911859999999,\"2975\":null,\"2976\":13.26895597,\"2977\":null,\"2978\":12.77024611,\"2979\":16.756726759999999,\"2980\":12.77024611,\"2981\":15.174711029999999,\"2982\":17.531203049999998,\"2983\":18.38029869,\"2984\":null,\"2985\":14.18839912,\"2986\":null,\"2987\":15.60766548,\"2988\":18.454082320000001,\"2989\":null,\"2990\":null,\"2991\":18.677909639999999,\"2992\":17.98495372,\"2993\":null,\"2994\":null,\"2995\":null,\"2996\":16.422637250000001,\"2997\":16.38034695,\"2998\":17.79954979,\"2999\":16.859225540000001,\"3000\":11.57271832,\"3001\":17.326505170000001,\"3002\":18.699462409999999,\"3003\":18.41288449,\"3004\":null,\"3005\":19.777958290000001,\"3006\":20.4438985,\"3007\":17.4112708,\"3008\":15.80956428,\"3009\":20.065362100000002,\"3010\":20.943501250000001,\"3011\":17.15773699,\"3012\":18.40930419,\"3013\":16.220991189999999,\"3014\":18.516192499999999,\"3015\":null,\"3016\":16.278792660000001,\"3017\":16.666380029999999,\"3018\":15.317132900000001,\"3019\":15.186190610000001,\"3020\":18.102504079999999,\"3021\":null,\"3022\":14.233351730000001,\"3023\":null,\"3024\":16.374486990000001,\"3025\":13.812074409999999,\"3026\":12.270458830000001,\"3027\":15.69728248,\"3028\":16.4479249,\"3029\":null,\"3030\":null,\"3031\":16.663331599999999,\"3032\":null,\"3033\":15.06746377,\"3034\":13.488181689999999,\"3035\":17.00453744,\"3036\":17.44019338,\"3037\":13.8400187,\"3038\":21.354403770000001,\"3039\":16.754086999999998,\"3040\":16.907719109999999,\"3041\":19.882113270000001,\"3042\":21.509613810000001,\"3043\":14.60158875,\"3044\":null,\"3045\":null,\"3046\":11.425709769999999,\"3047\":13.39808945,\"3048\":17.737185069999999,\"3049\":16.278755709999999,\"3050\":17.30106915,\"3051\":null,\"3052\":19.48908836,\"3053\":21.828969090000001,\"3054\":null,\"3055\":16.491331939999998,\"3056\":17.610744010000001,\"3057\":19.49226955,\"3058\":null,\"3059\":null,\"3060\":20.599508740000001,\"3061\":17.170374429999999,\"3062\":15.04919334,\"3063\":16.366925630000001,\"3064\":null,\"3065\":17.65719443,\"3066\":18.020412409999999,\"3067\":16.52464419,\"3068\":15.798669309999999,\"3069\":null,\"3070\":null,\"3071\":19.10477465,\"3072\":15.59459845,\"3073\":17.0237415,\"3074\":15.533912430000001,\"3075\":null,\"3076\":16.549348940000002,\"3077\":null,\"3078\":null,\"3079\":null,\"3080\":16.10743914,\"3081\":null,\"3082\":null,\"3083\":15.35003202,\"3084\":13.47552415,\"3085\":14.96071536,\"3086\":null,\"3087\":13.86763766,\"3088\":null,\"3089\":11.53424265,\"3090\":15.56195906,\"3091\":17.34040895,\"3092\":null,\"3093\":null,\"3094\":15.678175400000001,\"3095\":null,\"3096\":18.684426859999998,\"3097\":17.710846350000001,\"3098\":18.287949149999999,\"3099\":21.108638070000001,\"3100\":14.42693901,\"3101\":20.324846440000002,\"3102\":19.80545596,\"3103\":17.258388750000002,\"3104\":21.65557394,\"3105\":null,\"3106\":17.870426810000002,\"3107\":21.427190100000001,\"3108\":16.596405270000002,\"3109\":14.91826243,\"3110\":null,\"3111\":null,\"3112\":16.580560389999999,\"3113\":14.772035300000001,\"3114\":17.695534930000001,\"3115\":24.745117489999998,\"3116\":20.493419469999999,\"3117\":20.345244359999999,\"3118\":16.51858657,\"3119\":null,\"3120\":17.12445331,\"3121\":null,\"3122\":13.66601934,\"3123\":14.063845929999999,\"3124\":15.7196231,\"3125\":17.63950547,\"3126\":16.340797609999999,\"3127\":null,\"3128\":null,\"3129\":20.051010850000001,\"3130\":17.973612150000001,\"3131\":14.17609719,\"3132\":null,\"3133\":null,\"3134\":15.21833021,\"3135\":null,\"3136\":null,\"3137\":null,\"3138\":19.09939074,\"3139\":19.150017470000002,\"3140\":19.996179739999999,\"3141\":17.69102487,\"3142\":17.368409419999999,\"3143\":15.735045680000001,\"3144\":21.330392490000001,\"3145\":13.98172295,\"3146\":15.99110608,\"3147\":15.393069329999999,\"3148\":12.77024611,\"3149\":17.967541610000001,\"3150\":null,\"3151\":13.83515776,\"3152\":16.36743736,\"3153\":13.838146330000001,\"3154\":18.558544980000001,\"3155\":17.978102499999998,\"3156\":14.23652667,\"3157\":null,\"3158\":null,\"3159\":null,\"3160\":null,\"3161\":20.153911690000001,\"3162\":15.501688420000001,\"3163\":null,\"3164\":17.208863579999999,\"3165\":null,\"3166\":16.123483539999999,\"3167\":null,\"3168\":16.085260850000001,\"3169\":16.15215877,\"3170\":null,\"3171\":null,\"3172\":null,\"3173\":15.049630929999999,\"3174\":null,\"3175\":null,\"3176\":null,\"3177\":null,\"3178\":14.99609298,\"3179\":16.43283082,\"3180\":18.022886499999998,\"3181\":17.627027470000002,\"3182\":19.008147699999999,\"3183\":null,\"3184\":null,\"3185\":null,\"3186\":null,\"3187\":13.80996079,\"3188\":null,\"3189\":null,\"3190\":null,\"3191\":15.98430411,\"3192\":16.380237940000001,\"3193\":14.38716799,\"3194\":10.869310929999999,\"3195\":18.027517849999999,\"3196\":19.596440099999999,\"3197\":18.93033178,\"3198\":21.71990649,\"3199\":18.995611289999999,\"3200\":16.614915069999999,\"3201\":null,\"3202\":null,\"3203\":null,\"3204\":null,\"3205\":19.022054870000002,\"3206\":18.805430820000002,\"3207\":null,\"3208\":17.090634390000002,\"3209\":19.264024500000001,\"3210\":16.937668720000001,\"3211\":18.395963550000001,\"3212\":16.16069487,\"3213\":16.009331490000001,\"3214\":21.272333339999999,\"3215\":18.153404179999999,\"3216\":14.613398200000001,\"3217\":20.164027919999999,\"3218\":19.790732439999999,\"3219\":15.289612780000001,\"3220\":17.78222942,\"3221\":18.866109550000001,\"3222\":15.14963026,\"3223\":20.37434988,\"3224\":14.21837685,\"3225\":19.173117090000002,\"3226\":12.77024611,\"3227\":null,\"3228\":null,\"3229\":19.688270670000001,\"3230\":null,\"3231\":19.139720669999999,\"3232\":17.792275549999999,\"3233\":20.85448023,\"3234\":18.967971420000001,\"3235\":null,\"3236\":18.823752880000001,\"3237\":null,\"3238\":16.871855780000001,\"3239\":15.164153689999999,\"3240\":null,\"3241\":null,\"3242\":null,\"3243\":null,\"3244\":null,\"3245\":null,\"3246\":null,\"3247\":17.757424409999999,\"3248\":16.670740039999998,\"3249\":17.049172930000001,\"3250\":18.42651377,\"3251\":null,\"3252\":15.263038959999999,\"3253\":17.403859990000001,\"3254\":18.3951089,\"3255\":14.688147750000001,\"3256\":17.352424289999998,\"3257\":14.22362248,\"3258\":15.03511181,\"3259\":null,\"3260\":18.060846479999999,\"3261\":11.862964379999999,\"3262\":null,\"3263\":19.381093419999999,\"3264\":19.093370459999999,\"3265\":15.513591910000001,\"3266\":19.10679202,\"3267\":null,\"3268\":null,\"3269\":15.66476508,\"3270\":null,\"3271\":13.98187094,\"3272\":12.77024611,\"3273\":null,\"3274\":null,\"3275\":12.86665756,\"3276\":13.91009049,\"3277\":null,\"3278\":null,\"3279\":15.30346274,\"3280\":null,\"3281\":12.77024611,\"3282\":15.456894,\"3283\":17.799898330000001,\"3284\":17.90193884,\"3285\":14.987187499999999,\"3286\":16.17347913,\"3287\":16.655905350000001,\"3288\":18.982804479999999,\"3289\":null,\"3290\":17.556355490000001,\"3291\":18.73354445,\"3292\":null,\"3293\":16.117942070000002,\"3294\":17.874259599999998,\"3295\":23.414946189999998,\"3296\":16.365879280000002,\"3297\":15.54600546,\"3298\":16.549420319999999,\"3299\":17.123918679999999,\"3300\":15.54175336,\"3301\":18.486704419999999,\"3302\":18.14546241,\"3303\":16.896313899999999,\"3304\":16.884433829999999,\"3305\":null,\"3306\":17.640041149999998,\"3307\":null,\"3308\":16.0580812,\"3309\":18.79283701,\"3310\":15.788677809999999,\"3311\":12.77024611,\"3312\":20.967740710000001,\"3313\":18.600883190000001,\"3314\":14.8074978,\"3315\":18.213473879999999,\"3316\":12.49208647,\"3317\":null,\"3318\":null,\"3319\":null,\"3320\":18.981375610000001,\"3321\":17.89587015,\"3322\":14.55209891,\"3323\":12.732071980000001,\"3324\":16.971155249999999,\"3325\":15.94339396,\"3326\":20.541360409999999,\"3327\":null,\"3328\":12.31848744,\"3329\":null,\"3330\":16.436386710000001,\"3331\":21.98667768,\"3332\":21.25023504,\"3333\":12.34468714,\"3334\":17.562277510000001,\"3335\":14.85987823,\"3336\":null,\"3337\":14.91588689,\"3338\":14.100242700000001,\"3339\":15.84855677,\"3340\":null,\"3341\":16.581789919999998,\"3342\":17.77567827,\"3343\":15.28692083,\"3344\":null,\"3345\":16.677103249999998,\"3346\":16.578192860000002,\"3347\":12.77024611,\"3348\":null,\"3349\":null,\"3350\":null,\"3351\":17.942726,\"3352\":null,\"3353\":null,\"3354\":15.19159134,\"3355\":null,\"3356\":16.321215760000001,\"3357\":16.052166440000001,\"3358\":null,\"3359\":13.856659820000001,\"3360\":20.455200309999999,\"3361\":22.4395062,\"3362\":12.77024611,\"3363\":22.01561358,\"3364\":19.855901750000001,\"3365\":20.691205149999998,\"3366\":21.69985908,\"3367\":null,\"3368\":17.77208135,\"3369\":null,\"3370\":12.77024611,\"3371\":null,\"3372\":17.155027029999999,\"3373\":14.446568190000001,\"3374\":null,\"3375\":null,\"3376\":14.62935059,\"3377\":null,\"3378\":21.86131529,\"3379\":19.93291782,\"3380\":18.048242389999999,\"3381\":19.299298709999999,\"3382\":14.33824664,\"3383\":null,\"3384\":19.098544100000002,\"3385\":16.252404840000001,\"3386\":12.21633829,\"3387\":null,\"3388\":null,\"3389\":17.12977497,\"3390\":null,\"3391\":15.755669169999999,\"3392\":15.90079105,\"3393\":12.77024611,\"3394\":14.71547747,\"3395\":12.77024611,\"3396\":15.84984736,\"3397\":null,\"3398\":12.77024611,\"3399\":null,\"3400\":null,\"3401\":null,\"3402\":16.534066469999999,\"3403\":15.75486031,\"3404\":14.44487973,\"3405\":null,\"3406\":16.278269900000002,\"3407\":null,\"3408\":null,\"3409\":null,\"3410\":15.96609278,\"3411\":15.357442669999999,\"3412\":12.77024611,\"3413\":17.2122584,\"3414\":null,\"3415\":null,\"3416\":17.6011959,\"3417\":15.78896466,\"3418\":15.00564805,\"3419\":18.829639650000001,\"3420\":16.479498159999999,\"3421\":16.754157540000001,\"3422\":null,\"3423\":null,\"3424\":13.650351730000001,\"3425\":17.429099269999998,\"3426\":null,\"3427\":20.111471349999999,\"3428\":17.971713619999999,\"3429\":20.303580100000001,\"3430\":17.924611299999999,\"3431\":null,\"3432\":20.189821460000001,\"3433\":null,\"3434\":14.926057760000001,\"3435\":null,\"3436\":null,\"3437\":17.123763910000001,\"3438\":18.989529520000001,\"3439\":17.292517960000001,\"3440\":16.092730589999999,\"3441\":null,\"3442\":16.79913548,\"3443\":15.274908030000001,\"3444\":16.86258557,\"3445\":14.53564635,\"3446\":16.40611826,\"3447\":14.17141007,\"3448\":null,\"3449\":null,\"3450\":null,\"3451\":null,\"3452\":null,\"3453\":null,\"3454\":null,\"3455\":null,\"3456\":null,\"3457\":null,\"3458\":null,\"3459\":18.675705310000002,\"3460\":null,\"3461\":13.74116044,\"3462\":15.495866680000001,\"3463\":null,\"3464\":null,\"3465\":null,\"3466\":null,\"3467\":12.77024611,\"3468\":null,\"3469\":null,\"3470\":20.192022860000002,\"3471\":14.06042075,\"3472\":null,\"3473\":null,\"3474\":null,\"3475\":17.165049979999999,\"3476\":17.454630909999999,\"3477\":17.473148630000001,\"3478\":null,\"3479\":null,\"3480\":18.087831439999999,\"3481\":16.631906990000001,\"3482\":null,\"3483\":null,\"3484\":15.595438509999999,\"3485\":19.27033548,\"3486\":null,\"3487\":null,\"3488\":null,\"3489\":null,\"3490\":15.89271419,\"3491\":null,\"3492\":14.877930279999999,\"3493\":18.051929820000002,\"3494\":null,\"3495\":17.74347976,\"3496\":null,\"3497\":16.722380560000001,\"3498\":16.655147899999999,\"3499\":15.42984674,\"3500\":16.25579273,\"3501\":null,\"3502\":15.97748011,\"3503\":13.941296810000001,\"3504\":17.438289780000002,\"3505\":12.77024611,\"3506\":16.39074686,\"3507\":19.71824144,\"3508\":20.041883769999998,\"3509\":17.221385510000001,\"3510\":15.27352657,\"3511\":null,\"3512\":17.193048220000001,\"3513\":17.713844420000001,\"3514\":null,\"3515\":null,\"3516\":null,\"3517\":null,\"3518\":null,\"3519\":null,\"3520\":null,\"3521\":19.192212690000002,\"3522\":18.043380750000001,\"3523\":12.80957688,\"3524\":null,\"3525\":13.13525722,\"3526\":17.78593013,\"3527\":14.170987459999999,\"3528\":18.65191875,\"3529\":null,\"3530\":20.04535315,\"3531\":17.013474639999998,\"3532\":15.76638601,\"3533\":15.53105659,\"3534\":16.731263009999999,\"3535\":18.228818610000001,\"3536\":17.195793340000002,\"3537\":17.2533618,\"3538\":16.911214789999999,\"3539\":18.197746179999999,\"3540\":17.50885315,\"3541\":null,\"3542\":null,\"3543\":19.72348255,\"3544\":null,\"3545\":null,\"3546\":null,\"3547\":null,\"3548\":17.530268840000002,\"3549\":20.320029229999999,\"3550\":13.773952789999999,\"3551\":12.31238935,\"3552\":null,\"3553\":null,\"3554\":null,\"3555\":14.37974329,\"3556\":null,\"3557\":18.690182350000001,\"3558\":17.285702069999999,\"3559\":14.17833974,\"3560\":17.03647853,\"3561\":17.112606719999999,\"3562\":null,\"3563\":null,\"3564\":null,\"3565\":14.69813417,\"3566\":18.622511360000001,\"3567\":16.622139870000002,\"3568\":18.596148100000001,\"3569\":16.22051381,\"3570\":null,\"3571\":null,\"3572\":13.92214604,\"3573\":12.075306469999999,\"3574\":15.15993332,\"3575\":null,\"3576\":null,\"3577\":null,\"3578\":12.478522330000001,\"3579\":null,\"3580\":null,\"3581\":null,\"3582\":16.282225019999998,\"3583\":17.73379486,\"3584\":null,\"3585\":null,\"3586\":14.495858419999999,\"3587\":null,\"3588\":15.638402129999999,\"3589\":null,\"3590\":null,\"3591\":null,\"3592\":null,\"3593\":null,\"3594\":null,\"3595\":null,\"3596\":15.490878009999999,\"3597\":15.348628189999999,\"3598\":15.87699289,\"3599\":14.213633209999999,\"3600\":null,\"3601\":null,\"3602\":null,\"3603\":null,\"3604\":null,\"3605\":null,\"3606\":null,\"3607\":18.92755163,\"3608\":null,\"3609\":null,\"3610\":null,\"3611\":null,\"3612\":null,\"3613\":12.70246251,\"3614\":null,\"3615\":null,\"3616\":null,\"3617\":null,\"3618\":null,\"3619\":null,\"3620\":null,\"3621\":null,\"3622\":null,\"3623\":null,\"3624\":null,\"3625\":null,\"3626\":null,\"3627\":null,\"3628\":12.76906589,\"3629\":null,\"3630\":null,\"3631\":13.18764818,\"3632\":null,\"3633\":14.2133603,\"3634\":12.77024611,\"3635\":15.360819770000001,\"3636\":14.50843364,\"3637\":12.91177976,\"3638\":null,\"3639\":null,\"3640\":null,\"3641\":null,\"3642\":null,\"3643\":null,\"3644\":null,\"3645\":null,\"3646\":15.748819259999999,\"3647\":16.73224763,\"3648\":null,\"3649\":15.90079105,\"3650\":15.66773298,\"3651\":19.759751399999999,\"3652\":22.530863310000001,\"3653\":18.609101849999998,\"3654\":21.40879005,\"3655\":20.035496429999998,\"3656\":null,\"3657\":null,\"3658\":22.024627779999999,\"3659\":null,\"3660\":null,\"3661\":null,\"3662\":null,\"3663\":null,\"3664\":null,\"3665\":null,\"3666\":null,\"3667\":null,\"3668\":null,\"3669\":null,\"3670\":null,\"3671\":17.065889729999999,\"3672\":19.00279291,\"3673\":13.04830327,\"3674\":19.01331763,\"3675\":null,\"3676\":null,\"3677\":11.59283988,\"3678\":18.880421729999998,\"3679\":16.242278649999999,\"3680\":null,\"3681\":16.026862430000001,\"3682\":null,\"3683\":null,\"3684\":null,\"3685\":null,\"3686\":null,\"3687\":null,\"3688\":null,\"3689\":17.030469910000001,\"3690\":null,\"3691\":23.389706969999999,\"3692\":17.857299040000001,\"3693\":15.91253886,\"3694\":null,\"3695\":14.369800359999999,\"3696\":null,\"3697\":null,\"3698\":18.753302260000002,\"3699\":16.863433959999998,\"3700\":17.28570174,\"3701\":16.13926799,\"3702\":15.49453628,\"3703\":19.409764169999999,\"3704\":null,\"3705\":null,\"3706\":18.640056470000001,\"3707\":18.039080890000001,\"3708\":null,\"3709\":19.02957142,\"3710\":null,\"3711\":17.00670285,\"3712\":17.76186599,\"3713\":18.420809429999998,\"3714\":null,\"3715\":18.006774620000002,\"3716\":15.948568079999999,\"3717\":14.19340691,\"3718\":null,\"3719\":null,\"3720\":null,\"3721\":null,\"3722\":null,\"3723\":null,\"3724\":15.70310357,\"3725\":19.047523550000001,\"3726\":18.277432520000001,\"3727\":17.328953899999998,\"3728\":19.71454537,\"3729\":null,\"3730\":16.973807610000002,\"3731\":17.679530539999998,\"3732\":15.94385657,\"3733\":15.819072630000001,\"3734\":17.772685060000001,\"3735\":18.909477420000002,\"3736\":null,\"3737\":15.129475210000001,\"3738\":17.834908550000002,\"3739\":22.785963590000002,\"3740\":21.435869969999999,\"3741\":19.919872720000001,\"3742\":null,\"3743\":16.27531462,\"3744\":16.356700700000001,\"3745\":16.77904242,\"3746\":19.914491049999999,\"3747\":null,\"3748\":18.07671633,\"3749\":17.432622349999999,\"3750\":19.353233670000002,\"3751\":16.527054379999999,\"3752\":16.39086442,\"3753\":17.855126049999999,\"3754\":16.112904629999999,\"3755\":null,\"3756\":17.98721072,\"3757\":16.58286683,\"3758\":16.687038009999998,\"3759\":null,\"3760\":null,\"3761\":null,\"3762\":null,\"3763\":20.474159799999999,\"3764\":15.70640708,\"3765\":20.237374630000001,\"3766\":18.110077619999998,\"3767\":20.12469656,\"3768\":21.136690000000002,\"3769\":19.34553519,\"3770\":20.105775560000001,\"3771\":16.25849272,\"3772\":15.55685851,\"3773\":19.40689661,\"3774\":null,\"3775\":17.454513810000002,\"3776\":17.442009760000001,\"3777\":null,\"3778\":23.721306890000001,\"3779\":21.752190410000001,\"3780\":19.621473470000002,\"3781\":17.046608939999999,\"3782\":null,\"3783\":19.025308030000001,\"3784\":17.310207760000001,\"3785\":null,\"3786\":17.8190816,\"3787\":null,\"3788\":null,\"3789\":19.201497440000001,\"3790\":null,\"3791\":18.513118590000001,\"3792\":22.214516580000002,\"3793\":20.279333439999998,\"3794\":null,\"3795\":20.372813470000001,\"3796\":17.384136059999999,\"3797\":18.564890380000001,\"3798\":21.036856700000001,\"3799\":null,\"3800\":19.723452309999999,\"3801\":null,\"3802\":17.944563039999998,\"3803\":19.388748970000002,\"3804\":14.563281010000001,\"3805\":null,\"3806\":19.30131334,\"3807\":null,\"3808\":14.35885152,\"3809\":null,\"3810\":18.19119345,\"3811\":null,\"3812\":19.905913080000001,\"3813\":19.028035030000002,\"3814\":21.064834210000001,\"3815\":18.05739968,\"3816\":20.148331630000001,\"3817\":17.588836570000002,\"3818\":20.9385294,\"3819\":17.124155009999999,\"3820\":16.19969592,\"3821\":18.825821770000001,\"3822\":null,\"3823\":18.51806234,\"3824\":20.254000730000001,\"3825\":16.840746230000001,\"3826\":18.8795508,\"3827\":23.199590910000001,\"3828\":12.77024611,\"3829\":15.2783894,\"3830\":16.243246169999999,\"3831\":null,\"3832\":14.851485889999999,\"3833\":13.890023019999999,\"3834\":17.232239329999999,\"3835\":17.968187870000001,\"3836\":null,\"3837\":16.378467130000001,\"3838\":null,\"3839\":null,\"3840\":18.66480816,\"3841\":16.987203699999998,\"3842\":null,\"3843\":null,\"3844\":null,\"3845\":null,\"3846\":null,\"3847\":17.460495210000001,\"3848\":null,\"3849\":null,\"3850\":null,\"3851\":null,\"3852\":null,\"3853\":null,\"3854\":null,\"3855\":null,\"3856\":null,\"3857\":null,\"3858\":14.26308658,\"3859\":null,\"3860\":null,\"3861\":null,\"3862\":null,\"3863\":null,\"3864\":null,\"3865\":null,\"3866\":null,\"3867\":16.01675929,\"3868\":null,\"3869\":null,\"3870\":19.28389057,\"3871\":null,\"3872\":null,\"3873\":null,\"3874\":null,\"3875\":null,\"3876\":null,\"3877\":null,\"3878\":null,\"3879\":null,\"3880\":null,\"3881\":null,\"3882\":14.77402603,\"3883\":null,\"3884\":12.77024611,\"3885\":null,\"3886\":null,\"3887\":null,\"3888\":null,\"3889\":null,\"3890\":null,\"3891\":null,\"3892\":null,\"3893\":18.835468460000001,\"3894\":18.615768259999999,\"3895\":null,\"3896\":null,\"3897\":19.417342560000002,\"3898\":null,\"3899\":16.342557549999999,\"3900\":null,\"3901\":15.10063063,\"3902\":15.05157934,\"3903\":16.113387790000001,\"3904\":17.846403890000001,\"3905\":17.289130610000001,\"3906\":19.218350529999999,\"3907\":19.83030295,\"3908\":20.774329590000001,\"3909\":19.927626759999999,\"3910\":19.24822984,\"3911\":null,\"3912\":null,\"3913\":null,\"3914\":15.124552749999999,\"3915\":15.147264549999999,\"3916\":null,\"3917\":null,\"3918\":16.492569880000001,\"3919\":19.282636929999999,\"3920\":null,\"3921\":17.434509550000001,\"3922\":null,\"3923\":17.101826819999999,\"3924\":18.064890479999999,\"3925\":17.541218130000001,\"3926\":15.43114847,\"3927\":12.60005035,\"3928\":18.583022209999999,\"3929\":18.530856790000001,\"3930\":null,\"3931\":null,\"3932\":null,\"3933\":14.79772676,\"3934\":17.36947408,\"3935\":null,\"3936\":12.77024611,\"3937\":18.714565919999998,\"3938\":19.204558330000001,\"3939\":16.66583348,\"3940\":18.234429779999999,\"3941\":12.77024611,\"3942\":17.644445430000001,\"3943\":16.910749750000001,\"3944\":null,\"3945\":null,\"3946\":16.183323850000001,\"3947\":16.437031690000001,\"3948\":12.77024611,\"3949\":19.308121490000001,\"3950\":17.467366819999999,\"3951\":16.642103349999999,\"3952\":null,\"3953\":17.5467014,\"3954\":null,\"3955\":null,\"3956\":14.778901080000001,\"3957\":16.403517570000002,\"3958\":17.22004175,\"3959\":14.35021264,\"3960\":null,\"3961\":18.499228859999999,\"3962\":15.96762547,\"3963\":null,\"3964\":19.842605979999998,\"3965\":17.31954043,\"3966\":null,\"3967\":19.663479240000001,\"3968\":21.08607314,\"3969\":19.033747739999999,\"3970\":13.841133060000001,\"3971\":13.24114445,\"3972\":17.845225750000001,\"3973\":16.245580159999999,\"3974\":null,\"3975\":null,\"3976\":22.255118530000001,\"3977\":18.044406510000002,\"3978\":null,\"3979\":null,\"3980\":20.111460999999998,\"3981\":16.655809779999998,\"3982\":16.84538349,\"3983\":18.307925470000001,\"3984\":null,\"3985\":15.307264569999999,\"3986\":19.955503620000002,\"3987\":null,\"3988\":null,\"3989\":null,\"3990\":15.4655644,\"3991\":16.535731510000002,\"3992\":null,\"3993\":14.477157549999999,\"3994\":20.46916964,\"3995\":15.72064204,\"3996\":null,\"3997\":null,\"3998\":20.399787490000001,\"3999\":15.09099737,\"4000\":16.353066009999999,\"4001\":17.371185430000001,\"4002\":17.3356262,\"4003\":14.45072525,\"4004\":15.85102955,\"4005\":20.481504220000002,\"4006\":18.073564489999999,\"4007\":20.23180726,\"4008\":15.04684073,\"4009\":13.70057388,\"4010\":15.74061826,\"4011\":null,\"4012\":20.16359731,\"4013\":17.46769037,\"4014\":null,\"4015\":20.09110647,\"4016\":23.230713059999999,\"4017\":17.338568330000001,\"4018\":null,\"4019\":14.281415259999999,\"4020\":16.129537169999999,\"4021\":null,\"4022\":null,\"4023\":19.50464212,\"4024\":null,\"4025\":16.674402440000002,\"4026\":14.159621509999999,\"4027\":null,\"4028\":13.60192537,\"4029\":null,\"4030\":17.02328035,\"4031\":17.648039310000002,\"4032\":19.3519538,\"4033\":15.6504943,\"4034\":17.768974589999999,\"4035\":20.10238292,\"4036\":16.738353239999999,\"4037\":18.469811620000002,\"4038\":null,\"4039\":null,\"4040\":null,\"4041\":null,\"4042\":null,\"4043\":14.96982438,\"4044\":15.576536730000001,\"4045\":16.972382379999999,\"4046\":17.329377839999999,\"4047\":19.825940760000002,\"4048\":20.319859919999999,\"4049\":16.73787991,\"4050\":14.516671329999999,\"4051\":15.37192357,\"4052\":15.61281258,\"4053\":15.78658278,\"4054\":22.473628389999998,\"4055\":null,\"4056\":20.09414391,\"4057\":16.49322699,\"4058\":18.173947009999999,\"4059\":null,\"4060\":16.570361470000002,\"4061\":17.219973110000002,\"4062\":null,\"4063\":17.54050603,\"4064\":15.010003019999999,\"4065\":null,\"4066\":null,\"4067\":16.44094119,\"4068\":18.81747966,\"4069\":20.53798986,\"4070\":18.710680570000001,\"4071\":null,\"4072\":17.947465569999998,\"4073\":null,\"4074\":17.928619040000001,\"4075\":null,\"4076\":null,\"4077\":19.53821319,\"4078\":19.237135179999999,\"4079\":16.607182810000001,\"4080\":17.394012350000001,\"4081\":null,\"4082\":null,\"4083\":null,\"4084\":15.73678174,\"4085\":19.301690789999999,\"4086\":null,\"4087\":16.748929409999999,\"4088\":21.888014089999999,\"4089\":null,\"4090\":null,\"4091\":18.895883390000002,\"4092\":null,\"4093\":null,\"4094\":19.008449630000001,\"4095\":12.77024611,\"4096\":19.849216129999998,\"4097\":16.037617319999999,\"4098\":16.005203460000001,\"4099\":17.57911112,\"4100\":17.564100079999999,\"4101\":16.15078965,\"4102\":14.652188450000001,\"4103\":20.984114569999999,\"4104\":16.162444109999999,\"4105\":19.80194152,\"4106\":16.75119578,\"4107\":null,\"4108\":19.133119000000001,\"4109\":20.333348139999998,\"4110\":16.79868252,\"4111\":16.848914879999999,\"4112\":14.555956180000001,\"4113\":14.443460139999999,\"4114\":null,\"4115\":17.060830899999999,\"4116\":17.12690053,\"4117\":19.20212055,\"4118\":19.97394989,\"4119\":18.41908561,\"4120\":15.48882819,\"4121\":null,\"4122\":17.744550180000001,\"4123\":17.025011989999999,\"4124\":13.2523999,\"4125\":17.264911739999999,\"4126\":17.102197230000002,\"4127\":null,\"4128\":null,\"4129\":16.218426489999999,\"4130\":17.723841589999999,\"4131\":18.37150609,\"4132\":18.222943189999999,\"4133\":15.93619979,\"4134\":null,\"4135\":null,\"4136\":null,\"4137\":18.87389005,\"4138\":18.000748770000001,\"4139\":12.77024611,\"4140\":16.36582976,\"4141\":18.983840239999999,\"4142\":15.41370957,\"4143\":20.227011229999999,\"4144\":18.39630524,\"4145\":16.696416469999999,\"4146\":19.195341370000001,\"4147\":15.27399589,\"4148\":19.619437179999998,\"4149\":12.24312675,\"4150\":null,\"4151\":null,\"4152\":null,\"4153\":null,\"4154\":null,\"4155\":16.003000629999999,\"4156\":14.12293992,\"4157\":15.55866874,\"4158\":20.189408109999999,\"4159\":20.037314429999999,\"4160\":19.30015882,\"4161\":19.355392259999999,\"4162\":null,\"4163\":null,\"4164\":null,\"4165\":18.002384129999999,\"4166\":17.68795184,\"4167\":18.159091329999999,\"4168\":null,\"4169\":null,\"4170\":15.64048666,\"4171\":null,\"4172\":null,\"4173\":null,\"4174\":18.983046600000002,\"4175\":14.83377582,\"4176\":17.86132971,\"4177\":null,\"4178\":null,\"4179\":null,\"4180\":17.166806749999999,\"4181\":null,\"4182\":18.349366849999999,\"4183\":17.766826399999999,\"4184\":16.520090759999999,\"4185\":18.706494859999999,\"4186\":16.31089021,\"4187\":null,\"4188\":null,\"4189\":null,\"4190\":17.240105499999999,\"4191\":null,\"4192\":null,\"4193\":null,\"4194\":null,\"4195\":21.394521829999999,\"4196\":13.541497769999999,\"4197\":null,\"4198\":null,\"4199\":20.094026599999999,\"4200\":13.40237046,\"4201\":13.71082983,\"4202\":null,\"4203\":17.80623172,\"4204\":null,\"4205\":25.433014459999999,\"4206\":18.48317114,\"4207\":21.295684179999998,\"4208\":22.010274249999998,\"4209\":18.991092420000001,\"4210\":19.08436013,\"4211\":19.84179327,\"4212\":20.521579320000001,\"4213\":17.51173944,\"4214\":20.315609030000001,\"4215\":19.387401709999999,\"4216\":18.529939850000002,\"4217\":15.99788182,\"4218\":null,\"4219\":21.601231670000001,\"4220\":19.138141170000001,\"4221\":17.20483093,\"4222\":18.351509830000001,\"4223\":16.78112033,\"4224\":19.949025389999999,\"4225\":null,\"4226\":21.46988503,\"4227\":null,\"4228\":15.15674241,\"4229\":18.736216840000001,\"4230\":null,\"4231\":null,\"4232\":18.02709462,\"4233\":null,\"4234\":null,\"4235\":17.73103377,\"4236\":null,\"4237\":23.560495660000001,\"4238\":16.92863096,\"4239\":null,\"4240\":17.95980917,\"4241\":null,\"4242\":17.16129849,\"4243\":19.364255750000002,\"4244\":19.609038739999999,\"4245\":null,\"4246\":17.595295289999999,\"4247\":23.877889939999999,\"4248\":16.697024030000002,\"4249\":18.141177549999998,\"4250\":null,\"4251\":17.642476210000002,\"4252\":16.303022089999999,\"4253\":18.638028810000002,\"4254\":null,\"4255\":20.544479020000001,\"4256\":20.953320600000001,\"4257\":15.23677341,\"4258\":19.462674549999999,\"4259\":null,\"4260\":19.398063430000001,\"4261\":20.15082344,\"4262\":14.06790648,\"4263\":19.16027485,\"4264\":14.98434601,\"4265\":17.086916590000001,\"4266\":16.304305840000001,\"4267\":15.15051218,\"4268\":15.51893306,\"4269\":14.848022179999999,\"4270\":null,\"4271\":22.690156049999999,\"4272\":24.257565960000001,\"4273\":12.77024611,\"4274\":null,\"4275\":null,\"4276\":null,\"4277\":15.596091,\"4278\":14.568799289999999,\"4279\":null,\"4280\":18.401438169999999,\"4281\":17.904664650000001,\"4282\":null,\"4283\":17.30191396,\"4284\":17.511075999999999,\"4285\":18.420441279999999,\"4286\":21.899266780000001,\"4287\":20.265691820000001,\"4288\":16.361924290000001,\"4289\":null,\"4290\":12.77024611,\"4291\":null,\"4292\":16.47255917,\"4293\":null,\"4294\":17.056426330000001,\"4295\":null,\"4296\":23.27986246,\"4297\":21.408084460000001,\"4298\":14.91580557,\"4299\":15.948692980000001,\"4300\":17.14342778,\"4301\":19.91490563,\"4302\":20.48966296,\"4303\":19.348241059999999,\"4304\":19.694472739999998,\"4305\":null,\"4306\":15.816395249999999,\"4307\":18.016286279999999,\"4308\":18.715449240000002,\"4309\":14.50413391,\"4310\":18.324869410000002,\"4311\":null,\"4312\":15.49927433,\"4313\":17.776832989999999,\"4314\":16.30171399,\"4315\":null,\"4316\":null,\"4317\":20.1881442,\"4318\":24.821223849999999,\"4319\":15.61118613,\"4320\":null,\"4321\":18.274364540000001,\"4322\":17.482918219999998,\"4323\":null,\"4324\":18.485508379999999,\"4325\":null,\"4326\":null,\"4327\":null,\"4328\":21.896552400000001,\"4329\":null,\"4330\":16.018498229999999,\"4331\":20.13292281,\"4332\":20.366400500000001,\"4333\":null,\"4334\":null,\"4335\":15.48172518,\"4336\":null,\"4337\":17.940293799999999,\"4338\":19.9543432,\"4339\":17.362291240000001,\"4340\":null,\"4341\":null,\"4342\":17.97120988,\"4343\":18.333855060000001,\"4344\":null,\"4345\":null,\"4346\":null,\"4347\":null,\"4348\":15.5601585,\"4349\":18.879444230000001,\"4350\":null,\"4351\":18.166879959999999,\"4352\":18.82883073,\"4353\":20.786526009999999,\"4354\":18.25299115,\"4355\":18.542369900000001,\"4356\":17.083661849999999,\"4357\":null,\"4358\":null,\"4359\":null,\"4360\":null,\"4361\":null,\"4362\":null,\"4363\":null,\"4364\":17.22634218,\"4365\":null,\"4366\":null,\"4367\":null,\"4368\":null,\"4369\":19.60691155,\"4370\":15.231580060000001,\"4371\":19.611952259999999,\"4372\":20.38240987,\"4373\":17.32922494,\"4374\":18.20905733,\"4375\":16.959840249999999,\"4376\":17.67549443,\"4377\":21.73411802,\"4378\":20.99811514,\"4379\":24.08697342,\"4380\":16.461686140000001,\"4381\":18.801969119999999,\"4382\":null,\"4383\":20.97087251,\"4384\":null,\"4385\":22.409192430000001,\"4386\":null,\"4387\":18.505032629999999,\"4388\":17.692580700000001,\"4389\":17.673551570000001,\"4390\":null,\"4391\":15.544158789999999,\"4392\":14.27216761,\"4393\":null,\"4394\":16.369801880000001,\"4395\":16.787435720000001,\"4396\":null,\"4397\":17.18724533,\"4398\":20.05485943,\"4399\":13.98861544,\"4400\":13.80072972,\"4401\":14.164354769999999,\"4402\":15.72919315,\"4403\":null,\"4404\":14.56053968,\"4405\":null,\"4406\":15.099745199999999,\"4407\":null,\"4408\":null,\"4409\":null,\"4410\":12.77024611,\"4411\":17.48386812,\"4412\":12.385062319999999,\"4413\":15.30098139,\"4414\":12.94883632,\"4415\":17.82183449,\"4416\":23.178414100000001,\"4417\":19.47833967,\"4418\":16.244941839999999,\"4419\":17.38179607,\"4420\":14.229515019999999,\"4421\":17.895600160000001,\"4422\":13.97024876,\"4423\":18.199142389999999,\"4424\":13.23007284,\"4425\":null,\"4426\":14.993781970000001,\"4427\":null,\"4428\":null,\"4429\":null,\"4430\":null,\"4431\":16.233710439999999,\"4432\":16.735220609999999,\"4433\":15.377158980000001,\"4434\":16.04780843,\"4435\":18.526087570000001,\"4436\":14.51107951,\"4437\":19.03649751,\"4438\":19.357989029999999,\"4439\":20.4196794,\"4440\":null,\"4441\":null,\"4442\":null,\"4443\":null,\"4444\":15.153613139999999,\"4445\":null,\"4446\":null,\"4447\":null,\"4448\":12.77024611,\"4449\":null,\"4450\":null,\"4451\":null,\"4452\":20.63027387,\"4453\":18.448414840000002,\"4454\":16.80898372,\"4455\":19.990307309999999,\"4456\":12.32837191,\"4457\":18.201890519999999,\"4458\":19.54186129,\"4459\":16.887315170000001,\"4460\":16.628769689999999,\"4461\":18.823341079999999,\"4462\":16.26808539,\"4463\":15.23173865,\"4464\":16.109645180000001,\"4465\":18.178822780000001,\"4466\":null,\"4467\":null,\"4468\":14.403538510000001,\"4469\":12.51958278,\"4470\":18.356404319999999,\"4471\":null,\"4472\":21.516697780000001,\"4473\":16.69396257,\"4474\":16.900211429999999,\"4475\":10.78004322,\"4476\":null,\"4477\":14.474014090000001,\"4478\":13.971396309999999,\"4479\":null,\"4480\":21.537732689999999,\"4481\":22.623059550000001,\"4482\":null,\"4483\":15.74388637,\"4484\":21.994457449999999,\"4485\":17.965166570000001,\"4486\":15.068568190000001,\"4487\":null,\"4488\":19.476078489999999,\"4489\":13.89072936,\"4490\":null,\"4491\":null,\"4492\":20.08093195,\"4493\":19.907177260000001,\"4494\":null,\"4495\":null,\"4496\":15.04355863,\"4497\":13.72025507,\"4498\":20.221362419999998,\"4499\":18.684805010000002,\"4500\":15.41096842,\"4501\":19.363954759999999,\"4502\":null,\"4503\":17.36494939,\"4504\":21.770143749999999,\"4505\":17.613355630000001,\"4506\":18.038479840000001,\"4507\":16.796921000000001,\"4508\":15.06076356,\"4509\":15.26502627,\"4510\":null,\"4511\":null,\"4512\":null,\"4513\":null,\"4514\":19.792621839999999,\"4515\":18.607993929999999,\"4516\":16.883539079999998,\"4517\":12.77024611,\"4518\":14.566512449999999,\"4519\":17.43967876,\"4520\":17.528654800000002,\"4521\":null,\"4522\":null,\"4523\":null,\"4524\":15.61786627,\"4525\":17.347950139999998,\"4526\":21.128277189999999,\"4527\":null,\"4528\":null,\"4529\":14.43674815,\"4530\":null,\"4531\":13.704369829999999,\"4532\":null,\"4533\":null,\"4534\":11.91358992,\"4535\":null,\"4536\":15.27439938,\"4537\":15.49748293,\"4538\":18.691461090000001,\"4539\":18.094893079999999,\"4540\":15.47800238,\"4541\":null,\"4542\":13.924917000000001,\"4543\":null,\"4544\":19.294315869999998,\"4545\":16.26984002,\"4546\":17.208816590000001,\"4547\":19.952885739999999,\"4548\":null,\"4549\":null,\"4550\":15.34067688,\"4551\":null,\"4552\":null,\"4553\":19.532160180000002,\"4554\":15.23378496,\"4555\":null,\"4556\":null,\"4557\":null,\"4558\":null,\"4559\":16.102613550000001,\"4560\":15.78202267,\"4561\":15.93004249,\"4562\":19.75653471,\"4563\":17.921044609999999,\"4564\":19.163623019999999,\"4565\":21.305277310000001,\"4566\":19.589533500000002,\"4567\":19.198803869999999,\"4568\":14.598212950000001,\"4569\":16.078466989999999,\"4570\":19.04909597,\"4571\":16.16669293,\"4572\":17.207623130000002,\"4573\":18.332472599999999,\"4574\":15.20718027,\"4575\":null,\"4576\":19.811557329999999,\"4577\":16.217684370000001,\"4578\":16.247425029999999,\"4579\":17.827104559999999,\"4580\":16.768758009999999,\"4581\":16.378529369999999,\"4582\":17.286746359999999,\"4583\":18.346936159999998,\"4584\":18.165458839999999,\"4585\":13.84585839,\"4586\":18.528223149999999,\"4587\":15.773503549999999,\"4588\":16.521817080000002,\"4589\":15.10132799,\"4590\":15.86153326,\"4591\":14.644242459999999,\"4592\":null,\"4593\":17.821497690000001,\"4594\":18.014079129999999,\"4595\":18.366217079999998,\"4596\":16.298036289999999,\"4597\":14.13751435,\"4598\":18.226752099999999,\"4599\":16.881258679999998,\"4600\":15.440259510000001,\"4601\":21.537987789999999,\"4602\":null,\"4603\":null,\"4604\":null,\"4605\":null,\"4606\":null,\"4607\":null,\"4608\":null,\"4609\":18.559114709999999,\"4610\":17.698191649999998,\"4611\":15.9551853,\"4612\":19.042224560000001,\"4613\":17.00504664,\"4614\":17.332085079999999,\"4615\":null,\"4616\":19.193885460000001,\"4617\":17.288255960000001,\"4618\":15.7101539,\"4619\":17.450489659999999,\"4620\":17.976732179999999,\"4621\":null,\"4622\":18.388152999999999,\"4623\":18.457927640000001,\"4624\":null,\"4625\":20.833210579999999,\"4626\":18.558199850000001,\"4627\":12.77024611,\"4628\":20.212059880000002,\"4629\":18.63252396,\"4630\":14.77291776,\"4631\":null,\"4632\":19.491856339999998,\"4633\":17.215499560000001,\"4634\":17.44981816,\"4635\":17.81020608,\"4636\":17.82732996,\"4637\":19.794730179999998,\"4638\":15.890804920000001,\"4639\":15.91119898,\"4640\":null,\"4641\":null,\"4642\":20.333699639999999,\"4643\":null,\"4644\":null,\"4645\":19.601846259999998,\"4646\":null,\"4647\":20.745691860000001,\"4648\":19.938278929999999,\"4649\":20.071116889999999,\"4650\":15.47303206,\"4651\":null,\"4652\":18.98909823,\"4653\":13.48572819,\"4654\":15.122896750000001,\"4655\":18.860723419999999,\"4656\":null,\"4657\":null,\"4658\":19.031895500000001,\"4659\":16.147659090000001,\"4660\":18.089808210000001,\"4661\":18.48396799,\"4662\":null,\"4663\":11.57009758,\"4664\":20.45393456,\"4665\":16.205463529999999,\"4666\":19.974047540000001,\"4667\":19.474889139999998,\"4668\":19.144702160000001,\"4669\":17.24236849,\"4670\":17.98113893,\"4671\":19.223727419999999,\"4672\":15.87920139,\"4673\":16.556158610000001,\"4674\":20.030979349999999,\"4675\":16.418731869999998,\"4676\":17.283818650000001,\"4677\":17.56184661,\"4678\":18.347263479999999,\"4679\":18.891275279999998,\"4680\":15.07059793,\"4681\":15.72152041,\"4682\":null,\"4683\":18.40738837,\"4684\":15.86547126,\"4685\":null,\"4686\":null,\"4687\":18.7909358,\"4688\":17.991506480000002,\"4689\":null,\"4690\":null,\"4691\":17.47804597,\"4692\":17.869480840000001,\"4693\":18.63316957,\"4694\":15.28321564,\"4695\":14.92595341,\"4696\":null,\"4697\":23.59509164,\"4698\":18.791317249999999,\"4699\":17.715561090000001,\"4700\":16.39209395,\"4701\":19.435227139999998,\"4702\":22.028357580000002,\"4703\":null,\"4704\":null,\"4705\":null,\"4706\":20.170939969999999,\"4707\":16.489395099999999,\"4708\":18.488080660000001,\"4709\":19.270838730000001,\"4710\":18.849401960000002,\"4711\":null,\"4712\":14.800269,\"4713\":17.599192729999999,\"4714\":18.265535589999999,\"4715\":18.083087160000002,\"4716\":19.679100609999999,\"4717\":16.814774719999999,\"4718\":18.047662509999999,\"4719\":null,\"4720\":16.333274589999998,\"4721\":19.05809116,\"4722\":null,\"4723\":16.435774120000001,\"4724\":null,\"4725\":15.356776249999999,\"4726\":22.78671812,\"4727\":17.486976739999999,\"4728\":13.42043859,\"4729\":21.39882016,\"4730\":16.335879120000001,\"4731\":18.92841447,\"4732\":17.16437711,\"4733\":null,\"4734\":16.524267389999999,\"4735\":16.624092529999999,\"4736\":null,\"4737\":14.91851834,\"4738\":15.129556279999999,\"4739\":16.085128619999999,\"4740\":19.429267020000001,\"4741\":16.09251441,\"4742\":19.388295970000002,\"4743\":17.524005639999999,\"4744\":16.432538109999999,\"4745\":16.075851719999999,\"4746\":19.467237999999998,\"4747\":17.439179429999999,\"4748\":15.030119900000001,\"4749\":19.855781870000001,\"4750\":19.204470440000001,\"4751\":18.478518309999998,\"4752\":18.057382010000001,\"4753\":20.83629857,\"4754\":19.547835320000001,\"4755\":20.082921039999999,\"4756\":null,\"4757\":null,\"4758\":16.75394219,\"4759\":20.458786499999999,\"4760\":19.625027240000001,\"4761\":22.815574399999999,\"4762\":20.117629900000001,\"4763\":null,\"4764\":null,\"4765\":null,\"4766\":null,\"4767\":16.438933259999999,\"4768\":null,\"4769\":null,\"4770\":17.613425849999999,\"4771\":20.2813333,\"4772\":null,\"4773\":null,\"4774\":null,\"4775\":19.47794008,\"4776\":20.503616529999999,\"4777\":21.20021289,\"4778\":20.32736259,\"4779\":18.65174489,\"4780\":21.228703249999999,\"4781\":21.669165589999999,\"4782\":20.121356859999999,\"4783\":21.554433379999999,\"4784\":20.59121519,\"4785\":20.088964399999998,\"4786\":19.6940597,\"4787\":20.807441099999998,\"4788\":20.490070020000001,\"4789\":19.783428539999999,\"4790\":16.633900579999999,\"4791\":null,\"4792\":21.326850749999998,\"4793\":21.683685270000002,\"4794\":20.92570345,\"4795\":17.483228780000001,\"4796\":20.387964,\"4797\":19.695144930000002,\"4798\":19.17274853,\"4799\":20.561975830000002,\"4800\":16.42144699,\"4801\":20.565052980000001,\"4802\":19.60033198,\"4803\":19.93783208,\"4804\":20.215070820000001,\"4805\":20.526598480000001,\"4806\":20.396087390000002,\"4807\":20.509808809999999,\"4808\":20.221814999999999,\"4809\":19.443070819999999,\"4810\":19.816590309999999,\"4811\":20.39009137,\"4812\":16.27184583,\"4813\":19.659173070000001,\"4814\":20.894164379999999,\"4815\":21.90863757,\"4816\":18.968872210000001,\"4817\":null,\"4818\":20.98290416,\"4819\":18.983826449999999,\"4820\":19.695411459999999,\"4821\":17.01711864,\"4822\":20.348158359999999,\"4823\":20.937825620000002,\"4824\":16.280412200000001,\"4825\":14.7150249,\"4826\":24.062726359999999,\"4827\":19.927072370000001,\"4828\":20.14418865,\"4829\":null,\"4830\":15.56229386,\"4831\":null,\"4832\":null,\"4833\":null,\"4834\":17.336641019999998,\"4835\":14.791678750000001,\"4836\":18.857336329999999,\"4837\":null,\"4838\":null,\"4839\":18.998502420000001,\"4840\":null,\"4841\":17.792211940000001,\"4842\":15.11922408,\"4843\":11.90027796,\"4844\":14.440540159999999,\"4845\":19.828043579999999,\"4846\":null,\"4847\":14.81654616,\"4848\":18.262870360000001,\"4849\":17.893617540000001,\"4850\":null,\"4851\":19.107964280000001,\"4852\":20.151274969999999,\"4853\":17.924985599999999,\"4854\":null,\"4855\":16.072317630000001,\"4856\":null,\"4857\":null,\"4858\":null,\"4859\":13.60178178,\"4860\":15.303773270000001,\"4861\":13.97454316,\"4862\":null,\"4863\":17.275433570000001,\"4864\":null,\"4865\":20.455486879999999,\"4866\":18.57218108,\"4867\":17.55917414,\"4868\":18.079889260000002,\"4869\":19.719772079999998,\"4870\":18.397240620000002,\"4871\":19.319070320000002,\"4872\":17.314679129999998,\"4873\":20.287505500000002,\"4874\":20.198865470000001,\"4875\":null,\"4876\":14.17940639,\"4877\":18.362273040000002,\"4878\":null,\"4879\":17.437501709999999,\"4880\":14.808264680000001,\"4881\":17.537480540000001,\"4882\":12.77024611,\"4883\":null,\"4884\":16.320651909999999,\"4885\":null,\"4886\":null,\"4887\":16.129184939999998,\"4888\":18.83049634,\"4889\":18.67942828,\"4890\":16.471259629999999,\"4891\":15.34591305,\"4892\":16.40430315,\"4893\":null,\"4894\":21.36076036,\"4895\":16.885361190000001,\"4896\":16.824703769999999,\"4897\":null,\"4898\":null,\"4899\":16.677214930000002,\"4900\":null,\"4901\":18.58256343,\"4902\":16.574355149999999,\"4903\":17.81532443,\"4904\":null,\"4905\":18.36621899,\"4906\":15.834526950000001,\"4907\":18.539109310000001,\"4908\":19.057613750000002,\"4909\":15.053159580000001,\"4910\":19.49008486,\"4911\":null,\"4912\":null,\"4913\":17.18896535,\"4914\":17.429060280000002,\"4915\":22.052776959999999,\"4916\":16.73567719,\"4917\":16.092211679999998,\"4918\":17.887033580000001,\"4919\":null,\"4920\":16.676819869999999,\"4921\":null,\"4922\":null,\"4923\":null,\"4924\":null,\"4925\":null,\"4926\":18.362770770000001,\"4927\":null,\"4928\":18.224038449999998,\"4929\":null,\"4930\":null,\"4931\":16.41681719,\"4932\":12.7296149,\"4933\":null,\"4934\":16.023459880000001,\"4935\":14.69150709,\"4936\":null,\"4937\":12.77024611,\"4938\":18.453970399999999,\"4939\":18.793416499999999,\"4940\":null,\"4941\":18.507846919999999,\"4942\":null,\"4943\":16.54686976,\"4944\":15.29424055,\"4945\":15.95429646,\"4946\":null,\"4947\":15.64464065,\"4948\":null,\"4949\":null,\"4950\":20.542492490000001,\"4951\":19.311584809999999,\"4952\":null,\"4953\":17.546106989999998,\"4954\":null,\"4955\":16.7381478,\"4956\":16.292022419999999,\"4957\":null,\"4958\":15.591908569999999,\"4959\":null,\"4960\":18.45408772,\"4961\":null,\"4962\":null,\"4963\":null,\"4964\":14.98649114,\"4965\":18.867173699999999,\"4966\":16.832508709999999,\"4967\":17.021727980000001,\"4968\":25.200813549999999,\"4969\":18.238912590000002,\"4970\":18.68623311,\"4971\":16.712337049999999,\"4972\":18.128216420000001,\"4973\":17.755509289999999,\"4974\":20.08714204,\"4975\":15.97823118,\"4976\":15.666462510000001,\"4977\":18.10121041,\"4978\":16.00273503,\"4979\":16.716697960000001,\"4980\":13.05906319,\"4981\":19.021478049999999,\"4982\":17.43805235,\"4983\":17.5151045,\"4984\":19.665984120000001,\"4985\":14.46190185,\"4986\":null,\"4987\":18.355510079999998,\"4988\":8.812679556999999,\"4989\":12.671032909999999,\"4990\":null,\"4991\":21.528171109999999,\"4992\":15.805120240000001,\"4993\":18.323641089999999,\"4994\":16.172100589999999,\"4995\":12.868562880000001,\"4996\":23.72362618,\"4997\":17.46401174,\"4998\":15.84738772,\"4999\":17.395024960000001,\"5000\":18.977560740000001,\"5001\":18.124974600000002,\"5002\":17.272539210000001,\"5003\":19.31095929,\"5004\":16.467624260000001,\"5005\":null,\"5006\":17.905828190000001,\"5007\":null,\"5008\":14.184212349999999,\"5009\":16.026356740000001,\"5010\":16.661514919999998,\"5011\":18.083625309999999,\"5012\":22.280943579999999,\"5013\":12.042077920000001,\"5014\":16.012201579999999,\"5015\":16.375550610000001,\"5016\":17.58385045,\"5017\":null,\"5018\":14.282195829999999,\"5019\":17.393371389999999,\"5020\":19.12351189,\"5021\":18.06021046,\"5022\":13.9459993,\"5023\":15.323063449999999,\"5024\":18.197554870000001,\"5025\":17.867327339999999,\"5026\":14.28152545,\"5027\":18.994696059999999,\"5028\":17.530244870000001,\"5029\":16.291918500000001,\"5030\":19.890041539999999,\"5031\":17.020142809999999,\"5032\":18.243897440000001,\"5033\":16.06455527,\"5034\":14.17833974,\"5035\":15.691302329999999,\"5036\":15.379358829999999,\"5037\":13.92962282,\"5038\":18.395824999999999,\"5039\":20.413306330000001,\"5040\":17.14686549,\"5041\":20.25699556,\"5042\":16.570339229999998,\"5043\":17.462049570000001,\"5044\":16.135053410000001,\"5045\":18.49602432,\"5046\":16.605849599999999,\"5047\":22.175684619999998,\"5048\":17.499932390000001,\"5049\":12.805341029999999,\"5050\":17.774259780000001,\"5051\":15.920719439999999,\"5052\":18.201154209999999,\"5053\":14.01480134,\"5054\":15.356002699999999,\"5055\":11.38880032,\"5056\":14.45255822,\"5057\":null,\"5058\":17.425397449999998,\"5059\":15.39116995,\"5060\":null,\"5061\":null,\"5062\":15.173877409999999,\"5063\":null,\"5064\":17.125988419999999,\"5065\":17.388905990000001,\"5066\":17.077801999999998,\"5067\":15.27139972,\"5068\":18.860574639999999,\"5069\":null,\"5070\":22.498642369999999,\"5071\":null,\"5072\":null,\"5073\":16.10596821,\"5074\":14.495954360000001,\"5075\":null,\"5076\":15.836111239999999,\"5077\":18.464313050000001,\"5078\":14.78437806,\"5079\":17.09756462,\"5080\":null,\"5081\":14.299560700000001,\"5082\":null,\"5083\":null,\"5084\":21.561111440000001,\"5085\":21.387526350000002,\"5086\":null,\"5087\":14.59134776,\"5088\":null,\"5089\":16.573894589999998,\"5090\":16.859198670000001,\"5091\":null,\"5092\":null,\"5093\":16.64687881,\"5094\":14.953532879999999,\"5095\":16.390507700000001,\"5096\":null,\"5097\":15.56853177,\"5098\":16.17755343,\"5099\":15.41354993,\"5100\":15.76427968,\"5101\":null,\"5102\":15.32520805,\"5103\":12.77024611,\"5104\":15.51704883,\"5105\":null,\"5106\":null,\"5107\":null,\"5108\":14.15674843,\"5109\":16.867661779999999,\"5110\":20.659799679999999,\"5111\":19.592857500000001,\"5112\":19.687096700000002,\"5113\":21.328382600000001,\"5114\":14.94685666,\"5115\":18.835174420000001,\"5116\":17.734544840000002,\"5117\":17.43327824,\"5118\":12.579729,\"5119\":17.805312730000001,\"5120\":15.682646399999999,\"5121\":13.78500466,\"5122\":null,\"5123\":null,\"5124\":null,\"5125\":null,\"5126\":15.86155634,\"5127\":null,\"5128\":null,\"5129\":17.031970449999999,\"5130\":null,\"5131\":18.265372339999999,\"5132\":null,\"5133\":null,\"5134\":null,\"5135\":null,\"5136\":null,\"5137\":null,\"5138\":15.65010316,\"5139\":null,\"5140\":16.779328100000001,\"5141\":null,\"5142\":17.87769205,\"5143\":null,\"5144\":18.288296890000002,\"5145\":16.40298353,\"5146\":17.758615559999999,\"5147\":null,\"5148\":17.16898716,\"5149\":17.348150090000001,\"5150\":16.428600459999998,\"5151\":16.994450669999999,\"5152\":18.80965424,\"5153\":18.532152629999999,\"5154\":16.320980769999998,\"5155\":11.73495847,\"5156\":17.882691879999999,\"5157\":17.1991823,\"5158\":null,\"5159\":14.46796922,\"5160\":15.875001190000001,\"5161\":null,\"5162\":12.470958639999999,\"5163\":19.674312390000001,\"5164\":15.8689477,\"5165\":null,\"5166\":null,\"5167\":13.917871720000001,\"5168\":null,\"5169\":null,\"5170\":16.849371659999999,\"5171\":19.97555758,\"5172\":17.41241681,\"5173\":19.113944140000001,\"5174\":null,\"5175\":null,\"5176\":13.861151680000001,\"5177\":null,\"5178\":16.69896194,\"5179\":null,\"5180\":null,\"5181\":null,\"5182\":null,\"5183\":null,\"5184\":12.03894856,\"5185\":null,\"5186\":null,\"5187\":17.39201156,\"5188\":18.898633449999998,\"5189\":20.244430300000001,\"5190\":14.95748017,\"5191\":14.89679121,\"5192\":17.06812021,\"5193\":15.62450876,\"5194\":19.109796599999999,\"5195\":null,\"5196\":null,\"5197\":20.156703350000001,\"5198\":19.762733149999999,\"5199\":19.37429474,\"5200\":12.77024611,\"5201\":19.012659719999998,\"5202\":15.45180914,\"5203\":17.693483919999998,\"5204\":null,\"5205\":19.55890282,\"5206\":21.16018081,\"5207\":17.878269190000001,\"5208\":null,\"5209\":13.55127974,\"5210\":12.48114565,\"5211\":22.401254850000001,\"5212\":20.164326859999999,\"5213\":19.93631864,\"5214\":16.781212459999999,\"5215\":12.77024611,\"5216\":19.981044860000001,\"5217\":null,\"5218\":13.883233629999999,\"5219\":16.172134610000001,\"5220\":16.726353419999999,\"5221\":19.283205330000001,\"5222\":22.542250979999999,\"5223\":23.956000549999999,\"5224\":25.149147580000001,\"5225\":24.558369299999999,\"5226\":16.73165075,\"5227\":25.59501139,\"5228\":21.20049689,\"5229\":20.07810812,\"5230\":24.455955970000002,\"5231\":23.68577067,\"5232\":17.314820839999999,\"5233\":21.749513749999998,\"5234\":14.624901619999999,\"5235\":14.17688875,\"5236\":18.30745606,\"5237\":24.63522472,\"5238\":22.67029462,\"5239\":20.588141230000002,\"5240\":18.674847239999998,\"5241\":18.761436100000001,\"5242\":23.203830719999999,\"5243\":20.310404030000001,\"5244\":19.008806920000001,\"5245\":24.75272399,\"5246\":22.0686176,\"5247\":22.520901599999998,\"5248\":20.957422829999999,\"5249\":19.199301980000001,\"5250\":21.30033242,\"5251\":12.97529207,\"5252\":21.84845,\"5253\":23.81642536,\"5254\":22.120528570000001,\"5255\":17.054186319999999,\"5256\":23.736754699999999,\"5257\":21.189226390000002,\"5258\":23.16979534,\"5259\":22.993503780000001,\"5260\":26.074004899999998,\"5261\":16.086985460000001,\"5262\":20.830448650000001,\"5263\":21.821493010000001,\"5264\":23.77403975,\"5265\":24.314718259999999,\"5266\":25.994442110000001,\"5267\":12.80898397,\"5268\":16.456556500000001,\"5269\":18.641271329999999,\"5270\":15.068772490000001,\"5271\":16.842153360000001,\"5272\":16.558047080000002,\"5273\":20.85912269,\"5274\":17.80222019,\"5275\":17.619174300000001,\"5276\":20.279833159999999,\"5277\":20.511907900000001,\"5278\":18.548462529999998,\"5279\":21.372793210000001,\"5280\":22.927186219999999,\"5281\":23.10977931,\"5282\":23.028967730000002,\"5283\":22.184124579999999,\"5284\":22.191351820000001,\"5285\":22.87471626,\"5286\":21.61113799,\"5287\":22.8535437,\"5288\":21.385189610000001,\"5289\":null,\"5290\":21.658470770000001,\"5291\":21.655815400000002,\"5292\":18.613121670000002,\"5293\":23.179751970000002,\"5294\":23.170586220000001,\"5295\":23.606853149999999,\"5296\":17.6670433,\"5297\":21.552467480000001,\"5298\":18.741555859999998,\"5299\":22.516367890000002,\"5300\":12.745400569999999,\"5301\":22.960818509999999,\"5302\":20.38308851,\"5303\":22.481983939999999,\"5304\":17.851466850000001,\"5305\":18.9466502,\"5306\":24.07810113,\"5307\":17.745669790000001,\"5308\":14.114911940000001,\"5309\":18.166351039999999,\"5310\":21.19827089,\"5311\":15.439868219999999,\"5312\":null,\"5313\":24.586553819999999,\"5314\":25.032961709999999,\"5315\":24.002657459999998,\"5316\":24.96791623,\"5317\":19.210583270000001,\"5318\":16.469139380000001,\"5319\":null,\"5320\":null,\"5321\":14.50444061,\"5322\":null,\"5323\":null,\"5324\":12.77024611,\"5325\":19.688236790000001,\"5326\":15.69594521,\"5327\":21.344999959999999,\"5328\":19.462047380000001,\"5329\":null,\"5330\":null,\"5331\":13.610644949999999,\"5332\":14.82875656,\"5333\":17.923379799999999,\"5334\":13.80400856,\"5335\":12.77024611,\"5336\":14.720108270000001,\"5337\":13.241355370000001,\"5338\":17.894169099999999,\"5339\":12.36088552,\"5340\":null,\"5341\":15.75509074,\"5342\":17.003133980000001,\"5343\":13.401381819999999,\"5344\":17.654758300000001,\"5345\":null,\"5346\":null,\"5347\":14.843514539999999,\"5348\":15.909359439999999,\"5349\":null,\"5350\":20.900448229999998,\"5351\":18.4529538,\"5352\":21.940851850000001,\"5353\":15.64654125,\"5354\":20.492627349999999,\"5355\":20.653591899999998,\"5356\":17.300876599999999,\"5357\":17.160060269999999,\"5358\":null,\"5359\":14.45255822,\"5360\":19.887667530000002,\"5361\":null,\"5362\":19.728388769999999,\"5363\":16.5522256,\"5364\":17.563189980000001,\"5365\":14.59403081,\"5366\":null,\"5367\":15.72717488,\"5368\":17.2649446,\"5369\":22.910425929999999,\"5370\":22.478431440000001,\"5371\":17.91533123,\"5372\":15.45093052,\"5373\":16.35971545,\"5374\":18.301800069999999,\"5375\":null,\"5376\":14.26060895,\"5377\":21.728110489999999,\"5378\":19.334489120000001,\"5379\":18.52259287,\"5380\":null,\"5381\":17.215633709999999,\"5382\":null,\"5383\":17.775100259999998,\"5384\":15.66600978,\"5385\":null,\"5386\":null,\"5387\":null,\"5388\":19.569383779999999,\"5389\":18.715200809999999,\"5390\":null,\"5391\":22.293745510000001,\"5392\":18.65134711,\"5393\":16.40363936,\"5394\":15.89940799,\"5395\":12.310864860000001,\"5396\":15.386002830000001,\"5397\":16.475666709999999,\"5398\":17.87554295,\"5399\":20.28414506,\"5400\":17.507909739999999,\"5401\":null,\"5402\":null,\"5403\":null,\"5404\":15.11365846,\"5405\":17.280378639999999,\"5406\":16.044200929999999,\"5407\":18.34216851,\"5408\":18.643508740000002,\"5409\":null,\"5410\":20.211572400000001,\"5411\":null,\"5412\":16.067039220000002,\"5413\":18.76922433,\"5414\":18.15407884,\"5415\":null,\"5416\":12.965355649999999,\"5417\":23.032191019999999,\"5418\":17.52011091,\"5419\":18.894421690000002,\"5420\":14.11952771,\"5421\":13.64479311,\"5422\":17.12003078,\"5423\":14.22608514,\"5424\":17.4999556,\"5425\":12.955470930000001,\"5426\":14.48373424,\"5427\":null,\"5428\":18.768749809999999,\"5429\":null,\"5430\":null,\"5431\":13.93404935,\"5432\":null,\"5433\":null,\"5434\":16.790699910000001,\"5435\":null,\"5436\":13.98664567,\"5437\":17.858819520000001,\"5438\":17.14893095,\"5439\":null,\"5440\":17.844258060000001,\"5441\":null,\"5442\":null,\"5443\":15.601624620000001,\"5444\":16.569001279999998,\"5445\":null,\"5446\":null,\"5447\":12.810881180000001,\"5448\":16.77757472,\"5449\":18.330816259999999,\"5450\":12.67910609,\"5451\":null,\"5452\":null,\"5453\":19.905408019999999,\"5454\":20.838911079999999,\"5455\":15.36359794,\"5456\":14.873744370000001,\"5457\":null,\"5458\":null,\"5459\":15.950605250000001,\"5460\":16.779086670000002,\"5461\":null,\"5462\":null,\"5463\":13.20880067,\"5464\":17.159189130000001,\"5465\":null,\"5466\":null,\"5467\":null,\"5468\":12.77024611,\"5469\":null,\"5470\":null,\"5471\":null,\"5472\":null,\"5473\":14.86245027,\"5474\":null,\"5475\":20.696217090000001,\"5476\":16.623490310000001,\"5477\":18.224298910000002,\"5478\":18.523161989999998,\"5479\":21.242128739999998,\"5480\":18.324409200000002,\"5481\":18.958852230000002,\"5482\":20.23073119,\"5483\":20.537125889999999,\"5484\":21.604360029999999,\"5485\":22.043790099999999,\"5486\":20.72889477,\"5487\":13.99590983,\"5488\":14.39248314,\"5489\":12.77024611,\"5490\":null,\"5491\":null,\"5492\":13.65767728,\"5493\":18.005956059999999,\"5494\":null,\"5495\":18.657059230000002,\"5496\":null,\"5497\":15.80535841,\"5498\":15.655201440000001,\"5499\":null,\"5500\":null,\"5501\":null,\"5502\":null,\"5503\":null,\"5504\":null,\"5505\":null,\"5506\":null,\"5507\":null,\"5508\":null,\"5509\":12.733095519999999,\"5510\":null,\"5511\":null,\"5512\":null,\"5513\":19.346136730000001,\"5514\":18.947887609999999,\"5515\":null,\"5516\":20.536273739999999,\"5517\":21.20764552,\"5518\":23.993156849999998,\"5519\":14.03081328,\"5520\":19.966403920000001,\"5521\":21.6251678,\"5522\":19.248521449999998,\"5523\":23.46798325,\"5524\":20.71732867,\"5525\":14.849916350000001,\"5526\":17.831335670000001,\"5527\":null,\"5528\":null,\"5529\":18.673296440000002,\"5530\":null,\"5531\":null,\"5532\":null,\"5533\":17.202145959999999,\"5534\":null,\"5535\":14.39411949,\"5536\":18.14645638,\"5537\":14.70966964,\"5538\":null,\"5539\":null,\"5540\":20.998886540000001,\"5541\":17.34113825,\"5542\":15.34122663,\"5543\":15.198368029999999,\"5544\":15.60781978,\"5545\":null,\"5546\":20.429190470000002,\"5547\":18.866146709999999,\"5548\":16.011743299999999,\"5549\":19.300460900000001,\"5550\":16.919959049999999,\"5551\":20.272788500000001,\"5552\":20.33141084,\"5553\":17.905835440000001,\"5554\":15.31919429,\"5555\":17.34726526,\"5556\":18.844515600000001,\"5557\":18.548443089999999,\"5558\":13.92926222,\"5559\":15.427837329999999,\"5560\":16.159017429999999,\"5561\":14.925225960000001,\"5562\":null,\"5563\":null,\"5564\":null,\"5565\":null,\"5566\":15.30633866,\"5567\":null,\"5568\":12.71873828,\"5569\":null,\"5570\":null,\"5571\":null,\"5572\":18.730286209999999,\"5573\":13.971366720000001,\"5574\":18.152432390000001,\"5575\":17.94037089,\"5576\":null,\"5577\":14.803516030000001,\"5578\":15.574453439999999,\"5579\":15.286567290000001,\"5580\":null,\"5581\":16.00997027,\"5582\":17.178150630000001,\"5583\":16.699250209999999,\"5584\":17.7483483,\"5585\":18.358342589999999,\"5586\":18.184993250000002,\"5587\":18.22392185,\"5588\":12.13182982,\"5589\":null,\"5590\":17.199951639999998,\"5591\":16.73700131,\"5592\":19.55657987,\"5593\":19.696881600000001,\"5594\":17.692701249999999,\"5595\":19.15808659,\"5596\":null,\"5597\":13.124287450000001,\"5598\":null,\"5599\":18.473885930000002,\"5600\":null,\"5601\":null,\"5602\":null,\"5603\":15.15398847,\"5604\":null,\"5605\":null,\"5606\":12.775665350000001,\"5607\":12.52388215,\"5608\":null,\"5609\":15.75645651,\"5610\":12.91534787,\"5611\":null,\"5612\":19.10015851,\"5613\":17.83430576,\"5614\":null,\"5615\":null,\"5616\":17.885633760000001,\"5617\":14.94059552,\"5618\":15.769663810000001,\"5619\":17.561498069999999,\"5620\":20.223981299999998,\"5621\":20.897162309999999,\"5622\":19.19485208,\"5623\":19.90359024,\"5624\":null,\"5625\":16.912861169999999,\"5626\":14.0695733,\"5627\":null,\"5628\":14.82832241,\"5629\":null,\"5630\":null,\"5631\":13.53002459,\"5632\":15.945935070000001,\"5633\":12.77024611,\"5634\":null,\"5635\":null,\"5636\":null,\"5637\":null,\"5638\":14.123539279999999,\"5639\":null,\"5640\":19.135463040000001,\"5641\":null,\"5642\":null,\"5643\":null,\"5644\":null,\"5645\":null,\"5646\":null,\"5647\":null,\"5648\":null,\"5649\":null,\"5650\":null,\"5651\":null,\"5652\":null,\"5653\":null,\"5654\":null,\"5655\":null,\"5656\":null,\"5657\":null,\"5658\":21.813630230000001,\"5659\":null,\"5660\":null,\"5661\":null,\"5662\":14.508981459999999,\"5663\":null,\"5664\":null,\"5665\":null,\"5666\":null,\"5667\":null,\"5668\":null,\"5669\":null,\"5670\":null,\"5671\":null,\"5672\":null,\"5673\":null,\"5674\":15.94979827,\"5675\":null,\"5676\":14.990875129999999,\"5677\":15.054699230000001,\"5678\":null,\"5679\":15.39394358,\"5680\":null,\"5681\":15.15051218,\"5682\":null,\"5683\":14.35319535,\"5684\":null,\"5685\":null,\"5686\":null,\"5687\":15.54372319,\"5688\":14.57323643,\"5689\":null,\"5690\":null,\"5691\":null,\"5692\":null,\"5693\":null,\"5694\":null,\"5695\":null,\"5696\":null,\"5697\":16.135892460000001,\"5698\":null,\"5699\":null,\"5700\":null,\"5701\":null,\"5702\":null,\"5703\":13.60484119,\"5704\":null,\"5705\":null,\"5706\":15.372348110000001,\"5707\":null,\"5708\":null,\"5709\":null,\"5710\":14.70242904,\"5711\":null,\"5712\":null,\"5713\":null,\"5714\":null,\"5715\":18.954876559999999,\"5716\":null,\"5717\":null,\"5718\":null,\"5719\":null,\"5720\":null,\"5721\":null,\"5722\":19.312021730000001,\"5723\":null,\"5724\":13.63905755,\"5725\":null,\"5726\":null,\"5727\":null,\"5728\":null,\"5729\":null,\"5730\":null,\"5731\":16.74783008,\"5732\":12.54732877,\"5733\":16.100110990000001,\"5734\":16.89845579,\"5735\":null,\"5736\":14.42514733,\"5737\":null,\"5738\":20.832193669999999,\"5739\":12.18300271,\"5740\":null,\"5741\":null,\"5742\":null,\"5743\":null,\"5744\":19.19954624,\"5745\":null,\"5746\":null,\"5747\":16.062175490000001,\"5748\":null,\"5749\":null,\"5750\":18.999937689999999,\"5751\":15.83281015,\"5752\":15.735958930000001,\"5753\":16.708482180000001,\"5754\":null,\"5755\":17.217911730000001,\"5756\":17.87219666,\"5757\":16.312705879999999,\"5758\":17.384399040000002,\"5759\":19.22773866,\"5760\":17.03880706,\"5761\":15.68086394,\"5762\":16.1263048,\"5763\":17.693200999999998,\"5764\":18.553550260000002,\"5765\":20.976579000000001,\"5766\":17.970114339999998,\"5767\":18.797047559999999,\"5768\":14.497697479999999,\"5769\":15.198992049999999,\"5770\":15.12284505,\"5771\":15.39360812,\"5772\":17.996229450000001,\"5773\":18.42971386,\"5774\":22.451811589999998,\"5775\":19.64608583,\"5776\":21.39695085,\"5777\":16.556086570000002,\"5778\":16.19224067,\"5779\":17.97877415,\"5780\":18.870573,\"5781\":17.93599489,\"5782\":14.249422320000001,\"5783\":18.072214079999998,\"5784\":18.420953430000001,\"5785\":19.162556250000002,\"5786\":null,\"5787\":null,\"5788\":null,\"5789\":null,\"5790\":null,\"5791\":19.379305760000001,\"5792\":17.93703095,\"5793\":null,\"5794\":null,\"5795\":null,\"5796\":null,\"5797\":16.578428550000002,\"5798\":17.53144738,\"5799\":19.366645309999999,\"5800\":null,\"5801\":14.72800776,\"5802\":14.259167100000001,\"5803\":15.746402229999999,\"5804\":14.417142119999999,\"5805\":null,\"5806\":17.05550826,\"5807\":20.14944307,\"5808\":15.043878080000001,\"5809\":13.06776264,\"5810\":16.77533202,\"5811\":15.97364565,\"5812\":16.96148106,\"5813\":18.465346749999998,\"5814\":24.129995279999999,\"5815\":18.337019340000001,\"5816\":14.539096649999999,\"5817\":19.91063394,\"5818\":14.67436743,\"5819\":17.691617669999999,\"5820\":null,\"5821\":17.237449130000002,\"5822\":18.26628376,\"5823\":20.58547557,\"5824\":null,\"5825\":13.99574971,\"5826\":14.458411010000001,\"5827\":18.61787039,\"5828\":20.63257681,\"5829\":20.901847060000002,\"5830\":20.087877089999999,\"5831\":18.14395086,\"5832\":null,\"5833\":15.81044496,\"5834\":17.896830789999999,\"5835\":18.788147779999999,\"5836\":18.770801710000001,\"5837\":18.973016879999999,\"5838\":18.04327456,\"5839\":null,\"5840\":null,\"5841\":19.564417880000001,\"5842\":19.27900498,\"5843\":null,\"5844\":20.47143522,\"5845\":12.661225030000001,\"5846\":15.85304515,\"5847\":null,\"5848\":19.14554746,\"5849\":17.783662769999999,\"5850\":17.754090430000002,\"5851\":17.644286959999999,\"5852\":19.41759631,\"5853\":19.8906621,\"5854\":14.80607794,\"5855\":17.431354819999999,\"5856\":20.276524599999998,\"5857\":12.77024611,\"5858\":18.70013402,\"5859\":15.22451246,\"5860\":15.421103349999999,\"5861\":15.19430842,\"5862\":19.113658940000001,\"5863\":15.10045375,\"5864\":16.70882524,\"5865\":15.546742979999999,\"5866\":16.076454940000001,\"5867\":14.63273935,\"5868\":15.42672819,\"5869\":null,\"5870\":null,\"5871\":14.90190181,\"5872\":13.407138789999999,\"5873\":18.66578385,\"5874\":16.423117810000001,\"5875\":18.7954075,\"5876\":17.774657940000001,\"5877\":18.531444579999999,\"5878\":11.82349121,\"5879\":12.77024611,\"5880\":18.492123100000001,\"5881\":19.646394350000001,\"5882\":17.78619097,\"5883\":16.30286701,\"5884\":17.180152209999999,\"5885\":18.87917461,\"5886\":null,\"5887\":null,\"5888\":15.29973244,\"5889\":22.903900969999999,\"5890\":17.269499880000001,\"5891\":20.108224320000001,\"5892\":16.79095307,\"5893\":18.274468280000001,\"5894\":16.876881010000002,\"5895\":null,\"5896\":15.247119319999999,\"5897\":16.645746150000001,\"5898\":16.624351300000001,\"5899\":14.407766670000001,\"5900\":null,\"5901\":17.028427600000001,\"5902\":null,\"5903\":null,\"5904\":null,\"5905\":null,\"5906\":15.83075724,\"5907\":12.77024611,\"5908\":null,\"5909\":17.972981789999999,\"5910\":19.21507725,\"5911\":null,\"5912\":null,\"5913\":23.00087332,\"5914\":21.96365033,\"5915\":18.429616759999998,\"5916\":14.48437243,\"5917\":null,\"5918\":null,\"5919\":16.28503658,\"5920\":null,\"5921\":null,\"5922\":19.239699099999999,\"5923\":16.189611849999999,\"5924\":14.302860900000001,\"5925\":15.34170855,\"5926\":12.77045438,\"5927\":null,\"5928\":null,\"5929\":14.949468100000001,\"5930\":16.775566779999998,\"5931\":15.371184080000001,\"5932\":16.713396679999999,\"5933\":null,\"5934\":null,\"5935\":20.55222023,\"5936\":20.59705962,\"5937\":12.690862620000001,\"5938\":20.760083250000001,\"5939\":22.48722682,\"5940\":21.701971109999999,\"5941\":20.628363100000001,\"5942\":19.00061548,\"5943\":18.47179337,\"5944\":12.358231829999999,\"5945\":null,\"5946\":16.516882389999999,\"5947\":16.998592909999999,\"5948\":19.442990250000001,\"5949\":19.78081512,\"5950\":9.689736071,\"5951\":20.91130871,\"5952\":20.576709619999999,\"5953\":19.773666469999998,\"5954\":null,\"5955\":18.255819720000002,\"5956\":15.4927747,\"5957\":18.094490390000001,\"5958\":13.28495983,\"5959\":18.497725110000001,\"5960\":null,\"5961\":21.990516039999999,\"5962\":16.921960200000001,\"5963\":14.82878797,\"5964\":14.45788265,\"5965\":18.229683649999998,\"5966\":null,\"5967\":15.592100159999999,\"5968\":null,\"5969\":15.286680820000001,\"5970\":13.71639674,\"5971\":23.281023529999999,\"5972\":11.94090632,\"5973\":19.395914269999999,\"5974\":18.053114350000001,\"5975\":null,\"5976\":null,\"5977\":null,\"5978\":null,\"5979\":17.49673597,\"5980\":15.40772362,\"5981\":18.46623761,\"5982\":15.453181900000001,\"5983\":19.48440579,\"5984\":18.66788554,\"5985\":17.387820489999999,\"5986\":13.786519350000001,\"5987\":null,\"5988\":null,\"5989\":null,\"5990\":18.137870660000001,\"5991\":20.106983039999999,\"5992\":17.166335350000001,\"5993\":18.784958979999999,\"5994\":17.022486489999999,\"5995\":17.004126429999999,\"5996\":16.905899680000001,\"5997\":18.198300239999998,\"5998\":null,\"5999\":null,\"6000\":14.318715790000001,\"6001\":null,\"6002\":null,\"6003\":21.22977539,\"6004\":19.808853469999999,\"6005\":null,\"6006\":null,\"6007\":null,\"6008\":16.100390659999999,\"6009\":18.25179365,\"6010\":18.431565599999999,\"6011\":20.507948129999999,\"6012\":16.420803509999999,\"6013\":17.13534799,\"6014\":16.352056569999998,\"6015\":14.88149711,\"6016\":19.609020480000002,\"6017\":13.94363529,\"6018\":null,\"6019\":12.342519530000001,\"6020\":null,\"6021\":22.30806317,\"6022\":14.60535235,\"6023\":17.134737059999999,\"6024\":18.435894690000001,\"6025\":19.592036279999998,\"6026\":17.97619693,\"6027\":null,\"6028\":null,\"6029\":null,\"6030\":19.267130760000001,\"6031\":16.586090769999998,\"6032\":13.173211090000001,\"6033\":16.125700290000001,\"6034\":null,\"6035\":null,\"6036\":null,\"6037\":null,\"6038\":15.66989409,\"6039\":16.429322330000002,\"6040\":15.47022729,\"6041\":15.130284659999999,\"6042\":19.77370402,\"6043\":16.781573730000002,\"6044\":17.74467315,\"6045\":null,\"6046\":17.796247149999999,\"6047\":16.512191309999999,\"6048\":24.069486399999999,\"6049\":null,\"6050\":null,\"6051\":12.77024611,\"6052\":14.417410309999999,\"6053\":14.79361216,\"6054\":18.095249209999999,\"6055\":16.354356020000001,\"6056\":19.64463194,\"6057\":null,\"6058\":null,\"6059\":null,\"6060\":16.475124359999999,\"6061\":14.983863169999999,\"6062\":null,\"6063\":null,\"6064\":null,\"6065\":16.73224763,\"6066\":23.686387490000001,\"6067\":null,\"6068\":null,\"6069\":17.706655619999999,\"6070\":19.462734269999999,\"6071\":18.532758959999999,\"6072\":14.603161630000001,\"6073\":15.90857259,\"6074\":12.77024611,\"6075\":15.81754924,\"6076\":null,\"6077\":null,\"6078\":null,\"6079\":null,\"6080\":16.655252560000001,\"6081\":null,\"6082\":13.65792997,\"6083\":null,\"6084\":18.065225399999999,\"6085\":18.965355370000001,\"6086\":null,\"6087\":15.28099364,\"6088\":null,\"6089\":17.55446263,\"6090\":null,\"6091\":23.02603216,\"6092\":16.05739543,\"6093\":16.005208339999999,\"6094\":16.048466810000001,\"6095\":15.414418360000001,\"6096\":16.274421570000001,\"6097\":14.865543519999999,\"6098\":15.891677039999999,\"6099\":18.03097258,\"6100\":18.75106972,\"6101\":null,\"6102\":null,\"6103\":15.0480362,\"6104\":17.491710019999999,\"6105\":18.489500150000001,\"6106\":15.69443012,\"6107\":16.533415860000002,\"6108\":17.915849009999999,\"6109\":18.134395479999998,\"6110\":null,\"6111\":13.29316614,\"6112\":13.859935330000001,\"6113\":null,\"6114\":14.59506646,\"6115\":null,\"6116\":14.811312689999999,\"6117\":null,\"6118\":18.909150579999999,\"6119\":null,\"6120\":14.04009954,\"6121\":null,\"6122\":15.387519019999999,\"6123\":null,\"6124\":12.77024611,\"6125\":null,\"6126\":15.04508442,\"6127\":16.540772950000001,\"6128\":15.226848349999999,\"6129\":15.883450010000001,\"6130\":null,\"6131\":13.90877592,\"6132\":16.69839563,\"6133\":11.63196804,\"6134\":21.70297325,\"6135\":21.593903319999999,\"6136\":null,\"6137\":18.314699359999999,\"6138\":17.901737270000002,\"6139\":17.27061668,\"6140\":16.648519629999999,\"6141\":15.78128409,\"6142\":18.840187289999999,\"6143\":12.77024611,\"6144\":null,\"6145\":null,\"6146\":null,\"6147\":18.027878309999998,\"6148\":16.872283110000002,\"6149\":21.1241953,\"6150\":21.550501109999999,\"6151\":15.48533473,\"6152\":17.270005000000001,\"6153\":15.25300769,\"6154\":19.38690369,\"6155\":null,\"6156\":17.491278789999999,\"6157\":null,\"6158\":17.199770619999999,\"6159\":null,\"6160\":17.320632270000001,\"6161\":null,\"6162\":null,\"6163\":17.21817953,\"6164\":18.223485,\"6165\":15.69165027,\"6166\":12.77024611,\"6167\":18.576178779999999,\"6168\":18.53460565,\"6169\":17.351791219999999,\"6170\":17.435337759999999,\"6171\":17.24848712,\"6172\":15.20000478,\"6173\":17.921965220000001,\"6174\":18.180983999999999,\"6175\":15.21226077,\"6176\":17.560271010000001,\"6177\":17.324617450000002,\"6178\":19.691060839999999,\"6179\":14.48763445,\"6180\":17.553294449999999,\"6181\":null,\"6182\":15.844352150000001,\"6183\":16.394159429999998,\"6184\":null,\"6185\":20.087887930000001,\"6186\":19.11375567,\"6187\":null,\"6188\":18.342550330000002,\"6189\":null,\"6190\":21.481606859999999,\"6191\":17.113232969999999,\"6192\":14.66067907,\"6193\":15.71782541,\"6194\":12.17370358,\"6195\":null,\"6196\":19.253846230000001,\"6197\":22.958791170000001,\"6198\":16.34929893,\"6199\":null,\"6200\":17.488720059999999,\"6201\":19.194661180000001,\"6202\":16.083263850000002,\"6203\":17.176480819999998,\"6204\":15.2615224,\"6205\":null,\"6206\":null,\"6207\":16.316995469999998,\"6208\":15.69936901,\"6209\":null,\"6210\":19.428551779999999,\"6211\":null,\"6212\":16.343875189999999,\"6213\":14.539363399999999,\"6214\":null,\"6215\":13.88731842,\"6216\":15.23713051,\"6217\":15.285758039999999,\"6218\":15.74164611,\"6219\":12.94883632,\"6220\":13.93166001,\"6221\":null,\"6222\":null,\"6223\":15.68009466,\"6224\":12.77024611,\"6225\":null,\"6226\":null,\"6227\":13.081848239999999,\"6228\":14.627513,\"6229\":16.013126700000001,\"6230\":19.92191673,\"6231\":13.20811833,\"6232\":null,\"6233\":17.883817449999999,\"6234\":16.538721979999998,\"6235\":null,\"6236\":15.5711724,\"6237\":20.21466586,\"6238\":12.94883632,\"6239\":null,\"6240\":14.36168281,\"6241\":null,\"6242\":null,\"6243\":18.64728225,\"6244\":14.43646798,\"6245\":19.064987510000002,\"6246\":null,\"6247\":16.51907452,\"6248\":16.44234097,\"6249\":17.94069103,\"6250\":null,\"6251\":null,\"6252\":null,\"6253\":null,\"6254\":12.77024611,\"6255\":17.546934790000002,\"6256\":17.4131161,\"6257\":16.932044950000002,\"6258\":15.260924510000001,\"6259\":14.81075628,\"6260\":null,\"6261\":17.89566683,\"6262\":16.217856990000001,\"6263\":12.77024611,\"6264\":19.229024389999999,\"6265\":15.83471503,\"6266\":16.83840408,\"6267\":18.464361499999999,\"6268\":20.07664883,\"6269\":16.34516013,\"6270\":null,\"6271\":19.179888859999998,\"6272\":null,\"6273\":null,\"6274\":null,\"6275\":null,\"6276\":null,\"6277\":null,\"6278\":null,\"6279\":null,\"6280\":null,\"6281\":14.91057616,\"6282\":null,\"6283\":null,\"6284\":null,\"6285\":null,\"6286\":null,\"6287\":null,\"6288\":null,\"6289\":13.71010521,\"6290\":14.918511110000001,\"6291\":17.86229135,\"6292\":16.67394518,\"6293\":18.12785319,\"6294\":15.01010868,\"6295\":18.224992050000001,\"6296\":null,\"6297\":null,\"6298\":22.046787269999999,\"6299\":null,\"6300\":11.531015480000001,\"6301\":18.539635069999999,\"6302\":17.717185019999999,\"6303\":17.223105180000001,\"6304\":null,\"6305\":21.006269490000001,\"6306\":18.60655847,\"6307\":20.04885535,\"6308\":null,\"6309\":18.510978189999999,\"6310\":12.72827768,\"6311\":null,\"6312\":14.97481142,\"6313\":null,\"6314\":null,\"6315\":null,\"6316\":13.257617529999999,\"6317\":18.838036800000001,\"6318\":15.72358543,\"6319\":12.77024611,\"6320\":14.72618937,\"6321\":13.926255210000001,\"6322\":16.151816109999999,\"6323\":15.01547263,\"6324\":18.777241449999998,\"6325\":null,\"6326\":null,\"6327\":null,\"6328\":null,\"6329\":null,\"6330\":null,\"6331\":null,\"6332\":null,\"6333\":null,\"6334\":null,\"6335\":null,\"6336\":null,\"6337\":null,\"6338\":null,\"6339\":null,\"6340\":null,\"6341\":null,\"6342\":16.754119630000002,\"6343\":15.16602705,\"6344\":null,\"6345\":null,\"6346\":null,\"6347\":null,\"6348\":null,\"6349\":null,\"6350\":null,\"6351\":null,\"6352\":null,\"6353\":null,\"6354\":null,\"6355\":null,\"6356\":null,\"6357\":null,\"6358\":null,\"6359\":null,\"6360\":null,\"6361\":null,\"6362\":null,\"6363\":null,\"6364\":null,\"6365\":null,\"6366\":null,\"6367\":17.231286300000001,\"6368\":null,\"6369\":15.15410653,\"6370\":null,\"6371\":13.443384,\"6372\":12.77024611,\"6373\":12.77024611,\"6374\":12.77024611,\"6375\":null,\"6376\":null,\"6377\":null,\"6378\":19.132481479999999,\"6379\":null,\"6380\":null,\"6381\":null,\"6382\":null,\"6383\":null,\"6384\":null,\"6385\":null,\"6386\":null,\"6387\":15.95174001,\"6388\":null,\"6389\":null,\"6390\":18.380519549999999,\"6391\":22.151839219999999,\"6392\":18.85414287,\"6393\":17.943122639999999,\"6394\":null,\"6395\":null,\"6396\":null,\"6397\":15.78417606,\"6398\":null,\"6399\":null,\"6400\":null,\"6401\":19.7217108,\"6402\":13.436223610000001,\"6403\":15.64824683,\"6404\":null,\"6405\":null,\"6406\":null,\"6407\":12.923187609999999,\"6408\":17.178716519999998,\"6409\":20.50820324,\"6410\":19.616319579999999,\"6411\":null,\"6412\":18.55834145,\"6413\":null,\"6414\":12.616121700000001,\"6415\":16.48805832,\"6416\":15.852168300000001,\"6417\":18.70045382,\"6418\":20.612398679999998,\"6419\":17.999830280000001,\"6420\":16.68301752,\"6421\":19.17950299,\"6422\":null,\"6423\":null,\"6424\":18.818396809999999,\"6425\":null,\"6426\":null,\"6427\":null,\"6428\":null,\"6429\":12.77024611,\"6430\":16.276120859999999,\"6431\":16.21971787,\"6432\":18.462408320000002,\"6433\":18.84044059,\"6434\":15.990344070000001,\"6435\":17.20682966,\"6436\":22.292379149999999,\"6437\":12.77024611,\"6438\":12.68421412,\"6439\":null,\"6440\":null,\"6441\":null,\"6442\":17.78756271,\"6443\":null,\"6444\":null,\"6445\":15.79331234,\"6446\":17.271994190000001,\"6447\":19.118181360000001,\"6448\":16.063599960000001,\"6449\":16.96215389,\"6450\":15.68042428,\"6451\":null,\"6452\":16.599119080000001,\"6453\":17.981197640000001,\"6454\":20.56883054,\"6455\":14.79071669,\"6456\":21.807672629999999,\"6457\":20.97466859,\"6458\":null,\"6459\":22.078870999999999,\"6460\":23.20612363,\"6461\":null,\"6462\":null,\"6463\":18.260823039999998,\"6464\":18.33333163,\"6465\":null,\"6466\":18.929503929999999,\"6467\":15.716972760000001,\"6468\":null,\"6469\":20.90763669,\"6470\":16.450278170000001,\"6471\":15.276036270000001,\"6472\":10.98517444,\"6473\":null,\"6474\":17.08278996,\"6475\":null,\"6476\":18.491253100000002,\"6477\":14.53023864,\"6478\":15.491776529999999,\"6479\":15.82594555,\"6480\":null,\"6481\":13.57173837,\"6482\":null,\"6483\":17.00088839,\"6484\":18.275506709999998,\"6485\":17.103895990000002,\"6486\":17.98355544,\"6487\":15.1242687,\"6488\":18.025971030000001,\"6489\":16.986944099999999,\"6490\":19.292744979999998,\"6491\":19.32840011,\"6492\":16.524369230000001,\"6493\":16.562617899999999,\"6494\":14.97383063,\"6495\":15.02365854,\"6496\":null,\"6497\":null,\"6498\":null,\"6499\":23.722994150000002,\"6500\":17.311702579999999,\"6501\":null,\"6502\":18.461385400000001,\"6503\":22.8214878,\"6504\":19.40042279,\"6505\":14.66960505,\"6506\":21.880439819999999,\"6507\":17.52711571,\"6508\":17.014978639999999,\"6509\":17.48166681,\"6510\":18.574684739999999,\"6511\":null,\"6512\":16.812824549999998,\"6513\":15.27609653,\"6514\":null,\"6515\":null,\"6516\":null,\"6517\":18.764189940000001,\"6518\":17.692815700000001,\"6519\":18.30878276,\"6520\":18.020163069999999,\"6521\":19.41967868,\"6522\":19.701546189999998,\"6523\":17.33104161,\"6524\":17.538436690000001,\"6525\":19.134977939999999,\"6526\":null,\"6527\":19.378913149999999,\"6528\":16.080946820000001,\"6529\":15.94749421,\"6530\":16.47012333,\"6531\":20.4169831,\"6532\":16.309898,\"6533\":17.683167839999999,\"6534\":null,\"6535\":null,\"6536\":16.898534089999998,\"6537\":16.565079409999999,\"6538\":17.688119530000002,\"6539\":null,\"6540\":null,\"6541\":15.78675531,\"6542\":17.78085506,\"6543\":18.840063610000001,\"6544\":15.62069078,\"6545\":14.378764609999999,\"6546\":17.632593799999999,\"6547\":15.691802989999999,\"6548\":18.727895319999998,\"6549\":null,\"6550\":15.996834809999999,\"6551\":17.63127227,\"6552\":null,\"6553\":null,\"6554\":15.77878815,\"6555\":15.71233572,\"6556\":20.205860139999999,\"6557\":18.62720535,\"6558\":15.328084840000001,\"6559\":20.286944089999999,\"6560\":14.25294334,\"6561\":20.391904029999999,\"6562\":13.544861340000001,\"6563\":null,\"6564\":12.77024611,\"6565\":null,\"6566\":14.66250348,\"6567\":20.318138909999998,\"6568\":17.75392072,\"6569\":17.89642765,\"6570\":12.77024611,\"6571\":null,\"6572\":18.531294859999999,\"6573\":null,\"6574\":18.832933629999999,\"6575\":null,\"6576\":null,\"6577\":null,\"6578\":18.476959950000001,\"6579\":18.195615320000002,\"6580\":null,\"6581\":17.55841199,\"6582\":21.03542745,\"6583\":null,\"6584\":16.240892670000001,\"6585\":16.415709249999999,\"6586\":17.809989380000001,\"6587\":null,\"6588\":null,\"6589\":17.600459130000001,\"6590\":22.942245289999999,\"6591\":19.75728681,\"6592\":19.194238129999999,\"6593\":null,\"6594\":18.430828470000002,\"6595\":null,\"6596\":null,\"6597\":null,\"6598\":null,\"6599\":22.40935876,\"6600\":23.367683450000001,\"6601\":20.598274549999999,\"6602\":16.112900249999999,\"6603\":18.94109654,\"6604\":20.575335280000001,\"6605\":19.493570590000001,\"6606\":16.991118220000001,\"6607\":21.95336146,\"6608\":21.61326347,\"6609\":19.756487929999999,\"6610\":17.082785950000002,\"6611\":18.2921154,\"6612\":18.83253655,\"6613\":15.23595454,\"6614\":null,\"6615\":16.6864937,\"6616\":17.284809469999999,\"6617\":18.32034363,\"6618\":15.716614420000001,\"6619\":19.30583863,\"6620\":18.646973469999999,\"6621\":null,\"6622\":null,\"6623\":null,\"6624\":20.9277151,\"6625\":19.83254496,\"6626\":19.189337770000002,\"6627\":null,\"6628\":null,\"6629\":12.7837543,\"6630\":null,\"6631\":null,\"6632\":null,\"6633\":17.26483653,\"6634\":17.39824994,\"6635\":16.13903238,\"6636\":20.767256809999999,\"6637\":15.366745399999999,\"6638\":17.931779509999998,\"6639\":18.786641419999999,\"6640\":null,\"6641\":18.504819980000001,\"6642\":19.737247709999998,\"6643\":null,\"6644\":13.32789885,\"6645\":null,\"6646\":null,\"6647\":18.33639338,\"6648\":20.363822070000001,\"6649\":20.789291939999998,\"6650\":18.13503111,\"6651\":18.177519950000001,\"6652\":null,\"6653\":21.83071022,\"6654\":19.96824226,\"6655\":null,\"6656\":18.246014299999999,\"6657\":17.577363080000001,\"6658\":16.304797919999999,\"6659\":null,\"6660\":17.181816300000001,\"6661\":19.552885140000001,\"6662\":21.279322610000001,\"6663\":14.51253066,\"6664\":14.83714137,\"6665\":13.174786579999999,\"6666\":null,\"6667\":null,\"6668\":null,\"6669\":17.277252600000001,\"6670\":19.18163247,\"6671\":null,\"6672\":null,\"6673\":18.414613469999999,\"6674\":16.822043870000002,\"6675\":20.336702370000001,\"6676\":19.02630392,\"6677\":18.348701259999999,\"6678\":15.028114800000001,\"6679\":17.562369289999999,\"6680\":19.287034160000001,\"6681\":16.808071120000001,\"6682\":null,\"6683\":null,\"6684\":17.420103040000001,\"6685\":13.375889040000001,\"6686\":18.440763189999998,\"6687\":17.56479977,\"6688\":20.476704649999998,\"6689\":19.677656549999998,\"6690\":12.898965090000001,\"6691\":18.429656919999999,\"6692\":18.673413180000001,\"6693\":null,\"6694\":null,\"6695\":17.865917289999999,\"6696\":15.145191670000001,\"6697\":16.119909700000001,\"6698\":12.36255836,\"6699\":17.939233689999998,\"6700\":null,\"6701\":19.169380660000002,\"6702\":18.169847090000001,\"6703\":18.036485710000001,\"6704\":null,\"6705\":18.780714790000001,\"6706\":19.769382820000001,\"6707\":null,\"6708\":16.54345082,\"6709\":19.674999369999998,\"6710\":null,\"6711\":18.617514409999998,\"6712\":20.916339359999998,\"6713\":null,\"6714\":18.59702068,\"6715\":17.434961149999999,\"6716\":null,\"6717\":17.735694729999999,\"6718\":21.880555269999998,\"6719\":16.164794260000001,\"6720\":20.709803829999998,\"6721\":null,\"6722\":20.06298468,\"6723\":18.400186919999999,\"6724\":16.520255630000001,\"6725\":19.4563937,\"6726\":null,\"6727\":20.214117040000001,\"6728\":16.751888900000001,\"6729\":17.579554259999998,\"6730\":18.27355717,\"6731\":15.63228163,\"6732\":null,\"6733\":null,\"6734\":16.623341530000001,\"6735\":16.311557950000001,\"6736\":null,\"6737\":17.739060559999999,\"6738\":16.483621209999999,\"6739\":17.227238020000001,\"6740\":19.466686989999999,\"6741\":19.658788950000002,\"6742\":16.6597619,\"6743\":null,\"6744\":18.830471679999999,\"6745\":21.65929337,\"6746\":20.2336831,\"6747\":17.738142119999999,\"6748\":14.33854507,\"6749\":null,\"6750\":null,\"6751\":null,\"6752\":null,\"6753\":null,\"6754\":null,\"6755\":null,\"6756\":15.414587300000001,\"6757\":13.22273266,\"6758\":null,\"6759\":null,\"6760\":null,\"6761\":14.16083937,\"6762\":15.82238598,\"6763\":null,\"6764\":19.33349222,\"6765\":null,\"6766\":17.058380360000001,\"6767\":null,\"6768\":null,\"6769\":null,\"6770\":21.44959871,\"6771\":16.181178460000002,\"6772\":21.99223829,\"6773\":18.819697779999998,\"6774\":16.806904240000002,\"6775\":22.04482217,\"6776\":19.189345899999999,\"6777\":18.696252319999999,\"6778\":null,\"6779\":15.35470428,\"6780\":18.217923800000001,\"6781\":15.63930146,\"6782\":15.646988070000001,\"6783\":17.29545671,\"6784\":18.840467140000001,\"6785\":null,\"6786\":16.859380349999999,\"6787\":13.177360739999999,\"6788\":16.045298320000001,\"6789\":16.42130435,\"6790\":null,\"6791\":null,\"6792\":17.03217583,\"6793\":19.843129350000002,\"6794\":19.730877029999998,\"6795\":14.95613217,\"6796\":19.872584190000001,\"6797\":18.41934857,\"6798\":18.45650127,\"6799\":null,\"6800\":null,\"6801\":11.54605456,\"6802\":12.6362779,\"6803\":19.596594339999999,\"6804\":14.363868200000001,\"6805\":12.493300319999999,\"6806\":13.949551469999999,\"6807\":18.120315080000001,\"6808\":17.877236530000001,\"6809\":17.660192309999999,\"6810\":null,\"6811\":20.04776927,\"6812\":16.664056389999999,\"6813\":15.37608711,\"6814\":12.202934409999999,\"6815\":null,\"6816\":17.04570288,\"6817\":null,\"6818\":null,\"6819\":14.19505073,\"6820\":null,\"6821\":22.676633649999999,\"6822\":null,\"6823\":15.476388350000001,\"6824\":20.304463470000002,\"6825\":21.65606056,\"6826\":17.788129059999999,\"6827\":20.235609790000002,\"6828\":18.180264090000001,\"6829\":19.64625247,\"6830\":24.18171495,\"6831\":15.874573209999999,\"6832\":14.84229584,\"6833\":15.90079105,\"6834\":null,\"6835\":15.99276622,\"6836\":14.544340030000001,\"6837\":null,\"6838\":20.201769030000001,\"6839\":18.680996189999998,\"6840\":11.862569560000001,\"6841\":null,\"6842\":null,\"6843\":12.77024611,\"6844\":null,\"6845\":17.461661849999999,\"6846\":null,\"6847\":19.992693060000001,\"6848\":16.871818080000001,\"6849\":19.636994080000001,\"6850\":19.583834159999998,\"6851\":19.93704412,\"6852\":21.781117309999999,\"6853\":18.878440179999998,\"6854\":16.513276959999999,\"6855\":21.442233130000002,\"6856\":17.426931710000002,\"6857\":16.30960172,\"6858\":21.858746490000002,\"6859\":18.738548210000001,\"6860\":16.69494855,\"6861\":15.009417640000001,\"6862\":18.758159630000002,\"6863\":19.087837969999999,\"6864\":20.203150239999999,\"6865\":null,\"6866\":null,\"6867\":20.223400219999998,\"6868\":19.8435202,\"6869\":20.366033900000001,\"6870\":20.00683849,\"6871\":17.402681040000001,\"6872\":12.77024611,\"6873\":17.380823249999999,\"6874\":22.05417967,\"6875\":16.122796520000001,\"6876\":15.233079249999999,\"6877\":18.376491779999998,\"6878\":null,\"6879\":15.552750939999999,\"6880\":18.036983719999998,\"6881\":null,\"6882\":15.30525188,\"6883\":18.425289209999999,\"6884\":18.36564839,\"6885\":null,\"6886\":15.41519128,\"6887\":18.805152150000001,\"6888\":16.793039100000002,\"6889\":15.17247976,\"6890\":17.396638750000001,\"6891\":17.377504859999998,\"6892\":19.54831145,\"6893\":20.374615890000001,\"6894\":20.056558450000001,\"6895\":19.481217000000001,\"6896\":null,\"6897\":null,\"6898\":null,\"6899\":17.179041439999999,\"6900\":18.86460627,\"6901\":21.80376824,\"6902\":19.11257895,\"6903\":18.774982040000001,\"6904\":17.29967182,\"6905\":16.94769436,\"6906\":16.58024223,\"6907\":17.300850350000001,\"6908\":16.52212312,\"6909\":14.718537980000001,\"6910\":16.963304239999999,\"6911\":18.33081232,\"6912\":18.052537869999998,\"6913\":17.675056510000001,\"6914\":null,\"6915\":17.681185079999999,\"6916\":18.134100700000001,\"6917\":null,\"6918\":15.96484006,\"6919\":null,\"6920\":null,\"6921\":18.21308256,\"6922\":19.710224180000001,\"6923\":null,\"6924\":18.483664300000001,\"6925\":14.120869770000001,\"6926\":17.993076500000001,\"6927\":19.736589649999999,\"6928\":15.16060504,\"6929\":16.772815850000001,\"6930\":19.94782056,\"6931\":16.733004439999998,\"6932\":17.99662519,\"6933\":18.253583240000001,\"6934\":14.497558509999999,\"6935\":20.985795320000001,\"6936\":17.308033779999999,\"6937\":null,\"6938\":17.62096403,\"6939\":13.64142154,\"6940\":17.87971404,\"6941\":18.810976480000001,\"6942\":null,\"6943\":15.488559199999999,\"6944\":17.091731039999999,\"6945\":null,\"6946\":null,\"6947\":14.96389673,\"6948\":13.199744580000001,\"6949\":18.491945319999999,\"6950\":17.625544600000001,\"6951\":14.60663853,\"6952\":null,\"6953\":17.53330064,\"6954\":18.050403559999999,\"6955\":16.8822379,\"6956\":null,\"6957\":null,\"6958\":null,\"6959\":17.082450519999998,\"6960\":null,\"6961\":18.520647069999999,\"6962\":12.77024611,\"6963\":17.248686840000001,\"6964\":null,\"6965\":21.28221958,\"6966\":18.584743410000002,\"6967\":19.611239189999999,\"6968\":18.429026589999999,\"6969\":19.23941284,\"6970\":18.753491929999999,\"6971\":null,\"6972\":20.159557289999999,\"6973\":17.814123989999999,\"6974\":18.956631309999999,\"6975\":22.657134360000001,\"6976\":23.911928150000001,\"6977\":18.769883459999999,\"6978\":17.638121300000002,\"6979\":null,\"6980\":null,\"6981\":null,\"6982\":17.98478008,\"6983\":16.57787531,\"6984\":21.76687875,\"6985\":13.77727103,\"6986\":null,\"6987\":23.10880882,\"6988\":21.430672940000001,\"6989\":15.27139015,\"6990\":14.69566489,\"6991\":null,\"6992\":16.52550128,\"6993\":12.77024611,\"6994\":13.040162609999999,\"6995\":null,\"6996\":null,\"6997\":14.68047262,\"6998\":12.55771238,\"6999\":13.55814902,\"7000\":17.87991568,\"7001\":null,\"7002\":14.78633868,\"7003\":16.228467649999999,\"7004\":14.59668862,\"7005\":17.474806699999998,\"7006\":14.11214764,\"7007\":19.60919518,\"7008\":17.889813610000001,\"7009\":20.289630989999999,\"7010\":21.610857930000002,\"7011\":22.564876770000002,\"7012\":22.52165823,\"7013\":22.668428240000001,\"7014\":20.192465640000002,\"7015\":21.403669699999998,\"7016\":24.339787510000001,\"7017\":19.146094900000001,\"7018\":14.44067705,\"7019\":null,\"7020\":19.318942740000001,\"7021\":15.104179050000001,\"7022\":null,\"7023\":null,\"7024\":null,\"7025\":null,\"7026\":16.25786943,\"7027\":null,\"7028\":12.914109570000001,\"7029\":13.092866089999999,\"7030\":null,\"7031\":16.235212109999999,\"7032\":null,\"7033\":19.45287197,\"7034\":17.071295169999999,\"7035\":21.668149589999999,\"7036\":15.480536580000001,\"7037\":12.77024611,\"7038\":15.39348991,\"7039\":15.381635940000001,\"7040\":18.084737830000002,\"7041\":19.056028420000001,\"7042\":17.004899550000001,\"7043\":14.83503179,\"7044\":15.94833523,\"7045\":16.17617152,\"7046\":null,\"7047\":16.217731579999999,\"7048\":12.77024611,\"7049\":18.05312224,\"7050\":null,\"7051\":null,\"7052\":null,\"7053\":null,\"7054\":null,\"7055\":null,\"7056\":15.684878149999999,\"7057\":16.917002020000002,\"7058\":null,\"7059\":null,\"7060\":13.50235466,\"7061\":null,\"7062\":15.729610409999999,\"7063\":null,\"7064\":null,\"7065\":17.293299999999999,\"7066\":16.195146699999999,\"7067\":16.0360738,\"7068\":null,\"7069\":18.60055213,\"7070\":18.125382389999999,\"7071\":15.486257780000001,\"7072\":16.38646529,\"7073\":18.430936769999999,\"7074\":null,\"7075\":15.597905689999999,\"7076\":12.77024611,\"7077\":17.064864350000001,\"7078\":18.13113074,\"7079\":16.571242300000002,\"7080\":16.818220490000002,\"7081\":null,\"7082\":13.991459170000001,\"7083\":null,\"7084\":16.820300509999999,\"7085\":18.351178879999999,\"7086\":14.33673181,\"7087\":null,\"7088\":20.079585269999999,\"7089\":15.56277055,\"7090\":13.738074599999999,\"7091\":16.011419490000002,\"7092\":17.04767816,\"7093\":null,\"7094\":null,\"7095\":15.45034164,\"7096\":11.17330241,\"7097\":null,\"7098\":12.278636329999999,\"7099\":13.26413123,\"7100\":12.98940927,\"7101\":null,\"7102\":null,\"7103\":13.248147769999999,\"7104\":null,\"7105\":null,\"7106\":null,\"7107\":null,\"7108\":null,\"7109\":null,\"7110\":null,\"7111\":null,\"7112\":13.97891486,\"7113\":19.12034912,\"7114\":12.77024611,\"7115\":19.04314291,\"7116\":null,\"7117\":16.052084050000001,\"7118\":12.77024611,\"7119\":null,\"7120\":15.15008782,\"7121\":null,\"7122\":null,\"7123\":15.76349046,\"7124\":14.60274978,\"7125\":null,\"7126\":13.921756329999999,\"7127\":null,\"7128\":15.91653771,\"7129\":18.336200590000001,\"7130\":null,\"7131\":null,\"7132\":19.43408286,\"7133\":16.256027159999999,\"7134\":14.931333820000001,\"7135\":18.174658560000001,\"7136\":17.841111479999999,\"7137\":13.90497875,\"7138\":16.039679719999999,\"7139\":20.619295959999999,\"7140\":16.929748629999999,\"7141\":12.978302169999999},\"EGF_90min_FR2_Rep3\":{\"0\":13.46008026,\"1\":null,\"2\":null,\"3\":null,\"4\":17.501862760000002,\"5\":16.480663809999999,\"6\":18.597278589999998,\"7\":17.591528749999998,\"8\":18.405612049999998,\"9\":17.282072660000001,\"10\":15.27592353,\"11\":16.350691470000001,\"12\":null,\"13\":null,\"14\":null,\"15\":16.813148590000001,\"16\":null,\"17\":null,\"18\":null,\"19\":null,\"20\":null,\"21\":null,\"22\":14.73114021,\"23\":22.647961389999999,\"24\":22.73151429,\"25\":20.267511670000001,\"26\":18.854248219999999,\"27\":null,\"28\":15.30528999,\"29\":null,\"30\":null,\"31\":null,\"32\":13.09346259,\"33\":null,\"34\":null,\"35\":null,\"36\":null,\"37\":null,\"38\":null,\"39\":14.80313866,\"40\":17.013573050000002,\"41\":null,\"42\":19.631471359999999,\"43\":19.209357440000002,\"44\":17.239443789999999,\"45\":15.57256299,\"46\":16.1560746,\"47\":16.063022230000001,\"48\":null,\"49\":15.66633296,\"50\":17.341305810000002,\"51\":null,\"52\":14.533590220000001,\"53\":null,\"54\":16.36814828,\"55\":19.391127359999999,\"56\":null,\"57\":null,\"58\":null,\"59\":15.51581283,\"60\":17.494560830000001,\"61\":null,\"62\":null,\"63\":17.331610179999998,\"64\":15.27990204,\"65\":13.01468326,\"66\":14.182384020000001,\"67\":16.905544540000001,\"68\":14.67664276,\"69\":19.216489559999999,\"70\":null,\"71\":null,\"72\":15.82354067,\"73\":18.513670229999999,\"74\":21.329230190000001,\"75\":20.061103110000001,\"76\":16.1501506,\"77\":null,\"78\":19.573374179999998,\"79\":null,\"80\":17.674051389999999,\"81\":null,\"82\":14.904081189999999,\"83\":null,\"84\":null,\"85\":13.87127699,\"86\":null,\"87\":17.173788040000002,\"88\":null,\"89\":null,\"90\":18.011584809999999,\"91\":14.34625552,\"92\":17.426664250000002,\"93\":null,\"94\":null,\"95\":23.78407164,\"96\":null,\"97\":14.541537229999999,\"98\":17.864502569999999,\"99\":13.064740649999999,\"100\":20.562399710000001,\"101\":18.572844799999999,\"102\":23.71814488,\"103\":19.593284130000001,\"104\":21.90857712,\"105\":18.85453197,\"106\":20.276534099999999,\"107\":20.30520095,\"108\":14.6549215,\"109\":14.69875236,\"110\":16.037188059999998,\"111\":17.720736850000002,\"112\":null,\"113\":null,\"114\":null,\"115\":null,\"116\":null,\"117\":14.43982832,\"118\":null,\"119\":null,\"120\":null,\"121\":null,\"122\":17.96170497,\"123\":15.67511425,\"124\":null,\"125\":16.109877520000001,\"126\":null,\"127\":null,\"128\":null,\"129\":18.646929109999998,\"130\":17.554722699999999,\"131\":16.80243871,\"132\":null,\"133\":13.48389957,\"134\":null,\"135\":17.056714899999999,\"136\":null,\"137\":null,\"138\":17.5343692,\"139\":17.075938699999998,\"140\":null,\"141\":null,\"142\":null,\"143\":16.906067700000001,\"144\":17.38413392,\"145\":17.108028319999999,\"146\":null,\"147\":17.211601099999999,\"148\":17.37597139,\"149\":18.945559339999999,\"150\":null,\"151\":17.323094900000001,\"152\":null,\"153\":null,\"154\":21.174420349999998,\"155\":null,\"156\":14.997249979999999,\"157\":20.269161619999998,\"158\":14.93205307,\"159\":13.47618669,\"160\":18.217060849999999,\"161\":17.015473570000001,\"162\":13.30757745,\"163\":17.829602820000002,\"164\":18.690660179999998,\"165\":15.695685750000001,\"166\":null,\"167\":null,\"168\":14.11973081,\"169\":null,\"170\":null,\"171\":14.64076985,\"172\":15.30800481,\"173\":18.73152893,\"174\":17.503078599999998,\"175\":13.093626390000001,\"176\":null,\"177\":14.157672809999999,\"178\":23.379465929999998,\"179\":20.62914602,\"180\":19.71560208,\"181\":15.52030746,\"182\":null,\"183\":13.30757745,\"184\":18.29951187,\"185\":19.049457629999999,\"186\":19.98874657,\"187\":18.425966989999999,\"188\":14.39303804,\"189\":16.780422770000001,\"190\":14.7611854,\"191\":null,\"192\":null,\"193\":14.578111570000001,\"194\":15.01612091,\"195\":15.29009563,\"196\":14.95001551,\"197\":19.83216633,\"198\":null,\"199\":19.63494184,\"200\":16.777567019999999,\"201\":17.8251892,\"202\":17.94854277,\"203\":16.320806600000001,\"204\":13.18929327,\"205\":null,\"206\":14.4487314,\"207\":null,\"208\":14.62958426,\"209\":20.249935730000001,\"210\":null,\"211\":15.83166624,\"212\":null,\"213\":15.82451446,\"214\":16.429024640000002,\"215\":16.619640239999999,\"216\":null,\"217\":16.245983859999999,\"218\":16.79737884,\"219\":null,\"220\":null,\"221\":14.467969480000001,\"222\":null,\"223\":null,\"224\":null,\"225\":null,\"226\":18.009110880000001,\"227\":15.95295082,\"228\":21.53125133,\"229\":18.972068119999999,\"230\":null,\"231\":null,\"232\":null,\"233\":null,\"234\":null,\"235\":null,\"236\":null,\"237\":null,\"238\":null,\"239\":null,\"240\":null,\"241\":14.62196028,\"242\":16.326612300000001,\"243\":17.409080599999999,\"244\":19.236966500000001,\"245\":null,\"246\":15.50644941,\"247\":18.611772869999999,\"248\":19.548933640000001,\"249\":null,\"250\":15.10828398,\"251\":17.185155080000001,\"252\":null,\"253\":16.93234468,\"254\":null,\"255\":null,\"256\":15.58338365,\"257\":null,\"258\":19.462652429999999,\"259\":20.014105969999999,\"260\":null,\"261\":13.30757745,\"262\":12.40886163,\"263\":14.519608010000001,\"264\":16.498087479999999,\"265\":18.937952379999999,\"266\":15.04167985,\"267\":15.701570970000001,\"268\":18.161793840000001,\"269\":18.70957366,\"270\":17.439439459999999,\"271\":20.217675759999999,\"272\":15.58076565,\"273\":16.996583909999998,\"274\":19.970686969999999,\"275\":null,\"276\":20.939305569999998,\"277\":15.91644048,\"278\":17.254308139999999,\"279\":14.62007807,\"280\":null,\"281\":14.140730960000001,\"282\":19.732902939999999,\"283\":15.37490687,\"284\":15.23856479,\"285\":null,\"286\":null,\"287\":null,\"288\":17.168799400000001,\"289\":15.674789629999999,\"290\":null,\"291\":null,\"292\":null,\"293\":19.282644560000001,\"294\":20.447581589999999,\"295\":null,\"296\":16.963807160000002,\"297\":15.775743520000001,\"298\":21.645601039999999,\"299\":19.99995092,\"300\":16.2229332,\"301\":13.327260130000001,\"302\":17.804564880000001,\"303\":16.691662539999999,\"304\":20.946009660000001,\"305\":17.290924019999998,\"306\":14.65106813,\"307\":19.539446380000001,\"308\":21.810767479999999,\"309\":null,\"310\":null,\"311\":20.6510803,\"312\":18.604933639999999,\"313\":17.82471421,\"314\":20.205373959999999,\"315\":18.526069889999999,\"316\":15.969108739999999,\"317\":21.072230739999998,\"318\":17.86811793,\"319\":20.601576980000001,\"320\":20.042554939999999,\"321\":20.423751190000001,\"322\":21.031360710000001,\"323\":20.954450850000001,\"324\":20.296755510000001,\"325\":15.41245636,\"326\":18.100967839999999,\"327\":15.16165284,\"328\":15.571168180000001,\"329\":18.771627129999999,\"330\":16.736962129999998,\"331\":17.548196749999999,\"332\":16.10271432,\"333\":12.028089680000001,\"334\":15.951013039999999,\"335\":16.944402180000001,\"336\":17.669240340000002,\"337\":24.201735500000002,\"338\":null,\"339\":22.531867770000002,\"340\":null,\"341\":null,\"342\":15.754175740000001,\"343\":null,\"344\":17.007350509999998,\"345\":15.57507592,\"346\":null,\"347\":null,\"348\":null,\"349\":17.016022719999999,\"350\":15.3235413,\"351\":16.81556561,\"352\":17.598414739999999,\"353\":19.18208813,\"354\":14.76330795,\"355\":17.188588020000001,\"356\":16.275950529999999,\"357\":22.567995710000002,\"358\":13.94245428,\"359\":22.574237750000002,\"360\":18.582498950000002,\"361\":20.107209220000001,\"362\":18.337130389999999,\"363\":19.80217859,\"364\":17.11081033,\"365\":null,\"366\":18.049047789999999,\"367\":17.084167999999998,\"368\":17.988260010000001,\"369\":null,\"370\":24.864979330000001,\"371\":17.565870579999999,\"372\":16.78695892,\"373\":14.00327169,\"374\":null,\"375\":18.48022619,\"376\":21.30942108,\"377\":16.18115989,\"378\":15.390522369999999,\"379\":null,\"380\":14.52789729,\"381\":16.351270419999999,\"382\":18.726817059999998,\"383\":16.89088177,\"384\":17.312569669999998,\"385\":15.398883229999999,\"386\":18.452042540000001,\"387\":null,\"388\":15.50491738,\"389\":13.66287363,\"390\":18.542801260000001,\"391\":null,\"392\":18.029661860000001,\"393\":19.119526929999999,\"394\":15.051051940000001,\"395\":17.64583957,\"396\":19.775474020000001,\"397\":16.453172550000001,\"398\":14.6294273,\"399\":14.8479037,\"400\":13.94222884,\"401\":null,\"402\":14.72609346,\"403\":13.30757745,\"404\":18.358384470000001,\"405\":null,\"406\":19.660359400000001,\"407\":14.251602999999999,\"408\":null,\"409\":14.98496948,\"410\":21.618291889999998,\"411\":14.10320424,\"412\":18.699786150000001,\"413\":17.344330429999999,\"414\":null,\"415\":null,\"416\":16.91246632,\"417\":14.614779349999999,\"418\":null,\"419\":17.032545679999998,\"420\":16.992550130000002,\"421\":14.44728692,\"422\":17.057854119999998,\"423\":17.116238589999998,\"424\":null,\"425\":17.247654799999999,\"426\":19.058574449999998,\"427\":19.619925630000001,\"428\":17.10999962,\"429\":17.765842620000001,\"430\":18.11119223,\"431\":20.081779900000001,\"432\":null,\"433\":18.281449370000001,\"434\":null,\"435\":null,\"436\":null,\"437\":null,\"438\":null,\"439\":17.122095869999999,\"440\":17.049437879999999,\"441\":null,\"442\":17.98203861,\"443\":18.66174694,\"444\":18.533423500000001,\"445\":17.783149389999998,\"446\":16.673237929999999,\"447\":16.88160371,\"448\":13.30757745,\"449\":17.281474509999999,\"450\":null,\"451\":null,\"452\":18.452366829999999,\"453\":17.838875080000001,\"454\":null,\"455\":null,\"456\":null,\"457\":16.45895033,\"458\":null,\"459\":null,\"460\":18.732021159999999,\"461\":null,\"462\":15.509448409999999,\"463\":null,\"464\":null,\"465\":null,\"466\":null,\"467\":null,\"468\":18.855052659999998,\"469\":null,\"470\":16.22637048,\"471\":null,\"472\":null,\"473\":null,\"474\":16.435955459999999,\"475\":17.855701329999999,\"476\":14.470300979999999,\"477\":null,\"478\":15.609064890000001,\"479\":16.853973069999998,\"480\":null,\"481\":null,\"482\":null,\"483\":15.1606839,\"484\":16.446928530000001,\"485\":17.156531220000002,\"486\":17.614126290000002,\"487\":16.82175784,\"488\":16.75083626,\"489\":18.381834850000001,\"490\":17.548190699999999,\"491\":null,\"492\":null,\"493\":null,\"494\":null,\"495\":19.22569172,\"496\":null,\"497\":null,\"498\":17.748442730000001,\"499\":16.148273509999999,\"500\":18.746506629999999,\"501\":15.82637924,\"502\":null,\"503\":17.743078910000001,\"504\":null,\"505\":16.556245050000001,\"506\":17.094618570000002,\"507\":18.35363825,\"508\":null,\"509\":14.58594978,\"510\":null,\"511\":null,\"512\":null,\"513\":15.36440805,\"514\":null,\"515\":null,\"516\":null,\"517\":16.965759380000002,\"518\":15.01547315,\"519\":13.30757745,\"520\":16.154259759999999,\"521\":15.89045161,\"522\":18.196002190000002,\"523\":17.923441220000001,\"524\":18.471843969999998,\"525\":17.675073449999999,\"526\":null,\"527\":18.46530388,\"528\":16.995534320000001,\"529\":14.34132634,\"530\":17.565957650000001,\"531\":14.23334152,\"532\":null,\"533\":null,\"534\":13.30757745,\"535\":null,\"536\":21.188205960000001,\"537\":16.232011440000001,\"538\":null,\"539\":15.69579392,\"540\":18.632451809999999,\"541\":19.708590789999999,\"542\":20.19571212,\"543\":14.34315795,\"544\":null,\"545\":null,\"546\":null,\"547\":null,\"548\":13.23539091,\"549\":19.75147381,\"550\":17.05049945,\"551\":19.237600619999998,\"552\":15.49503973,\"553\":null,\"554\":null,\"555\":null,\"556\":null,\"557\":15.78337616,\"558\":null,\"559\":null,\"560\":null,\"561\":20.08702272,\"562\":null,\"563\":null,\"564\":null,\"565\":16.433657060000002,\"566\":16.474320939999998,\"567\":null,\"568\":17.686921850000001,\"569\":19.69862058,\"570\":16.972107479999998,\"571\":16.073685690000001,\"572\":17.806082289999999,\"573\":19.585298009999999,\"574\":null,\"575\":19.258056920000001,\"576\":19.15759371,\"577\":null,\"578\":18.646595189999999,\"579\":14.034447009999999,\"580\":15.064516380000001,\"581\":null,\"582\":15.243142049999999,\"583\":13.30757745,\"584\":21.942054519999999,\"585\":18.652127969999999,\"586\":15.48763581,\"587\":16.920005490000001,\"588\":null,\"589\":null,\"590\":null,\"591\":13.99112015,\"592\":null,\"593\":14.214213450000001,\"594\":17.52673334,\"595\":15.280468089999999,\"596\":17.55255459,\"597\":15.17863923,\"598\":15.492376459999999,\"599\":17.189448209999998,\"600\":12.74624779,\"601\":null,\"602\":null,\"603\":null,\"604\":null,\"605\":null,\"606\":null,\"607\":null,\"608\":16.429381169999999,\"609\":null,\"610\":15.76586725,\"611\":17.151286030000001,\"612\":16.436491490000002,\"613\":14.24681601,\"614\":14.88154574,\"615\":13.30757745,\"616\":null,\"617\":null,\"618\":14.855844810000001,\"619\":16.94129848,\"620\":13.30757745,\"621\":null,\"622\":null,\"623\":null,\"624\":null,\"625\":16.748572750000001,\"626\":17.220686579999999,\"627\":18.589430190000002,\"628\":null,\"629\":19.527084859999999,\"630\":17.29001169,\"631\":null,\"632\":16.231176139999999,\"633\":null,\"634\":16.01233049,\"635\":18.992876819999999,\"636\":null,\"637\":15.324786830000001,\"638\":16.771964220000001,\"639\":16.31880817,\"640\":null,\"641\":15.34605902,\"642\":16.41027265,\"643\":16.340028660000002,\"644\":null,\"645\":16.685215710000001,\"646\":null,\"647\":null,\"648\":16.865442649999998,\"649\":13.30757745,\"650\":14.398991560000001,\"651\":null,\"652\":null,\"653\":null,\"654\":15.843772530000001,\"655\":null,\"656\":null,\"657\":17.654102179999999,\"658\":15.98501171,\"659\":14.85064229,\"660\":null,\"661\":null,\"662\":null,\"663\":17.914567949999999,\"664\":17.912859310000002,\"665\":18.309423540000001,\"666\":null,\"667\":null,\"668\":15.396350200000001,\"669\":null,\"670\":16.508565870000002,\"671\":17.608530269999999,\"672\":16.72324643,\"673\":null,\"674\":16.577132460000001,\"675\":17.739752079999999,\"676\":14.303116620000001,\"677\":17.6723116,\"678\":null,\"679\":18.475964730000001,\"680\":null,\"681\":13.02644001,\"682\":null,\"683\":14.01844657,\"684\":null,\"685\":null,\"686\":14.44899129,\"687\":19.042211120000001,\"688\":14.8107004,\"689\":18.129397600000001,\"690\":null,\"691\":null,\"692\":21.235699749999998,\"693\":20.547873849999998,\"694\":15.508598729999999,\"695\":16.312297999999998,\"696\":null,\"697\":15.741067040000001,\"698\":17.29026593,\"699\":22.427768579999999,\"700\":null,\"701\":20.381545330000002,\"702\":17.356852249999999,\"703\":20.203093039999999,\"704\":22.36663265,\"705\":23.095603059999998,\"706\":16.6390523,\"707\":19.86272602,\"708\":16.340814819999998,\"709\":null,\"710\":18.06484377,\"711\":16.941961419999998,\"712\":16.019391599999999,\"713\":14.61232073,\"714\":null,\"715\":null,\"716\":13.30757745,\"717\":16.172323209999998,\"718\":null,\"719\":20.7849398,\"720\":14.923223630000001,\"721\":14.52643949,\"722\":16.562506339999999,\"723\":null,\"724\":14.672151899999999,\"725\":null,\"726\":null,\"727\":null,\"728\":null,\"729\":17.128888199999999,\"730\":16.351258779999998,\"731\":14.838704099999999,\"732\":13.87956973,\"733\":19.671287150000001,\"734\":13.30757745,\"735\":null,\"736\":16.962738850000001,\"737\":null,\"738\":19.172824840000001,\"739\":null,\"740\":null,\"741\":18.671311500000002,\"742\":null,\"743\":14.178877140000001,\"744\":15.97783707,\"745\":15.662359090000001,\"746\":null,\"747\":null,\"748\":14.4799826,\"749\":null,\"750\":null,\"751\":null,\"752\":14.57862538,\"753\":null,\"754\":15.067530440000001,\"755\":null,\"756\":null,\"757\":null,\"758\":null,\"759\":null,\"760\":18.64424546,\"761\":16.570124029999999,\"762\":null,\"763\":null,\"764\":null,\"765\":14.840929129999999,\"766\":18.401663930000002,\"767\":null,\"768\":null,\"769\":15.73123331,\"770\":19.39223595,\"771\":null,\"772\":null,\"773\":null,\"774\":16.292158579999999,\"775\":17.154031700000001,\"776\":22.271869599999999,\"777\":20.554740330000001,\"778\":null,\"779\":null,\"780\":null,\"781\":24.20515511,\"782\":23.320635429999999,\"783\":null,\"784\":14.046877009999999,\"785\":19.034753689999999,\"786\":18.182033149999999,\"787\":null,\"788\":20.25982316,\"789\":19.684024919999999,\"790\":null,\"791\":15.25967352,\"792\":13.77711083,\"793\":18.35775327,\"794\":16.715449060000001,\"795\":22.244405839999999,\"796\":14.252923750000001,\"797\":18.54144239,\"798\":19.530727720000002,\"799\":null,\"800\":15.004701020000001,\"801\":16.85411423,\"802\":14.61747076,\"803\":18.983813049999998,\"804\":16.885526389999999,\"805\":18.69452729,\"806\":22.21352328,\"807\":21.725654559999999,\"808\":19.24465519,\"809\":19.854583590000001,\"810\":14.106818029999999,\"811\":null,\"812\":null,\"813\":14.631351520000001,\"814\":null,\"815\":16.777302500000001,\"816\":18.135142439999999,\"817\":18.700231760000001,\"818\":20.668907040000001,\"819\":16.206239,\"820\":15.756257850000001,\"821\":15.74113537,\"822\":16.525625160000001,\"823\":null,\"824\":null,\"825\":null,\"826\":null,\"827\":null,\"828\":15.08840685,\"829\":15.464726819999999,\"830\":null,\"831\":null,\"832\":19.032291239999999,\"833\":null,\"834\":null,\"835\":15.70653145,\"836\":null,\"837\":17.338051109999999,\"838\":14.960586599999999,\"839\":16.235405190000002,\"840\":null,\"841\":null,\"842\":13.88724734,\"843\":17.5289854,\"844\":null,\"845\":null,\"846\":19.92619779,\"847\":null,\"848\":null,\"849\":14.28811516,\"850\":20.64365883,\"851\":null,\"852\":18.38706093,\"853\":null,\"854\":21.213446860000001,\"855\":17.036994910000001,\"856\":18.14686588,\"857\":20.917965259999999,\"858\":13.38468812,\"859\":15.67565212,\"860\":null,\"861\":14.17899824,\"862\":null,\"863\":18.6908329,\"864\":17.67828802,\"865\":14.475694430000001,\"866\":13.30757745,\"867\":null,\"868\":null,\"869\":17.673846529999999,\"870\":13.48124254,\"871\":17.947132580000002,\"872\":21.366403869999999,\"873\":17.573453399999998,\"874\":15.918494409999999,\"875\":null,\"876\":15.009731090000001,\"877\":17.01641996,\"878\":11.99561937,\"879\":15.95939431,\"880\":14.21404836,\"881\":null,\"882\":15.04162504,\"883\":17.774608199999999,\"884\":null,\"885\":null,\"886\":12.81858501,\"887\":null,\"888\":16.120154119999999,\"889\":16.27175269,\"890\":16.98510258,\"891\":17.930937119999999,\"892\":15.62474841,\"893\":null,\"894\":20.235466049999999,\"895\":17.552032109999999,\"896\":16.143346480000002,\"897\":18.179686629999999,\"898\":19.788650329999999,\"899\":20.056718480000001,\"900\":15.324656020000001,\"901\":null,\"902\":14.178834699999999,\"903\":16.170378020000001,\"904\":16.534500479999998,\"905\":null,\"906\":15.089274809999999,\"907\":null,\"908\":15.4257238,\"909\":null,\"910\":null,\"911\":13.599194130000001,\"912\":null,\"913\":null,\"914\":23.38793372,\"915\":24.581047739999999,\"916\":24.280142479999999,\"917\":22.40080244,\"918\":23.420585939999999,\"919\":23.437952110000001,\"920\":21.862332739999999,\"921\":18.942132440000002,\"922\":null,\"923\":null,\"924\":null,\"925\":20.040401360000001,\"926\":17.568038179999998,\"927\":null,\"928\":null,\"929\":14.374820590000001,\"930\":19.005708009999999,\"931\":null,\"932\":16.247540709999999,\"933\":null,\"934\":16.418797789999999,\"935\":13.30757745,\"936\":null,\"937\":null,\"938\":17.160259700000001,\"939\":14.610896199999999,\"940\":null,\"941\":null,\"942\":20.74790737,\"943\":18.818687019999999,\"944\":18.890160510000001,\"945\":17.51976569,\"946\":13.853858369999999,\"947\":14.27811161,\"948\":19.33975658,\"949\":16.085776289999998,\"950\":18.768585720000001,\"951\":19.01521528,\"952\":19.423589119999999,\"953\":16.846938099999999,\"954\":20.07321559,\"955\":18.887164689999999,\"956\":null,\"957\":18.84092227,\"958\":null,\"959\":null,\"960\":17.174015709999999,\"961\":18.367823749999999,\"962\":17.951090010000002,\"963\":17.549509149999999,\"964\":20.255036369999999,\"965\":20.822501169999999,\"966\":16.054427480000001,\"967\":null,\"968\":null,\"969\":null,\"970\":22.674232759999999,\"971\":20.64860371,\"972\":null,\"973\":20.139454749999999,\"974\":null,\"975\":16.460773490000001,\"976\":11.69673832,\"977\":16.030303379999999,\"978\":13.58498114,\"979\":15.42014073,\"980\":16.33498518,\"981\":13.30757745,\"982\":19.907384440000001,\"983\":null,\"984\":16.4577837,\"985\":17.689761829999998,\"986\":null,\"987\":18.6725159,\"988\":15.07826994,\"989\":17.77908266,\"990\":19.6215799,\"991\":13.30757745,\"992\":18.09920661,\"993\":15.294951879999999,\"994\":16.60861667,\"995\":16.652333179999999,\"996\":18.84755801,\"997\":null,\"998\":null,\"999\":17.157820510000001,\"1000\":17.925319829999999,\"1001\":15.578497199999999,\"1002\":null,\"1003\":13.30757745,\"1004\":null,\"1005\":16.629679410000001,\"1006\":16.961888569999999,\"1007\":null,\"1008\":null,\"1009\":null,\"1010\":null,\"1011\":18.402662320000001,\"1012\":16.744741520000002,\"1013\":null,\"1014\":17.05013636,\"1015\":null,\"1016\":null,\"1017\":13.84711619,\"1018\":null,\"1019\":null,\"1020\":null,\"1021\":null,\"1022\":null,\"1023\":null,\"1024\":null,\"1025\":13.30757745,\"1026\":12.43114171,\"1027\":null,\"1028\":16.394119969999998,\"1029\":18.22041437,\"1030\":null,\"1031\":16.845999710000001,\"1032\":15.96933709,\"1033\":null,\"1034\":16.095271910000001,\"1035\":15.951296360000001,\"1036\":13.30757745,\"1037\":13.091455910000001,\"1038\":17.95869012,\"1039\":18.367839910000001,\"1040\":18.790360939999999,\"1041\":null,\"1042\":null,\"1043\":13.99821026,\"1044\":16.777768550000001,\"1045\":null,\"1046\":19.083033109999999,\"1047\":15.18062482,\"1048\":null,\"1049\":null,\"1050\":null,\"1051\":null,\"1052\":null,\"1053\":null,\"1054\":15.3349023,\"1055\":15.99571062,\"1056\":18.561568350000002,\"1057\":12.20575648,\"1058\":null,\"1059\":null,\"1060\":22.905424249999999,\"1061\":18.5610997,\"1062\":null,\"1063\":17.189569150000001,\"1064\":16.73322392,\"1065\":19.11315256,\"1066\":null,\"1067\":null,\"1068\":null,\"1069\":13.81150942,\"1070\":18.557514990000001,\"1071\":17.35059296,\"1072\":null,\"1073\":15.26310631,\"1074\":null,\"1075\":null,\"1076\":null,\"1077\":null,\"1078\":18.601526660000001,\"1079\":19.87590071,\"1080\":null,\"1081\":15.641922879999999,\"1082\":18.59372368,\"1083\":null,\"1084\":16.039255199999999,\"1085\":18.42315048,\"1086\":15.138131319999999,\"1087\":18.063000429999999,\"1088\":20.155102930000002,\"1089\":null,\"1090\":16.973929340000002,\"1091\":12.61133882,\"1092\":18.663281000000001,\"1093\":13.42805463,\"1094\":null,\"1095\":16.366020890000002,\"1096\":14.668959259999999,\"1097\":16.272144239999999,\"1098\":null,\"1099\":18.072002909999998,\"1100\":16.55993273,\"1101\":15.88455649,\"1102\":null,\"1103\":15.09568288,\"1104\":17.471072889999998,\"1105\":13.688839290000001,\"1106\":null,\"1107\":13.30757745,\"1108\":null,\"1109\":16.042652910000001,\"1110\":null,\"1111\":null,\"1112\":17.328543249999999,\"1113\":null,\"1114\":14.70742003,\"1115\":null,\"1116\":20.678894369999998,\"1117\":null,\"1118\":null,\"1119\":19.741593380000001,\"1120\":15.346208170000001,\"1121\":18.029760710000001,\"1122\":null,\"1123\":17.34936214,\"1124\":null,\"1125\":null,\"1126\":15.67338064,\"1127\":null,\"1128\":17.201206110000001,\"1129\":14.5594123,\"1130\":14.39252786,\"1131\":null,\"1132\":18.282394270000001,\"1133\":null,\"1134\":16.406798940000002,\"1135\":18.095113139999999,\"1136\":13.425980060000001,\"1137\":16.65010028,\"1138\":null,\"1139\":17.66322285,\"1140\":21.376331969999999,\"1141\":19.166270050000001,\"1142\":null,\"1143\":null,\"1144\":15.7395019,\"1145\":15.873266859999999,\"1146\":18.438053660000001,\"1147\":17.3314053,\"1148\":15.21404291,\"1149\":null,\"1150\":null,\"1151\":null,\"1152\":null,\"1153\":null,\"1154\":null,\"1155\":null,\"1156\":14.91879907,\"1157\":null,\"1158\":null,\"1159\":19.758330520000001,\"1160\":18.28545094,\"1161\":20.123409160000001,\"1162\":20.13747111,\"1163\":20.530612739999999,\"1164\":16.89942761,\"1165\":null,\"1166\":null,\"1167\":14.789293710000001,\"1168\":null,\"1169\":null,\"1170\":13.064740649999999,\"1171\":null,\"1172\":null,\"1173\":20.37279848,\"1174\":null,\"1175\":18.68835748,\"1176\":16.70890125,\"1177\":16.594216979999999,\"1178\":14.965157189999999,\"1179\":15.052446590000001,\"1180\":16.396188179999999,\"1181\":16.730417469999999,\"1182\":null,\"1183\":13.552543829999999,\"1184\":17.990110470000001,\"1185\":24.354522719999998,\"1186\":21.677845009999999,\"1187\":18.54938932,\"1188\":22.453951589999999,\"1189\":null,\"1190\":18.108886380000001,\"1191\":13.13507559,\"1192\":null,\"1193\":null,\"1194\":16.38906867,\"1195\":17.012198089999998,\"1196\":20.399366669999999,\"1197\":null,\"1198\":19.148644919999999,\"1199\":17.24886296,\"1200\":null,\"1201\":15.726924520000001,\"1202\":null,\"1203\":15.269463569999999,\"1204\":18.869470799999998,\"1205\":15.62549069,\"1206\":null,\"1207\":null,\"1208\":20.924993570000002,\"1209\":18.81110735,\"1210\":17.437328140000002,\"1211\":19.33446738,\"1212\":19.28763129,\"1213\":17.586863340000001,\"1214\":18.21513465,\"1215\":17.141194240000001,\"1216\":19.329374680000001,\"1217\":17.52647361,\"1218\":20.752486950000002,\"1219\":19.62950523,\"1220\":13.30757745,\"1221\":null,\"1222\":null,\"1223\":null,\"1224\":null,\"1225\":null,\"1226\":17.16741214,\"1227\":14.783726140000001,\"1228\":null,\"1229\":13.30757745,\"1230\":null,\"1231\":null,\"1232\":17.65528742,\"1233\":16.879987450000002,\"1234\":16.69014245,\"1235\":18.323567669999999,\"1236\":17.501409299999999,\"1237\":16.155519460000001,\"1238\":17.768254339999999,\"1239\":17.751901149999998,\"1240\":18.051285929999999,\"1241\":15.774272590000001,\"1242\":15.431642439999999,\"1243\":16.267120510000002,\"1244\":16.75916325,\"1245\":null,\"1246\":null,\"1247\":null,\"1248\":17.071059139999999,\"1249\":18.807959220000001,\"1250\":12.58234768,\"1251\":null,\"1252\":13.977860209999999,\"1253\":14.84115356,\"1254\":null,\"1255\":null,\"1256\":null,\"1257\":null,\"1258\":null,\"1259\":15.96643467,\"1260\":14.449263220000001,\"1261\":15.335485650000001,\"1262\":17.967475369999999,\"1263\":19.056722560000001,\"1264\":18.66956884,\"1265\":20.20658663,\"1266\":19.50414602,\"1267\":19.891495429999999,\"1268\":16.758590779999999,\"1269\":17.7535107,\"1270\":18.601395700000001,\"1271\":19.325279070000001,\"1272\":null,\"1273\":null,\"1274\":12.83144753,\"1275\":23.83359351,\"1276\":24.105520039999998,\"1277\":22.140471590000001,\"1278\":22.82097186,\"1279\":22.83589168,\"1280\":21.16178026,\"1281\":null,\"1282\":19.861997209999998,\"1283\":19.722865370000001,\"1284\":19.837348030000001,\"1285\":19.440986859999999,\"1286\":19.308448760000001,\"1287\":18.834771270000001,\"1288\":17.813889750000001,\"1289\":19.95066577,\"1290\":14.08759837,\"1291\":23.09799129,\"1292\":null,\"1293\":null,\"1294\":null,\"1295\":null,\"1296\":null,\"1297\":null,\"1298\":null,\"1299\":null,\"1300\":null,\"1301\":18.947428339999998,\"1302\":19.643979399999999,\"1303\":16.766498609999999,\"1304\":14.83716064,\"1305\":null,\"1306\":null,\"1307\":null,\"1308\":null,\"1309\":null,\"1310\":null,\"1311\":null,\"1312\":null,\"1313\":null,\"1314\":null,\"1315\":null,\"1316\":null,\"1317\":13.998965009999999,\"1318\":13.87483259,\"1319\":null,\"1320\":14.603122539999999,\"1321\":15.28164379,\"1322\":15.06698965,\"1323\":15.01968492,\"1324\":17.151506080000001,\"1325\":18.861541500000001,\"1326\":19.103380720000001,\"1327\":16.23969937,\"1328\":null,\"1329\":null,\"1330\":19.972244239999998,\"1331\":17.717769400000002,\"1332\":17.885420190000001,\"1333\":19.053844160000001,\"1334\":null,\"1335\":20.33723114,\"1336\":20.044300809999999,\"1337\":null,\"1338\":15.289120499999999,\"1339\":null,\"1340\":14.98059842,\"1341\":15.262123450000001,\"1342\":null,\"1343\":null,\"1344\":13.36757909,\"1345\":16.874289709999999,\"1346\":14.94845699,\"1347\":14.765324,\"1348\":null,\"1349\":null,\"1350\":14.643801290000001,\"1351\":17.34312065,\"1352\":13.88028821,\"1353\":21.15993838,\"1354\":null,\"1355\":14.65260381,\"1356\":14.25084902,\"1357\":null,\"1358\":null,\"1359\":null,\"1360\":15.35266635,\"1361\":null,\"1362\":14.64051355,\"1363\":15.686146089999999,\"1364\":21.772783700000002,\"1365\":17.470375950000001,\"1366\":18.171692579999998,\"1367\":null,\"1368\":21.494117580000001,\"1369\":19.30721711,\"1370\":null,\"1371\":18.397443840000001,\"1372\":16.478198219999999,\"1373\":17.230216649999999,\"1374\":16.149939,\"1375\":null,\"1376\":null,\"1377\":null,\"1378\":18.624987879999999,\"1379\":17.598540289999999,\"1380\":15.55878246,\"1381\":16.58278627,\"1382\":23.38099476,\"1383\":20.68667297,\"1384\":null,\"1385\":null,\"1386\":18.820020530000001,\"1387\":17.23684806,\"1388\":16.123179560000001,\"1389\":19.618702720000002,\"1390\":null,\"1391\":null,\"1392\":19.282330099999999,\"1393\":18.556837000000002,\"1394\":null,\"1395\":null,\"1396\":null,\"1397\":16.251517329999999,\"1398\":13.734708039999999,\"1399\":null,\"1400\":16.994542460000002,\"1401\":19.366193190000001,\"1402\":18.573512149999999,\"1403\":17.831788960000001,\"1404\":17.891624910000001,\"1405\":19.76120117,\"1406\":18.845675539999998,\"1407\":18.109739449999999,\"1408\":16.36687989,\"1409\":18.989601919999998,\"1410\":13.88581696,\"1411\":16.82324977,\"1412\":17.777329550000001,\"1413\":null,\"1414\":null,\"1415\":null,\"1416\":15.449391650000001,\"1417\":19.324584000000002,\"1418\":18.321237400000001,\"1419\":null,\"1420\":14.473921259999999,\"1421\":null,\"1422\":17.829296190000001,\"1423\":20.233432619999999,\"1424\":18.587232539999999,\"1425\":20.527734890000001,\"1426\":19.271154079999999,\"1427\":18.40152921,\"1428\":17.564459060000001,\"1429\":16.58315601,\"1430\":17.729759319999999,\"1431\":20.914977969999999,\"1432\":16.54076238,\"1433\":17.326466440000001,\"1434\":15.727624090000001,\"1435\":14.96646415,\"1436\":19.338609460000001,\"1437\":20.963892260000002,\"1438\":16.365660479999999,\"1439\":null,\"1440\":null,\"1441\":null,\"1442\":19.556920699999999,\"1443\":null,\"1444\":null,\"1445\":14.378096899999999,\"1446\":null,\"1447\":null,\"1448\":14.085794119999999,\"1449\":null,\"1450\":null,\"1451\":null,\"1452\":null,\"1453\":13.28360307,\"1454\":15.12951251,\"1455\":18.615961909999999,\"1456\":19.836535189999999,\"1457\":18.02909824,\"1458\":null,\"1459\":13.68618302,\"1460\":null,\"1461\":13.936339050000001,\"1462\":null,\"1463\":null,\"1464\":null,\"1465\":null,\"1466\":18.390571829999999,\"1467\":17.397645310000002,\"1468\":13.30757745,\"1469\":14.528248140000001,\"1470\":17.60197118,\"1471\":15.507150060000001,\"1472\":16.220709859999999,\"1473\":17.19486002,\"1474\":19.558564409999999,\"1475\":16.54146012,\"1476\":14.734524990000001,\"1477\":22.39268422,\"1478\":null,\"1479\":19.367067500000001,\"1480\":18.260582459999998,\"1481\":17.264337149999999,\"1482\":16.609008469999999,\"1483\":19.86736733,\"1484\":13.11053008,\"1485\":15.968351999999999,\"1486\":15.81354784,\"1487\":14.89307339,\"1488\":16.54168705,\"1489\":19.384351970000001,\"1490\":null,\"1491\":null,\"1492\":12.44937637,\"1493\":17.930725679999998,\"1494\":15.02929185,\"1495\":13.895332140000001,\"1496\":null,\"1497\":21.6240238,\"1498\":22.920093949999998,\"1499\":20.583613889999999,\"1500\":21.181313599999999,\"1501\":15.845436510000001,\"1502\":13.30757745,\"1503\":18.878494419999999,\"1504\":18.15946808,\"1505\":15.99003984,\"1506\":21.371324900000001,\"1507\":16.017131719999998,\"1508\":null,\"1509\":17.401413739999999,\"1510\":15.186961119999999,\"1511\":21.036900490000001,\"1512\":19.317892860000001,\"1513\":14.584906269999999,\"1514\":null,\"1515\":17.63312496,\"1516\":13.86857644,\"1517\":16.422490280000002,\"1518\":13.30757745,\"1519\":16.297221650000001,\"1520\":22.22961883,\"1521\":13.30757745,\"1522\":13.460286050000001,\"1523\":15.638883529999999,\"1524\":20.48488034,\"1525\":17.269666390000001,\"1526\":17.73051911,\"1527\":18.349052759999999,\"1528\":20.138854380000002,\"1529\":19.001434889999999,\"1530\":18.862392979999999,\"1531\":17.299126520000002,\"1532\":17.861314660000002,\"1533\":null,\"1534\":17.14403484,\"1535\":23.71007341,\"1536\":23.152727039999998,\"1537\":24.46802915,\"1538\":16.96324091,\"1539\":20.70672415,\"1540\":20.140312999999999,\"1541\":20.073879089999998,\"1542\":18.04448382,\"1543\":21.061837830000002,\"1544\":14.059684300000001,\"1545\":16.128422239999999,\"1546\":17.334121020000001,\"1547\":19.902434280000001,\"1548\":18.157290830000001,\"1549\":16.22909495,\"1550\":17.089785620000001,\"1551\":21.448138709999998,\"1552\":17.411489159999999,\"1553\":16.38036567,\"1554\":18.635362300000001,\"1555\":null,\"1556\":20.251382069999998,\"1557\":null,\"1558\":17.38015047,\"1559\":17.643229720000001,\"1560\":16.895365550000001,\"1561\":16.044194569999998,\"1562\":17.567442190000001,\"1563\":null,\"1564\":18.837398329999999,\"1565\":15.188909949999999,\"1566\":null,\"1567\":19.856968309999999,\"1568\":null,\"1569\":null,\"1570\":null,\"1571\":null,\"1572\":14.039981600000001,\"1573\":16.70330826,\"1574\":null,\"1575\":null,\"1576\":null,\"1577\":15.59749072,\"1578\":null,\"1579\":null,\"1580\":null,\"1581\":null,\"1582\":null,\"1583\":null,\"1584\":13.30757745,\"1585\":21.189350780000002,\"1586\":19.972962679999998,\"1587\":19.148591759999999,\"1588\":17.91153503,\"1589\":17.619764799999999,\"1590\":18.929921579999998,\"1591\":15.89433182,\"1592\":18.882476669999999,\"1593\":17.43764839,\"1594\":19.673403749999998,\"1595\":17.696714589999999,\"1596\":18.579525669999999,\"1597\":17.128594750000001,\"1598\":20.193781999999999,\"1599\":15.80635268,\"1600\":18.85024224,\"1601\":20.247932209999998,\"1602\":18.14264739,\"1603\":16.960755209999998,\"1604\":18.650751979999999,\"1605\":19.398804200000001,\"1606\":19.13791878,\"1607\":16.492050420000002,\"1608\":22.564629450000002,\"1609\":14.8460412,\"1610\":16.2561888,\"1611\":null,\"1612\":17.326319720000001,\"1613\":17.735631829999999,\"1614\":18.11686826,\"1615\":16.740038330000001,\"1616\":17.50157403,\"1617\":14.897503609999999,\"1618\":18.614513500000001,\"1619\":15.91755279,\"1620\":null,\"1621\":null,\"1622\":null,\"1623\":17.00377456,\"1624\":15.81453089,\"1625\":18.25262085,\"1626\":13.676570099999999,\"1627\":null,\"1628\":18.853636519999998,\"1629\":16.604834390000001,\"1630\":21.852364130000002,\"1631\":19.427418769999999,\"1632\":null,\"1633\":19.546530090000001,\"1634\":21.124903110000002,\"1635\":null,\"1636\":null,\"1637\":null,\"1638\":14.19104774,\"1639\":18.738514609999999,\"1640\":15.221775360000001,\"1641\":null,\"1642\":null,\"1643\":15.142194269999999,\"1644\":null,\"1645\":null,\"1646\":18.121830429999999,\"1647\":null,\"1648\":null,\"1649\":19.051041959999999,\"1650\":null,\"1651\":20.534468759999999,\"1652\":18.85962061,\"1653\":null,\"1654\":null,\"1655\":null,\"1656\":null,\"1657\":19.35002167,\"1658\":19.388740980000001,\"1659\":18.132009050000001,\"1660\":null,\"1661\":null,\"1662\":null,\"1663\":null,\"1664\":20.523820570000002,\"1665\":18.096562639999998,\"1666\":21.982497410000001,\"1667\":16.970336849999999,\"1668\":17.14571582,\"1669\":21.456942519999998,\"1670\":17.905613540000001,\"1671\":null,\"1672\":17.293534650000002,\"1673\":15.825031149999999,\"1674\":15.50368724,\"1675\":16.16704047,\"1676\":16.505116600000001,\"1677\":17.311048700000001,\"1678\":17.935241659999999,\"1679\":19.62568456,\"1680\":16.724701339999999,\"1681\":19.079183950000001,\"1682\":18.659249979999998,\"1683\":null,\"1684\":null,\"1685\":null,\"1686\":null,\"1687\":16.446604130000001,\"1688\":17.468510500000001,\"1689\":16.245300799999999,\"1690\":16.531297349999999,\"1691\":15.93177616,\"1692\":null,\"1693\":null,\"1694\":null,\"1695\":19.290290809999998,\"1696\":13.62861856,\"1697\":null,\"1698\":18.320516810000001,\"1699\":null,\"1700\":null,\"1701\":14.77689844,\"1702\":14.548277369999999,\"1703\":18.01752123,\"1704\":15.0969541,\"1705\":null,\"1706\":16.344124010000002,\"1707\":17.612006919999999,\"1708\":22.31803957,\"1709\":19.08456353,\"1710\":16.523955359999999,\"1711\":18.893556310000001,\"1712\":19.26622557,\"1713\":null,\"1714\":null,\"1715\":null,\"1716\":17.040191740000001,\"1717\":16.321252350000002,\"1718\":18.70138978,\"1719\":16.773410980000001,\"1720\":19.296792440000001,\"1721\":18.864319389999999,\"1722\":17.554432670000001,\"1723\":null,\"1724\":19.386062160000002,\"1725\":15.14267296,\"1726\":14.96666108,\"1727\":14.97685212,\"1728\":17.854842380000001,\"1729\":null,\"1730\":13.95468054,\"1731\":19.875423959999999,\"1732\":17.33203906,\"1733\":null,\"1734\":15.40312106,\"1735\":null,\"1736\":15.58625922,\"1737\":16.937045609999998,\"1738\":null,\"1739\":null,\"1740\":18.480586580000001,\"1741\":23.305576850000001,\"1742\":20.82467282,\"1743\":20.214068099999999,\"1744\":20.938409199999999,\"1745\":18.93834189,\"1746\":16.045579969999999,\"1747\":null,\"1748\":18.950480299999999,\"1749\":18.4171187,\"1750\":null,\"1751\":17.78916547,\"1752\":13.70588463,\"1753\":15.132263289999999,\"1754\":13.91844333,\"1755\":null,\"1756\":17.281767899999998,\"1757\":null,\"1758\":17.520836559999999,\"1759\":14.628434240000001,\"1760\":16.829328830000002,\"1761\":13.30757745,\"1762\":null,\"1763\":18.56524417,\"1764\":17.489716269999999,\"1765\":null,\"1766\":15.58322596,\"1767\":16.16009571,\"1768\":16.327411390000002,\"1769\":22.401193190000001,\"1770\":null,\"1771\":15.92130289,\"1772\":18.141667510000001,\"1773\":19.640760610000001,\"1774\":null,\"1775\":null,\"1776\":null,\"1777\":18.5132175,\"1778\":18.93269072,\"1779\":18.67489342,\"1780\":18.988198730000001,\"1781\":null,\"1782\":22.665990690000001,\"1783\":null,\"1784\":26.110889669999999,\"1785\":24.948382410000001,\"1786\":18.460356130000001,\"1787\":26.414572889999999,\"1788\":23.761913920000001,\"1789\":20.492897540000001,\"1790\":18.67123454,\"1791\":null,\"1792\":null,\"1793\":15.52655214,\"1794\":16.950107030000002,\"1795\":17.761941839999999,\"1796\":null,\"1797\":19.33580396,\"1798\":null,\"1799\":13.30757745,\"1800\":17.758826719999998,\"1801\":null,\"1802\":15.72252042,\"1803\":17.573425390000001,\"1804\":20.872413340000001,\"1805\":21.646432229999998,\"1806\":21.326644009999999,\"1807\":null,\"1808\":15.37792374,\"1809\":null,\"1810\":15.63731464,\"1811\":17.692102569999999,\"1812\":16.381295600000001,\"1813\":20.462107530000001,\"1814\":22.643919199999999,\"1815\":null,\"1816\":20.37763056,\"1817\":null,\"1818\":19.560063379999999,\"1819\":18.27535014,\"1820\":17.501219169999999,\"1821\":18.310216610000001,\"1822\":19.060304380000002,\"1823\":17.51636383,\"1824\":19.322243570000001,\"1825\":23.28758406,\"1826\":20.820017069999999,\"1827\":19.411845150000001,\"1828\":23.48590536,\"1829\":21.689064330000001,\"1830\":21.327414820000001,\"1831\":20.671160109999999,\"1832\":22.38727497,\"1833\":22.856574040000002,\"1834\":21.814026680000001,\"1835\":22.99111624,\"1836\":20.535691119999999,\"1837\":21.611350550000001,\"1838\":21.597521789999998,\"1839\":24.190802999999999,\"1840\":20.804680690000001,\"1841\":23.40321191,\"1842\":16.656471190000001,\"1843\":19.754199610000001,\"1844\":19.969600920000001,\"1845\":18.82011103,\"1846\":21.148654480000001,\"1847\":null,\"1848\":16.351144720000001,\"1849\":23.899993460000001,\"1850\":22.155667300000001,\"1851\":20.26214109,\"1852\":22.793280280000001,\"1853\":22.068274389999999,\"1854\":22.27225219,\"1855\":21.577980620000002,\"1856\":13.71207476,\"1857\":17.80639905,\"1858\":18.81373962,\"1859\":20.724483469999999,\"1860\":16.252728269999999,\"1861\":17.75858397,\"1862\":17.836625489999999,\"1863\":15.71675183,\"1864\":19.359327230000002,\"1865\":null,\"1866\":15.84627495,\"1867\":16.481443760000001,\"1868\":17.489018349999998,\"1869\":17.808045409999998,\"1870\":null,\"1871\":13.30757745,\"1872\":19.632618600000001,\"1873\":16.107479600000001,\"1874\":19.362820800000002,\"1875\":null,\"1876\":17.180939739999999,\"1877\":17.2862176,\"1878\":15.49937325,\"1879\":null,\"1880\":null,\"1881\":null,\"1882\":null,\"1883\":null,\"1884\":null,\"1885\":null,\"1886\":14.84290483,\"1887\":16.880003460000001,\"1888\":20.52942303,\"1889\":15.15381702,\"1890\":15.7831137,\"1891\":19.277554389999999,\"1892\":18.244987569999999,\"1893\":13.853508830000001,\"1894\":19.826677069999999,\"1895\":null,\"1896\":null,\"1897\":null,\"1898\":18.131003440000001,\"1899\":21.43556388,\"1900\":16.816460469999999,\"1901\":15.974225369999999,\"1902\":16.27581361,\"1903\":null,\"1904\":14.741300150000001,\"1905\":null,\"1906\":15.20258031,\"1907\":null,\"1908\":14.128943810000001,\"1909\":13.30757745,\"1910\":null,\"1911\":16.364910760000001,\"1912\":16.367443699999999,\"1913\":13.92282269,\"1914\":16.810108580000001,\"1915\":16.157638240000001,\"1916\":19.517487509999999,\"1917\":null,\"1918\":13.30757745,\"1919\":null,\"1920\":null,\"1921\":13.30757745,\"1922\":null,\"1923\":null,\"1924\":null,\"1925\":13.51298611,\"1926\":null,\"1927\":14.778214719999999,\"1928\":17.088692170000002,\"1929\":13.53399662,\"1930\":18.248712739999998,\"1931\":19.543175290000001,\"1932\":19.00321276,\"1933\":18.061447080000001,\"1934\":16.326114459999999,\"1935\":16.322615469999999,\"1936\":null,\"1937\":16.285094319999999,\"1938\":15.772392549999999,\"1939\":20.007661710000001,\"1940\":17.322706459999999,\"1941\":19.368838,\"1942\":17.676885909999999,\"1943\":18.564040510000002,\"1944\":18.796451579999999,\"1945\":14.291588819999999,\"1946\":14.184504540000001,\"1947\":null,\"1948\":null,\"1949\":17.992740019999999,\"1950\":14.86241865,\"1951\":14.516760120000001,\"1952\":11.70685746,\"1953\":18.641216069999999,\"1954\":15.36484634,\"1955\":14.64846214,\"1956\":null,\"1957\":null,\"1958\":17.515665009999999,\"1959\":16.779968400000001,\"1960\":17.845950770000002,\"1961\":16.25536237,\"1962\":15.312632239999999,\"1963\":15.28452787,\"1964\":17.32708736,\"1965\":17.776670599999999,\"1966\":14.139009290000001,\"1967\":15.49068656,\"1968\":13.60105693,\"1969\":16.713087609999999,\"1970\":16.929812770000002,\"1971\":23.446448620000002,\"1972\":16.968763160000002,\"1973\":16.432124999999999,\"1974\":null,\"1975\":null,\"1976\":null,\"1977\":16.464196229999999,\"1978\":16.077714459999999,\"1979\":14.6712063,\"1980\":null,\"1981\":17.433219650000002,\"1982\":20.290616759999999,\"1983\":null,\"1984\":15.449981770000001,\"1985\":19.241399560000001,\"1986\":20.390011000000001,\"1987\":19.858918639999999,\"1988\":20.493623230000001,\"1989\":21.094736189999999,\"1990\":19.684952899999999,\"1991\":19.657457440000002,\"1992\":19.612671949999999,\"1993\":18.671988169999999,\"1994\":null,\"1995\":17.561377709999999,\"1996\":18.379496240000002,\"1997\":20.227698480000001,\"1998\":16.809895220000001,\"1999\":20.602696689999998,\"2000\":18.11375014,\"2001\":18.61006214,\"2002\":20.19416296,\"2003\":13.73838655,\"2004\":18.376456189999999,\"2005\":null,\"2006\":null,\"2007\":12.924820349999999,\"2008\":null,\"2009\":18.293361770000001,\"2010\":15.306845020000001,\"2011\":16.25594521,\"2012\":21.933823740000001,\"2013\":null,\"2014\":17.427125100000001,\"2015\":null,\"2016\":null,\"2017\":null,\"2018\":null,\"2019\":15.337833720000001,\"2020\":null,\"2021\":19.607607890000001,\"2022\":13.30757745,\"2023\":17.526872820000001,\"2024\":null,\"2025\":null,\"2026\":null,\"2027\":null,\"2028\":17.06625039,\"2029\":15.04437347,\"2030\":16.154121910000001,\"2031\":17.090137649999999,\"2032\":17.365220999999998,\"2033\":13.56754647,\"2034\":null,\"2035\":20.493461409999998,\"2036\":19.196579530000001,\"2037\":17.285461489999999,\"2038\":null,\"2039\":17.24441844,\"2040\":14.49793365,\"2041\":21.096294260000001,\"2042\":null,\"2043\":null,\"2044\":15.67772982,\"2045\":null,\"2046\":13.30757745,\"2047\":null,\"2048\":null,\"2049\":15.836923840000001,\"2050\":null,\"2051\":16.402472580000001,\"2052\":15.724001019999999,\"2053\":15.4129694,\"2054\":17.566721340000001,\"2055\":16.547514799999998,\"2056\":17.426653380000001,\"2057\":null,\"2058\":null,\"2059\":null,\"2060\":null,\"2061\":null,\"2062\":null,\"2063\":null,\"2064\":null,\"2065\":16.875565389999998,\"2066\":15.90723041,\"2067\":17.049861379999999,\"2068\":20.575163809999999,\"2069\":null,\"2070\":15.51315778,\"2071\":19.65999631,\"2072\":16.62376304,\"2073\":15.97482877,\"2074\":null,\"2075\":18.502682669999999,\"2076\":20.261433019999998,\"2077\":21.36529642,\"2078\":14.996849729999999,\"2079\":17.915005489999999,\"2080\":18.156676640000001,\"2081\":15.41327032,\"2082\":null,\"2083\":21.19513894,\"2084\":15.05590904,\"2085\":14.03499188,\"2086\":null,\"2087\":16.439606820000002,\"2088\":null,\"2089\":16.57119518,\"2090\":21.876834840000001,\"2091\":21.286396849999999,\"2092\":null,\"2093\":20.601607049999998,\"2094\":null,\"2095\":13.30757745,\"2096\":13.30757745,\"2097\":null,\"2098\":null,\"2099\":null,\"2100\":18.15351948,\"2101\":18.81760736,\"2102\":null,\"2103\":null,\"2104\":null,\"2105\":null,\"2106\":14.71024053,\"2107\":18.004936140000002,\"2108\":20.064884639999999,\"2109\":null,\"2110\":17.550868439999999,\"2111\":null,\"2112\":16.317133930000001,\"2113\":16.863852000000001,\"2114\":13.30757745,\"2115\":15.7630289,\"2116\":13.44977153,\"2117\":16.634537330000001,\"2118\":null,\"2119\":17.531023959999999,\"2120\":16.48776514,\"2121\":null,\"2122\":null,\"2123\":15.433152489999999,\"2124\":null,\"2125\":14.81765232,\"2126\":17.46987665,\"2127\":null,\"2128\":14.76698406,\"2129\":16.866409099999998,\"2130\":17.89678069,\"2131\":null,\"2132\":null,\"2133\":13.30757745,\"2134\":null,\"2135\":22.488177619999998,\"2136\":18.441857840000001,\"2137\":17.36601259,\"2138\":19.860906799999999,\"2139\":14.3302666,\"2140\":16.24316516,\"2141\":16.639845300000001,\"2142\":null,\"2143\":null,\"2144\":17.85404947,\"2145\":15.502951899999999,\"2146\":null,\"2147\":15.242382409999999,\"2148\":18.172590339999999,\"2149\":18.850520549999999,\"2150\":14.70659013,\"2151\":17.637381779999998,\"2152\":17.277336049999999,\"2153\":18.292798749999999,\"2154\":null,\"2155\":16.805110419999998,\"2156\":null,\"2157\":null,\"2158\":20.30791155,\"2159\":15.061087089999999,\"2160\":13.30757745,\"2161\":19.703615469999999,\"2162\":20.868731459999999,\"2163\":18.451235579999999,\"2164\":null,\"2165\":13.30757745,\"2166\":null,\"2167\":null,\"2168\":null,\"2169\":null,\"2170\":null,\"2171\":null,\"2172\":20.255519119999999,\"2173\":23.83692817,\"2174\":20.221919509999999,\"2175\":22.875411499999998,\"2176\":16.66893919,\"2177\":null,\"2178\":null,\"2179\":20.382391819999999,\"2180\":13.853022620000001,\"2181\":null,\"2182\":14.39098897,\"2183\":null,\"2184\":18.61876041,\"2185\":null,\"2186\":18.027423979999998,\"2187\":null,\"2188\":null,\"2189\":14.286550399999999,\"2190\":17.089065389999998,\"2191\":15.97439105,\"2192\":null,\"2193\":null,\"2194\":14.731768649999999,\"2195\":19.77674193,\"2196\":null,\"2197\":13.03251141,\"2198\":15.277482880000001,\"2199\":17.691177339999999,\"2200\":18.087766729999998,\"2201\":17.688898699999999,\"2202\":null,\"2203\":16.9748077,\"2204\":17.347729879999999,\"2205\":17.3101159,\"2206\":null,\"2207\":null,\"2208\":16.891021129999999,\"2209\":16.7931098,\"2210\":20.231343670000001,\"2211\":18.205857850000001,\"2212\":19.189044670000001,\"2213\":18.63942797,\"2214\":null,\"2215\":null,\"2216\":17.367257949999999,\"2217\":13.701670269999999,\"2218\":15.68546976,\"2219\":16.513544580000001,\"2220\":17.12561066,\"2221\":20.22985736,\"2222\":18.405759119999999,\"2223\":16.58035297,\"2224\":null,\"2225\":null,\"2226\":null,\"2227\":18.707218610000002,\"2228\":null,\"2229\":null,\"2230\":20.903399790000002,\"2231\":null,\"2232\":null,\"2233\":null,\"2234\":19.583057350000001,\"2235\":19.29925648,\"2236\":16.570991459999998,\"2237\":17.850405299999998,\"2238\":15.81583141,\"2239\":23.592013940000001,\"2240\":19.691907619999998,\"2241\":18.377301859999999,\"2242\":13.99955025,\"2243\":13.715260280000001,\"2244\":null,\"2245\":16.357946640000002,\"2246\":19.321721230000001,\"2247\":15.61396493,\"2248\":null,\"2249\":19.962032789999998,\"2250\":null,\"2251\":15.353288729999999,\"2252\":15.91072441,\"2253\":null,\"2254\":null,\"2255\":null,\"2256\":14.604783339999999,\"2257\":18.523331689999999,\"2258\":null,\"2259\":null,\"2260\":15.72309134,\"2261\":null,\"2262\":null,\"2263\":18.215008210000001,\"2264\":15.37859869,\"2265\":24.489304359999998,\"2266\":18.122911800000001,\"2267\":null,\"2268\":18.488837709999999,\"2269\":17.495338409999999,\"2270\":null,\"2271\":16.98129767,\"2272\":16.39760575,\"2273\":17.485805849999998,\"2274\":16.004160639999998,\"2275\":null,\"2276\":17.89255009,\"2277\":16.795858819999999,\"2278\":13.52636023,\"2279\":17.094981600000001,\"2280\":null,\"2281\":null,\"2282\":null,\"2283\":null,\"2284\":15.93957799,\"2285\":17.995603240000001,\"2286\":null,\"2287\":15.85824843,\"2288\":null,\"2289\":16.442957660000001,\"2290\":15.964363970000001,\"2291\":23.5151827,\"2292\":null,\"2293\":null,\"2294\":11.96406604,\"2295\":null,\"2296\":17.665176200000001,\"2297\":null,\"2298\":null,\"2299\":15.66480544,\"2300\":19.01048553,\"2301\":null,\"2302\":null,\"2303\":null,\"2304\":18.041002370000001,\"2305\":20.15758413,\"2306\":21.339001679999999,\"2307\":16.677104589999999,\"2308\":17.727461210000001,\"2309\":18.803333769999998,\"2310\":17.951741850000001,\"2311\":null,\"2312\":17.870342099999998,\"2313\":null,\"2314\":16.587497290000002,\"2315\":17.104276410000001,\"2316\":16.650245439999999,\"2317\":null,\"2318\":null,\"2319\":15.760386090000001,\"2320\":null,\"2321\":null,\"2322\":16.73992384,\"2323\":null,\"2324\":null,\"2325\":13.91229534,\"2326\":null,\"2327\":17.472458159999999,\"2328\":18.956516740000001,\"2329\":16.4577578,\"2330\":15.717821410000001,\"2331\":14.56151627,\"2332\":14.783726140000001,\"2333\":18.329172620000001,\"2334\":14.05607067,\"2335\":18.915118039999999,\"2336\":18.251402819999999,\"2337\":null,\"2338\":null,\"2339\":null,\"2340\":15.16477443,\"2341\":15.95590406,\"2342\":15.37144661,\"2343\":null,\"2344\":15.939134470000001,\"2345\":17.242049609999999,\"2346\":null,\"2347\":null,\"2348\":18.195732159999999,\"2349\":null,\"2350\":18.65286721,\"2351\":null,\"2352\":null,\"2353\":null,\"2354\":18.3572025,\"2355\":null,\"2356\":15.464925470000001,\"2357\":null,\"2358\":null,\"2359\":null,\"2360\":16.071677770000001,\"2361\":16.14857765,\"2362\":null,\"2363\":null,\"2364\":14.37085665,\"2365\":15.464612349999999,\"2366\":15.448262010000001,\"2367\":14.779041919999999,\"2368\":19.67282852,\"2369\":18.0315285,\"2370\":15.329360790000001,\"2371\":15.62721342,\"2372\":14.686013429999999,\"2373\":20.976286730000002,\"2374\":null,\"2375\":16.788272419999998,\"2376\":14.24922441,\"2377\":16.812032389999999,\"2378\":null,\"2379\":null,\"2380\":null,\"2381\":17.066996289999999,\"2382\":14.923537400000001,\"2383\":15.962529719999999,\"2384\":null,\"2385\":null,\"2386\":17.7216177,\"2387\":15.58302703,\"2388\":null,\"2389\":17.772065479999998,\"2390\":17.589386189999999,\"2391\":17.615483260000001,\"2392\":18.06468443,\"2393\":null,\"2394\":17.39757706,\"2395\":15.673837860000001,\"2396\":21.040874609999999,\"2397\":null,\"2398\":15.730935410000001,\"2399\":16.38475158,\"2400\":18.548050750000002,\"2401\":17.94467543,\"2402\":19.275715470000002,\"2403\":12.23887635,\"2404\":null,\"2405\":null,\"2406\":16.107461310000001,\"2407\":16.58273586,\"2408\":15.92094344,\"2409\":19.415873550000001,\"2410\":17.556781109999999,\"2411\":17.787093550000002,\"2412\":null,\"2413\":15.61175881,\"2414\":16.986622310000001,\"2415\":15.693021659999999,\"2416\":null,\"2417\":17.677513390000001,\"2418\":14.34071735,\"2419\":14.985190429999999,\"2420\":15.982118959999999,\"2421\":18.367341249999999,\"2422\":null,\"2423\":17.054572230000002,\"2424\":null,\"2425\":null,\"2426\":null,\"2427\":null,\"2428\":14.63222135,\"2429\":15.971720769999999,\"2430\":14.34959768,\"2431\":16.838791019999999,\"2432\":15.598462919999999,\"2433\":12.45795626,\"2434\":15.750479479999999,\"2435\":null,\"2436\":15.4520061,\"2437\":16.185701829999999,\"2438\":15.794349349999999,\"2439\":18.619621089999999,\"2440\":20.661178199999998,\"2441\":15.72243765,\"2442\":null,\"2443\":null,\"2444\":15.47479521,\"2445\":14.054975260000001,\"2446\":16.995273569999998,\"2447\":16.450698790000001,\"2448\":null,\"2449\":null,\"2450\":null,\"2451\":18.787705450000001,\"2452\":14.704931459999999,\"2453\":null,\"2454\":14.54774306,\"2455\":null,\"2456\":11.70589113,\"2457\":null,\"2458\":null,\"2459\":null,\"2460\":18.282964310000001,\"2461\":18.277575160000001,\"2462\":14.66382692,\"2463\":13.950836990000001,\"2464\":16.56016795,\"2465\":19.12618612,\"2466\":14.940100770000001,\"2467\":null,\"2468\":null,\"2469\":null,\"2470\":15.75178165,\"2471\":null,\"2472\":20.3414027,\"2473\":null,\"2474\":16.84521647,\"2475\":16.796898949999999,\"2476\":18.344249000000001,\"2477\":null,\"2478\":null,\"2479\":17.81188147,\"2480\":15.334219770000001,\"2481\":17.04308503,\"2482\":16.507967270000002,\"2483\":null,\"2484\":17.120194569999999,\"2485\":17.31116965,\"2486\":null,\"2487\":16.28716683,\"2488\":19.018130129999999,\"2489\":null,\"2490\":14.48976322,\"2491\":null,\"2492\":16.86609108,\"2493\":19.45864473,\"2494\":19.539485989999999,\"2495\":16.893980460000002,\"2496\":20.455875290000002,\"2497\":19.79512802,\"2498\":18.113421729999999,\"2499\":null,\"2500\":null,\"2501\":14.70363861,\"2502\":17.441642720000001,\"2503\":null,\"2504\":19.556465679999999,\"2505\":17.66322285,\"2506\":18.03847996,\"2507\":16.774624339999999,\"2508\":17.915385489999998,\"2509\":19.345265040000001,\"2510\":15.971025320000001,\"2511\":13.08503572,\"2512\":18.783700039999999,\"2513\":13.88415052,\"2514\":null,\"2515\":19.153979750000001,\"2516\":null,\"2517\":null,\"2518\":16.235156079999999,\"2519\":null,\"2520\":null,\"2521\":19.685849279999999,\"2522\":null,\"2523\":null,\"2524\":16.977526269999998,\"2525\":18.856342000000002,\"2526\":null,\"2527\":16.880762180000001,\"2528\":null,\"2529\":15.79129736,\"2530\":null,\"2531\":null,\"2532\":16.19598238,\"2533\":null,\"2534\":null,\"2535\":null,\"2536\":17.454282379999999,\"2537\":12.9363248,\"2538\":null,\"2539\":null,\"2540\":20.563914090000001,\"2541\":13.30757745,\"2542\":null,\"2543\":18.38849905,\"2544\":17.390189549999999,\"2545\":17.610642120000001,\"2546\":18.38465836,\"2547\":18.643705090000001,\"2548\":19.242268540000001,\"2549\":18.180369880000001,\"2550\":16.667311890000001,\"2551\":18.972608869999998,\"2552\":null,\"2553\":18.968409959999999,\"2554\":null,\"2555\":18.526390800000002,\"2556\":15.859270970000001,\"2557\":17.617372880000001,\"2558\":17.917501349999998,\"2559\":16.607023909999999,\"2560\":14.91086,\"2561\":16.431154230000001,\"2562\":null,\"2563\":22.16131077,\"2564\":20.147539439999999,\"2565\":null,\"2566\":null,\"2567\":19.086665579999998,\"2568\":22.69157869,\"2569\":20.6150764,\"2570\":19.21278555,\"2571\":16.824394430000002,\"2572\":18.784219920000002,\"2573\":16.860911250000001,\"2574\":13.29798265,\"2575\":null,\"2576\":13.48745999,\"2577\":17.259780689999999,\"2578\":18.086323889999999,\"2579\":13.3056222,\"2580\":19.41336879,\"2581\":17.336768800000002,\"2582\":17.609258969999999,\"2583\":null,\"2584\":24.153478960000001,\"2585\":18.00233012,\"2586\":16.303597750000002,\"2587\":19.054745019999999,\"2588\":null,\"2589\":14.69264531,\"2590\":16.45756329,\"2591\":19.080168260000001,\"2592\":null,\"2593\":null,\"2594\":18.00178184,\"2595\":19.396715489999998,\"2596\":null,\"2597\":16.33818973,\"2598\":14.510258459999999,\"2599\":15.378464660000001,\"2600\":null,\"2601\":null,\"2602\":null,\"2603\":16.241640360000002,\"2604\":null,\"2605\":14.693077239999999,\"2606\":17.164411829999999,\"2607\":19.78181326,\"2608\":null,\"2609\":22.182799549999999,\"2610\":19.962927149999999,\"2611\":20.062912099999998,\"2612\":null,\"2613\":null,\"2614\":null,\"2615\":22.017180880000002,\"2616\":null,\"2617\":13.662981950000001,\"2618\":20.739682389999999,\"2619\":13.40419629,\"2620\":15.607206850000001,\"2621\":14.785620529999999,\"2622\":null,\"2623\":21.417026150000002,\"2624\":20.079202729999999,\"2625\":17.867649119999999,\"2626\":14.741300150000001,\"2627\":13.30757745,\"2628\":null,\"2629\":null,\"2630\":null,\"2631\":20.591674690000001,\"2632\":17.060029790000002,\"2633\":16.084799490000002,\"2634\":null,\"2635\":17.158147490000001,\"2636\":14.03075868,\"2637\":16.09744452,\"2638\":21.03840477,\"2639\":20.73667575,\"2640\":22.760113260000001,\"2641\":22.994985289999999,\"2642\":null,\"2643\":null,\"2644\":18.119712979999999,\"2645\":13.827850209999999,\"2646\":12.893595100000001,\"2647\":21.471857440000001,\"2648\":null,\"2649\":18.337132019999999,\"2650\":13.30757745,\"2651\":14.313096160000001,\"2652\":null,\"2653\":21.385328319999999,\"2654\":null,\"2655\":23.028350469999999,\"2656\":18.638473380000001,\"2657\":22.12043517,\"2658\":20.980796980000001,\"2659\":null,\"2660\":24.631489389999999,\"2661\":20.958585580000001,\"2662\":21.723209610000001,\"2663\":19.56171951,\"2664\":16.715953200000001,\"2665\":17.378339780000001,\"2666\":27.01288284,\"2667\":16.97220797,\"2668\":18.321638400000001,\"2669\":22.290224219999999,\"2670\":20.33252345,\"2671\":22.215437569999999,\"2672\":20.52216662,\"2673\":null,\"2674\":17.346319640000001,\"2675\":15.887959199999999,\"2676\":14.76384859,\"2677\":13.91161445,\"2678\":16.371925220000001,\"2679\":18.705742269999998,\"2680\":15.875096770000001,\"2681\":12.83725445,\"2682\":17.54665829,\"2683\":null,\"2684\":14.751082609999999,\"2685\":13.30757745,\"2686\":18.92372267,\"2687\":17.246282489999999,\"2688\":18.196524499999999,\"2689\":15.02563556,\"2690\":17.13688496,\"2691\":null,\"2692\":null,\"2693\":null,\"2694\":15.466138340000001,\"2695\":null,\"2696\":17.321250899999999,\"2697\":null,\"2698\":17.401655380000001,\"2699\":null,\"2700\":14.82467922,\"2701\":19.066245729999999,\"2702\":null,\"2703\":null,\"2704\":13.30757745,\"2705\":17.654122210000001,\"2706\":16.919228480000001,\"2707\":21.346888920000001,\"2708\":17.99082125,\"2709\":20.142403099999999,\"2710\":24.120780419999999,\"2711\":null,\"2712\":18.899960100000001,\"2713\":null,\"2714\":22.192515060000002,\"2715\":23.323507979999999,\"2716\":16.5128795,\"2717\":20.235117299999999,\"2718\":21.075306990000001,\"2719\":19.50718264,\"2720\":20.170232510000002,\"2721\":20.3948,\"2722\":24.233177520000002,\"2723\":20.91321623,\"2724\":19.69516316,\"2725\":16.530877839999999,\"2726\":19.14635591,\"2727\":21.40404775,\"2728\":13.30757745,\"2729\":null,\"2730\":20.22194434,\"2731\":18.649368150000001,\"2732\":17.778422320000001,\"2733\":null,\"2734\":13.30757745,\"2735\":16.09382901,\"2736\":18.397176819999999,\"2737\":18.900702330000002,\"2738\":13.30757745,\"2739\":null,\"2740\":null,\"2741\":17.09932959,\"2742\":19.518799560000002,\"2743\":null,\"2744\":20.202498819999999,\"2745\":15.65562609,\"2746\":null,\"2747\":18.096739020000001,\"2748\":null,\"2749\":null,\"2750\":16.472348820000001,\"2751\":null,\"2752\":null,\"2753\":19.697991349999999,\"2754\":17.902580010000001,\"2755\":15.495047680000001,\"2756\":16.125792279999999,\"2757\":17.842979589999999,\"2758\":null,\"2759\":15.039510379999999,\"2760\":null,\"2761\":null,\"2762\":17.710320719999999,\"2763\":null,\"2764\":18.62007444,\"2765\":16.79414981,\"2766\":15.731335830000001,\"2767\":10.84844049,\"2768\":18.7901667,\"2769\":14.64550698,\"2770\":19.00067194,\"2771\":null,\"2772\":16.007935880000002,\"2773\":null,\"2774\":18.980887320000001,\"2775\":19.69283472,\"2776\":16.520986529999998,\"2777\":15.77352265,\"2778\":15.2598398,\"2779\":null,\"2780\":15.49189954,\"2781\":15.97888623,\"2782\":16.192860790000001,\"2783\":17.05042212,\"2784\":18.663565420000001,\"2785\":null,\"2786\":21.18372072,\"2787\":16.18366323,\"2788\":19.461671150000001,\"2789\":17.846059319999998,\"2790\":null,\"2791\":null,\"2792\":18.220043100000002,\"2793\":null,\"2794\":18.382219320000001,\"2795\":null,\"2796\":13.851425109999999,\"2797\":16.493964940000001,\"2798\":null,\"2799\":16.35414901,\"2800\":14.636655230000001,\"2801\":21.05331206,\"2802\":20.566155500000001,\"2803\":20.58404672,\"2804\":20.026723629999999,\"2805\":13.30757745,\"2806\":null,\"2807\":14.380826130000001,\"2808\":16.923040960000002,\"2809\":16.70853537,\"2810\":14.350205880000001,\"2811\":14.583347610000001,\"2812\":null,\"2813\":18.22740451,\"2814\":17.94125253,\"2815\":18.366200110000001,\"2816\":15.76851722,\"2817\":null,\"2818\":17.987068900000001,\"2819\":null,\"2820\":null,\"2821\":15.1353341,\"2822\":17.66322285,\"2823\":16.045113199999999,\"2824\":null,\"2825\":17.97064314,\"2826\":null,\"2827\":13.225933550000001,\"2828\":null,\"2829\":19.086190779999999,\"2830\":null,\"2831\":18.349088479999999,\"2832\":15.837067579999999,\"2833\":18.013599039999999,\"2834\":15.86854866,\"2835\":18.61488816,\"2836\":17.602034459999999,\"2837\":14.02510354,\"2838\":18.47796258,\"2839\":16.499385239999999,\"2840\":19.067945949999999,\"2841\":16.079907590000001,\"2842\":15.89174227,\"2843\":14.711772140000001,\"2844\":16.703122310000001,\"2845\":13.077588009999999,\"2846\":null,\"2847\":15.34981758,\"2848\":14.709959919999999,\"2849\":20.344800119999999,\"2850\":19.153448489999999,\"2851\":19.580476539999999,\"2852\":16.605594589999999,\"2853\":17.486698189999998,\"2854\":20.96541655,\"2855\":16.249595079999999,\"2856\":17.71896224,\"2857\":13.9697203,\"2858\":17.77633256,\"2859\":null,\"2860\":18.737609150000001,\"2861\":18.818220629999999,\"2862\":15.06457696,\"2863\":14.757771310000001,\"2864\":14.57482445,\"2865\":null,\"2866\":13.726263879999999,\"2867\":null,\"2868\":null,\"2869\":null,\"2870\":13.65514595,\"2871\":18.45868153,\"2872\":17.574175310000001,\"2873\":13.82165272,\"2874\":null,\"2875\":19.509810000000002,\"2876\":16.820463220000001,\"2877\":18.35952443,\"2878\":null,\"2879\":null,\"2880\":15.42371487,\"2881\":17.362818990000001,\"2882\":17.313629899999999,\"2883\":null,\"2884\":16.399326949999999,\"2885\":17.88848265,\"2886\":null,\"2887\":null,\"2888\":null,\"2889\":null,\"2890\":null,\"2891\":null,\"2892\":null,\"2893\":15.74436901,\"2894\":15.962290449999999,\"2895\":null,\"2896\":14.91285003,\"2897\":null,\"2898\":18.134291749999999,\"2899\":18.846945049999999,\"2900\":null,\"2901\":15.53435138,\"2902\":19.429915789999999,\"2903\":13.71250607,\"2904\":null,\"2905\":15.18203503,\"2906\":null,\"2907\":15.58717354,\"2908\":12.63207875,\"2909\":19.83344241,\"2910\":null,\"2911\":null,\"2912\":null,\"2913\":null,\"2914\":12.874420710000001,\"2915\":16.09150739,\"2916\":null,\"2917\":null,\"2918\":13.452623020000001,\"2919\":15.10880558,\"2920\":14.29597512,\"2921\":16.960445010000001,\"2922\":null,\"2923\":16.497439450000002,\"2924\":18.534590789999999,\"2925\":null,\"2926\":13.30757745,\"2927\":13.30757745,\"2928\":20.56974306,\"2929\":11.38346896,\"2930\":null,\"2931\":16.193272910000001,\"2932\":15.70928346,\"2933\":14.839940820000001,\"2934\":null,\"2935\":14.782944260000001,\"2936\":15.88020304,\"2937\":null,\"2938\":18.676307210000001,\"2939\":20.035964870000001,\"2940\":null,\"2941\":null,\"2942\":null,\"2943\":null,\"2944\":16.87122488,\"2945\":13.89320869,\"2946\":17.108625419999999,\"2947\":15.29214749,\"2948\":null,\"2949\":18.06268141,\"2950\":16.19492675,\"2951\":17.16666012,\"2952\":14.333204739999999,\"2953\":17.023030559999999,\"2954\":null,\"2955\":null,\"2956\":18.604741829999998,\"2957\":17.507514960000002,\"2958\":17.60171686,\"2959\":null,\"2960\":17.328944400000001,\"2961\":19.05906367,\"2962\":16.2946986,\"2963\":15.69106859,\"2964\":null,\"2965\":17.875883640000001,\"2966\":15.36820668,\"2967\":null,\"2968\":null,\"2969\":null,\"2970\":18.645898979999998,\"2971\":20.99325348,\"2972\":15.41319109,\"2973\":17.23209258,\"2974\":20.66480284,\"2975\":null,\"2976\":15.66942624,\"2977\":null,\"2978\":13.30757745,\"2979\":16.537499069999999,\"2980\":13.30757745,\"2981\":15.79079656,\"2982\":17.87832599,\"2983\":18.352130129999999,\"2984\":null,\"2985\":14.885215820000001,\"2986\":null,\"2987\":15.02478028,\"2988\":17.91386988,\"2989\":null,\"2990\":null,\"2991\":18.430213940000002,\"2992\":17.421106590000001,\"2993\":null,\"2994\":null,\"2995\":null,\"2996\":15.698406479999999,\"2997\":13.972941540000001,\"2998\":17.911478670000001,\"2999\":17.051165279999999,\"3000\":14.20905541,\"3001\":16.91133782,\"3002\":18.92596151,\"3003\":18.74295146,\"3004\":null,\"3005\":19.4599753,\"3006\":20.484340970000002,\"3007\":17.575774169999999,\"3008\":16.142536270000001,\"3009\":20.519708690000002,\"3010\":19.965879000000001,\"3011\":17.149933770000001,\"3012\":18.507225250000001,\"3013\":16.662347960000002,\"3014\":19.094916319999999,\"3015\":null,\"3016\":15.972594880000001,\"3017\":15.386995779999999,\"3018\":14.78631219,\"3019\":15.492612490000001,\"3020\":18.305710659999999,\"3021\":null,\"3022\":14.87272149,\"3023\":null,\"3024\":14.601075,\"3025\":13.91046587,\"3026\":13.64334238,\"3027\":11.03952219,\"3028\":14.57649668,\"3029\":null,\"3030\":null,\"3031\":16.789346170000002,\"3032\":null,\"3033\":15.92733994,\"3034\":14.2834009,\"3035\":16.67112066,\"3036\":13.66420643,\"3037\":15.869677899999999,\"3038\":21.003248259999999,\"3039\":16.875989520000001,\"3040\":16.60959403,\"3041\":19.66306655,\"3042\":21.08613214,\"3043\":16.29337662,\"3044\":null,\"3045\":null,\"3046\":13.349276639999999,\"3047\":14.85247184,\"3048\":19.68523455,\"3049\":18.304503310000001,\"3050\":17.591224990000001,\"3051\":null,\"3052\":19.305716199999999,\"3053\":21.628755170000002,\"3054\":null,\"3055\":16.43218311,\"3056\":17.809685949999999,\"3057\":20.19457787,\"3058\":null,\"3059\":null,\"3060\":20.420199780000001,\"3061\":17.253603380000001,\"3062\":14.40636967,\"3063\":17.923588160000001,\"3064\":null,\"3065\":17.457505220000002,\"3066\":17.995193279999999,\"3067\":16.911244310000001,\"3068\":16.03215591,\"3069\":null,\"3070\":null,\"3071\":17.38913123,\"3072\":16.74244736,\"3073\":17.212385600000001,\"3074\":16.475872249999998,\"3075\":null,\"3076\":16.981904650000001,\"3077\":null,\"3078\":null,\"3079\":null,\"3080\":15.16722564,\"3081\":null,\"3082\":null,\"3083\":14.892157360000001,\"3084\":13.372363590000001,\"3085\":15.369674890000001,\"3086\":null,\"3087\":15.647773709999999,\"3088\":null,\"3089\":14.276542279999999,\"3090\":16.29725483,\"3091\":17.293116990000001,\"3092\":null,\"3093\":null,\"3094\":16.356813549999998,\"3095\":null,\"3096\":17.955373250000001,\"3097\":17.847612139999999,\"3098\":17.14586001,\"3099\":21.37900518,\"3100\":15.99267637,\"3101\":20.449235080000001,\"3102\":20.09002941,\"3103\":18.76210991,\"3104\":20.677691469999999,\"3105\":null,\"3106\":17.68804635,\"3107\":19.689441909999999,\"3108\":16.670055420000001,\"3109\":15.02398146,\"3110\":null,\"3111\":null,\"3112\":17.658890509999999,\"3113\":16.074735910000001,\"3114\":17.511523159999999,\"3115\":22.025500109999999,\"3116\":19.419263950000001,\"3117\":19.365348990000001,\"3118\":15.09805441,\"3119\":null,\"3120\":16.705279770000001,\"3121\":null,\"3122\":13.80134786,\"3123\":14.05275569,\"3124\":14.750433510000001,\"3125\":17.303242300000001,\"3126\":17.38415728,\"3127\":null,\"3128\":null,\"3129\":20.202704560000001,\"3130\":17.72804696,\"3131\":13.30774005,\"3132\":null,\"3133\":null,\"3134\":16.032914689999998,\"3135\":null,\"3136\":null,\"3137\":null,\"3138\":18.77407981,\"3139\":18.41604379,\"3140\":20.428657869999999,\"3141\":17.93393399,\"3142\":17.658964869999998,\"3143\":15.94746823,\"3144\":21.237138059999999,\"3145\":14.12263286,\"3146\":15.401586050000001,\"3147\":15.978018670000001,\"3148\":13.30757745,\"3149\":17.94486581,\"3150\":null,\"3151\":13.82991857,\"3152\":17.944012990000001,\"3153\":13.567038030000001,\"3154\":19.301669960000002,\"3155\":18.53425051,\"3156\":17.074736510000001,\"3157\":null,\"3158\":null,\"3159\":null,\"3160\":null,\"3161\":20.864595009999999,\"3162\":16.20415264,\"3163\":null,\"3164\":17.64318523,\"3165\":null,\"3166\":16.085658250000002,\"3167\":null,\"3168\":17.338903859999998,\"3169\":17.782408180000001,\"3170\":null,\"3171\":null,\"3172\":null,\"3173\":13.699867899999999,\"3174\":null,\"3175\":null,\"3176\":null,\"3177\":null,\"3178\":12.841570040000001,\"3179\":13.89087112,\"3180\":17.52843623,\"3181\":17.49858347,\"3182\":19.42659321,\"3183\":null,\"3184\":null,\"3185\":null,\"3186\":null,\"3187\":14.303416589999999,\"3188\":null,\"3189\":null,\"3190\":null,\"3191\":15.622103620000001,\"3192\":18.195737780000002,\"3193\":16.93225237,\"3194\":12.66028055,\"3195\":17.59839809,\"3196\":19.018370749999999,\"3197\":19.241822379999999,\"3198\":21.215056690000001,\"3199\":18.836049849999998,\"3200\":16.552908339999998,\"3201\":null,\"3202\":null,\"3203\":null,\"3204\":null,\"3205\":16.892480249999998,\"3206\":19.249809280000001,\"3207\":null,\"3208\":16.66522685,\"3209\":19.013032989999999,\"3210\":17.50716152,\"3211\":18.707372530000001,\"3212\":16.559173399999999,\"3213\":16.810240189999998,\"3214\":21.748930730000001,\"3215\":18.307674819999999,\"3216\":14.120630800000001,\"3217\":20.169073520000001,\"3218\":20.051402889999999,\"3219\":15.241280010000001,\"3220\":18.11178606,\"3221\":18.988050139999999,\"3222\":14.761993159999999,\"3223\":20.475698349999998,\"3224\":14.998060239999999,\"3225\":16.219109920000001,\"3226\":13.30757745,\"3227\":null,\"3228\":null,\"3229\":19.687323469999999,\"3230\":null,\"3231\":17.351353540000002,\"3232\":18.305150650000002,\"3233\":20.831260409999999,\"3234\":19.62381787,\"3235\":null,\"3236\":18.872715400000001,\"3237\":null,\"3238\":19.19747139,\"3239\":16.081031889999998,\"3240\":null,\"3241\":null,\"3242\":null,\"3243\":null,\"3244\":null,\"3245\":null,\"3246\":null,\"3247\":14.37982124,\"3248\":18.169805140000001,\"3249\":17.663420909999999,\"3250\":18.361829700000001,\"3251\":null,\"3252\":15.6903199,\"3253\":18.067288049999998,\"3254\":18.06876888,\"3255\":15.763111690000001,\"3256\":17.183110840000001,\"3257\":12.81821401,\"3258\":15.641050030000001,\"3259\":null,\"3260\":18.08609169,\"3261\":13.0593272,\"3262\":null,\"3263\":19.011549599999999,\"3264\":18.654365720000001,\"3265\":15.46549183,\"3266\":18.43755281,\"3267\":null,\"3268\":null,\"3269\":16.101482430000001,\"3270\":null,\"3271\":14.82024419,\"3272\":13.30757745,\"3273\":null,\"3274\":null,\"3275\":14.04238471,\"3276\":15.52785123,\"3277\":null,\"3278\":null,\"3279\":15.63906126,\"3280\":null,\"3281\":13.30757745,\"3282\":14.9189314,\"3283\":18.180124459999998,\"3284\":16.77128137,\"3285\":14.772846469999999,\"3286\":16.48092793,\"3287\":17.60160437,\"3288\":18.605786439999999,\"3289\":null,\"3290\":15.34745981,\"3291\":18.204868749999999,\"3292\":null,\"3293\":16.137522019999999,\"3294\":17.708590229999999,\"3295\":22.879941169999999,\"3296\":16.125050099999999,\"3297\":16.179573569999999,\"3298\":16.878162270000001,\"3299\":17.293189890000001,\"3300\":15.6082451,\"3301\":18.177954039999999,\"3302\":18.125568560000001,\"3303\":16.533765519999999,\"3304\":15.64837681,\"3305\":null,\"3306\":17.218025740000002,\"3307\":null,\"3308\":17.33598976,\"3309\":18.70570609,\"3310\":15.623480000000001,\"3311\":13.30757745,\"3312\":21.116942290000001,\"3313\":18.68268801,\"3314\":14.99334047,\"3315\":17.976903190000002,\"3316\":13.56208707,\"3317\":null,\"3318\":null,\"3319\":null,\"3320\":18.558885579999998,\"3321\":17.196713590000002,\"3322\":14.86939452,\"3323\":12.942477480000001,\"3324\":17.268669670000001,\"3325\":16.949445520000001,\"3326\":19.220371,\"3327\":null,\"3328\":13.496421379999999,\"3329\":null,\"3330\":15.5678606,\"3331\":20.772616639999999,\"3332\":19.50023199,\"3333\":12.924820349999999,\"3334\":18.293997770000001,\"3335\":14.967963709999999,\"3336\":null,\"3337\":15.500638540000001,\"3338\":14.67383705,\"3339\":16.000586940000002,\"3340\":null,\"3341\":17.10690464,\"3342\":18.156146570000001,\"3343\":17.448629969999999,\"3344\":null,\"3345\":16.389364700000002,\"3346\":15.262420519999999,\"3347\":13.30757745,\"3348\":null,\"3349\":null,\"3350\":null,\"3351\":18.094041239999999,\"3352\":null,\"3353\":null,\"3354\":16.354453240000002,\"3355\":null,\"3356\":15.63727606,\"3357\":16.34303955,\"3358\":null,\"3359\":13.306656070000001,\"3360\":20.713232300000001,\"3361\":22.583252030000001,\"3362\":13.30757745,\"3363\":22.006385330000001,\"3364\":20.424755600000001,\"3365\":20.631732280000001,\"3366\":21.622777849999998,\"3367\":null,\"3368\":17.159367140000001,\"3369\":null,\"3370\":13.30757745,\"3371\":null,\"3372\":17.2684049,\"3373\":15.79266981,\"3374\":null,\"3375\":null,\"3376\":18.796642429999999,\"3377\":null,\"3378\":19.012122009999999,\"3379\":20.621643110000001,\"3380\":18.8284555,\"3381\":18.315686549999999,\"3382\":16.77670174,\"3383\":null,\"3384\":19.081954410000002,\"3385\":16.742149560000001,\"3386\":16.78333855,\"3387\":null,\"3388\":null,\"3389\":17.450524730000002,\"3390\":null,\"3391\":16.390642209999999,\"3392\":13.885922839999999,\"3393\":13.30757745,\"3394\":16.666902180000001,\"3395\":13.30757745,\"3396\":16.389592220000001,\"3397\":null,\"3398\":13.30757745,\"3399\":null,\"3400\":null,\"3401\":null,\"3402\":16.826046649999998,\"3403\":17.243755950000001,\"3404\":15.28482885,\"3405\":null,\"3406\":16.114155360000002,\"3407\":null,\"3408\":null,\"3409\":null,\"3410\":16.482662680000001,\"3411\":15.39833224,\"3412\":13.30757745,\"3413\":17.58604832,\"3414\":null,\"3415\":null,\"3416\":17.767687810000002,\"3417\":15.5090541,\"3418\":15.882358180000001,\"3419\":18.72958448,\"3420\":17.164140190000001,\"3421\":17.30370607,\"3422\":null,\"3423\":null,\"3424\":13.88588536,\"3425\":17.570542339999999,\"3426\":null,\"3427\":20.20048821,\"3428\":15.655915439999999,\"3429\":20.40461655,\"3430\":18.170875890000001,\"3431\":null,\"3432\":16.770882090000001,\"3433\":null,\"3434\":15.81298116,\"3435\":null,\"3436\":null,\"3437\":16.013547760000002,\"3438\":18.85564655,\"3439\":17.625178559999998,\"3440\":14.97314916,\"3441\":null,\"3442\":18.568460559999998,\"3443\":15.453176620000001,\"3444\":17.562317,\"3445\":14.76319457,\"3446\":17.115564590000002,\"3447\":14.85670679,\"3448\":null,\"3449\":null,\"3450\":null,\"3451\":null,\"3452\":null,\"3453\":null,\"3454\":null,\"3455\":null,\"3456\":null,\"3457\":null,\"3458\":null,\"3459\":19.399445570000001,\"3460\":null,\"3461\":16.31484463,\"3462\":15.37547374,\"3463\":null,\"3464\":null,\"3465\":null,\"3466\":null,\"3467\":13.30757745,\"3468\":null,\"3469\":null,\"3470\":19.0603385,\"3471\":13.98833288,\"3472\":null,\"3473\":null,\"3474\":null,\"3475\":16.76238283,\"3476\":17.255882750000001,\"3477\":17.316519670000002,\"3478\":null,\"3479\":null,\"3480\":18.157975270000001,\"3481\":13.19166899,\"3482\":null,\"3483\":null,\"3484\":15.72720882,\"3485\":17.767114329999998,\"3486\":null,\"3487\":null,\"3488\":null,\"3489\":null,\"3490\":15.58169957,\"3491\":null,\"3492\":15.05804446,\"3493\":18.082143349999999,\"3494\":null,\"3495\":17.142511169999999,\"3496\":null,\"3497\":16.36939229,\"3498\":17.546021580000001,\"3499\":15.906166519999999,\"3500\":17.79459082,\"3501\":null,\"3502\":14.59283786,\"3503\":13.99652449,\"3504\":17.806128990000001,\"3505\":13.30757745,\"3506\":16.765129739999999,\"3507\":19.977689359999999,\"3508\":20.371947559999999,\"3509\":17.718100289999999,\"3510\":14.846318269999999,\"3511\":null,\"3512\":17.107340919999999,\"3513\":17.79891589,\"3514\":null,\"3515\":null,\"3516\":null,\"3517\":null,\"3518\":null,\"3519\":null,\"3520\":null,\"3521\":18.613950620000001,\"3522\":18.464369699999999,\"3523\":14.08065981,\"3524\":null,\"3525\":13.80084503,\"3526\":17.996136709999998,\"3527\":14.673220349999999,\"3528\":18.629309840000001,\"3529\":null,\"3530\":19.48035595,\"3531\":14.74259224,\"3532\":14.132837589999999,\"3533\":15.90660534,\"3534\":16.784788460000002,\"3535\":18.06356066,\"3536\":16.22938387,\"3537\":17.322601349999999,\"3538\":17.300073269999999,\"3539\":18.519409110000002,\"3540\":17.449155470000001,\"3541\":null,\"3542\":null,\"3543\":19.88192197,\"3544\":null,\"3545\":null,\"3546\":null,\"3547\":null,\"3548\":17.499505129999999,\"3549\":20.232174579999999,\"3550\":10.95366074,\"3551\":14.72517483,\"3552\":null,\"3553\":null,\"3554\":null,\"3555\":13.92064186,\"3556\":null,\"3557\":18.921937329999999,\"3558\":17.843356870000001,\"3559\":14.641989580000001,\"3560\":17.404819119999999,\"3561\":14.455923479999999,\"3562\":null,\"3563\":null,\"3564\":null,\"3565\":15.382923099999999,\"3566\":19.018184829999999,\"3567\":17.04279678,\"3568\":19.30432175,\"3569\":15.47567368,\"3570\":null,\"3571\":null,\"3572\":13.247557069999999,\"3573\":14.730406889999999,\"3574\":15.12033508,\"3575\":null,\"3576\":null,\"3577\":null,\"3578\":14.60881105,\"3579\":null,\"3580\":null,\"3581\":null,\"3582\":15.08961231,\"3583\":16.415371929999999,\"3584\":null,\"3585\":null,\"3586\":15.66779813,\"3587\":null,\"3588\":15.82430635,\"3589\":null,\"3590\":null,\"3591\":null,\"3592\":null,\"3593\":null,\"3594\":null,\"3595\":null,\"3596\":11.0240559,\"3597\":15.90122553,\"3598\":16.274720760000001,\"3599\":12.6795811,\"3600\":null,\"3601\":null,\"3602\":null,\"3603\":null,\"3604\":null,\"3605\":null,\"3606\":null,\"3607\":13.10786167,\"3608\":null,\"3609\":null,\"3610\":null,\"3611\":null,\"3612\":null,\"3613\":12.39308419,\"3614\":null,\"3615\":null,\"3616\":null,\"3617\":null,\"3618\":null,\"3619\":null,\"3620\":null,\"3621\":null,\"3622\":null,\"3623\":null,\"3624\":null,\"3625\":null,\"3626\":null,\"3627\":null,\"3628\":14.637986290000001,\"3629\":null,\"3630\":null,\"3631\":13.29761442,\"3632\":null,\"3633\":14.34891723,\"3634\":13.30757745,\"3635\":18.114441630000002,\"3636\":15.224973110000001,\"3637\":14.158265220000001,\"3638\":null,\"3639\":null,\"3640\":null,\"3641\":null,\"3642\":null,\"3643\":null,\"3644\":null,\"3645\":null,\"3646\":15.6861006,\"3647\":17.304824230000001,\"3648\":null,\"3649\":13.889663970000001,\"3650\":13.97544109,\"3651\":19.38804129,\"3652\":22.84357267,\"3653\":18.490741029999999,\"3654\":21.98358485,\"3655\":19.89831058,\"3656\":null,\"3657\":null,\"3658\":22.108038329999999,\"3659\":null,\"3660\":null,\"3661\":null,\"3662\":null,\"3663\":null,\"3664\":null,\"3665\":null,\"3666\":null,\"3667\":null,\"3668\":null,\"3669\":null,\"3670\":null,\"3671\":17.220249129999999,\"3672\":19.581068510000002,\"3673\":17.993921010000001,\"3674\":16.83679373,\"3675\":null,\"3676\":null,\"3677\":13.04167627,\"3678\":18.849988530000001,\"3679\":16.550705610000001,\"3680\":null,\"3681\":19.299463899999999,\"3682\":null,\"3683\":null,\"3684\":null,\"3685\":null,\"3686\":null,\"3687\":null,\"3688\":null,\"3689\":16.967799589999998,\"3690\":null,\"3691\":22.792707629999999,\"3692\":17.797744009999999,\"3693\":16.23337665,\"3694\":null,\"3695\":14.231465890000001,\"3696\":null,\"3697\":null,\"3698\":18.705886370000002,\"3699\":16.715796279999999,\"3700\":17.29304875,\"3701\":16.76001969,\"3702\":14.495077609999999,\"3703\":19.04854654,\"3704\":null,\"3705\":null,\"3706\":19.036301330000001,\"3707\":18.454750749999999,\"3708\":null,\"3709\":18.825449540000001,\"3710\":null,\"3711\":14.986911839999999,\"3712\":15.28331873,\"3713\":19.077995659999999,\"3714\":null,\"3715\":17.626068610000001,\"3716\":15.0483917,\"3717\":14.875232949999999,\"3718\":null,\"3719\":null,\"3720\":null,\"3721\":null,\"3722\":null,\"3723\":null,\"3724\":16.320377229999998,\"3725\":19.297975839999999,\"3726\":17.203673810000002,\"3727\":14.98357004,\"3728\":19.490732399999999,\"3729\":null,\"3730\":16.923492679999999,\"3731\":19.443233729999999,\"3732\":15.23046283,\"3733\":15.946570960000001,\"3734\":17.413943509999999,\"3735\":19.2239708,\"3736\":null,\"3737\":15.287072179999999,\"3738\":16.792831079999999,\"3739\":22.302460119999999,\"3740\":20.608334169999999,\"3741\":19.118140539999999,\"3742\":null,\"3743\":16.017431699999999,\"3744\":11.826566850000001,\"3745\":17.624680510000001,\"3746\":20.067357779999998,\"3747\":null,\"3748\":17.617897119999998,\"3749\":17.064192649999999,\"3750\":18.748597329999999,\"3751\":17.24621578,\"3752\":13.09047943,\"3753\":18.024623269999999,\"3754\":15.58001,\"3755\":null,\"3756\":18.55203173,\"3757\":16.565857350000002,\"3758\":16.2529334,\"3759\":null,\"3760\":null,\"3761\":null,\"3762\":null,\"3763\":19.93814923,\"3764\":15.521823039999999,\"3765\":20.251712170000001,\"3766\":18.012215810000001,\"3767\":20.235167740000001,\"3768\":21.627917790000002,\"3769\":19.251791229999998,\"3770\":20.040718779999999,\"3771\":16.731242980000001,\"3772\":14.93607107,\"3773\":19.376917679999998,\"3774\":null,\"3775\":17.94317487,\"3776\":17.587525119999999,\"3777\":null,\"3778\":23.522525030000001,\"3779\":21.499236369999998,\"3780\":20.060217260000002,\"3781\":17.48347051,\"3782\":null,\"3783\":16.128687979999999,\"3784\":17.563004599999999,\"3785\":null,\"3786\":16.289965509999998,\"3787\":null,\"3788\":null,\"3789\":18.237318349999999,\"3790\":null,\"3791\":16.49328246,\"3792\":21.131820980000001,\"3793\":19.333728489999999,\"3794\":null,\"3795\":20.94377996,\"3796\":17.49831167,\"3797\":16.97113315,\"3798\":20.3305796,\"3799\":null,\"3800\":19.256207830000001,\"3801\":null,\"3802\":18.736639019999998,\"3803\":19.177068049999999,\"3804\":15.81575606,\"3805\":null,\"3806\":15.4740929,\"3807\":null,\"3808\":15.185096229999999,\"3809\":null,\"3810\":18.65923459,\"3811\":null,\"3812\":19.578979329999999,\"3813\":19.803502559999998,\"3814\":20.41995288,\"3815\":18.199808529999999,\"3816\":19.81913239,\"3817\":18.088545549999999,\"3818\":21.216574250000001,\"3819\":17.70415212,\"3820\":17.07593898,\"3821\":18.131456610000001,\"3822\":null,\"3823\":18.171115879999999,\"3824\":20.326064429999999,\"3825\":17.098621399999999,\"3826\":17.416320930000001,\"3827\":23.621182730000001,\"3828\":13.30757745,\"3829\":13.097176409999999,\"3830\":16.68662325,\"3831\":null,\"3832\":17.192992279999999,\"3833\":14.37001218,\"3834\":17.400875790000001,\"3835\":18.484938530000001,\"3836\":null,\"3837\":16.848626469999999,\"3838\":null,\"3839\":null,\"3840\":18.099758990000002,\"3841\":16.60473077,\"3842\":null,\"3843\":null,\"3844\":null,\"3845\":null,\"3846\":null,\"3847\":15.886793969999999,\"3848\":null,\"3849\":null,\"3850\":null,\"3851\":null,\"3852\":null,\"3853\":null,\"3854\":null,\"3855\":null,\"3856\":null,\"3857\":null,\"3858\":15.04437347,\"3859\":null,\"3860\":null,\"3861\":null,\"3862\":null,\"3863\":null,\"3864\":null,\"3865\":null,\"3866\":null,\"3867\":16.2664285,\"3868\":null,\"3869\":null,\"3870\":14.15453419,\"3871\":null,\"3872\":null,\"3873\":null,\"3874\":null,\"3875\":null,\"3876\":null,\"3877\":null,\"3878\":null,\"3879\":null,\"3880\":null,\"3881\":null,\"3882\":15.036540430000001,\"3883\":null,\"3884\":13.30757745,\"3885\":null,\"3886\":null,\"3887\":null,\"3888\":null,\"3889\":null,\"3890\":null,\"3891\":null,\"3892\":null,\"3893\":18.716394189999999,\"3894\":19.1758959,\"3895\":null,\"3896\":null,\"3897\":19.828630400000002,\"3898\":null,\"3899\":16.655574699999999,\"3900\":null,\"3901\":14.959159550000001,\"3902\":16.107234139999999,\"3903\":15.36317845,\"3904\":17.64280707,\"3905\":15.01165847,\"3906\":20.46905082,\"3907\":20.166382890000001,\"3908\":21.590954889999999,\"3909\":20.151142889999999,\"3910\":19.009451630000001,\"3911\":null,\"3912\":null,\"3913\":null,\"3914\":15.83060863,\"3915\":15.115437719999999,\"3916\":null,\"3917\":null,\"3918\":17.1533762,\"3919\":19.138659910000001,\"3920\":null,\"3921\":17.355415059999999,\"3922\":null,\"3923\":17.148905790000001,\"3924\":17.72363275,\"3925\":17.749163639999999,\"3926\":15.40451438,\"3927\":16.401175680000002,\"3928\":17.54643261,\"3929\":17.05811568,\"3930\":null,\"3931\":null,\"3932\":null,\"3933\":14.77785931,\"3934\":17.989551079999998,\"3935\":null,\"3936\":13.30757745,\"3937\":19.061872560000001,\"3938\":19.658386660000002,\"3939\":15.89946277,\"3940\":18.212107230000001,\"3941\":13.30757745,\"3942\":17.901092089999999,\"3943\":15.53511278,\"3944\":null,\"3945\":null,\"3946\":16.392156669999999,\"3947\":16.985507500000001,\"3948\":13.30757745,\"3949\":18.19589723,\"3950\":18.239320029999998,\"3951\":17.65345748,\"3952\":null,\"3953\":15.73180636,\"3954\":null,\"3955\":null,\"3956\":15.08698852,\"3957\":15.021673359999999,\"3958\":16.23327007,\"3959\":18.18749627,\"3960\":null,\"3961\":18.781099130000001,\"3962\":17.2768993,\"3963\":null,\"3964\":19.78145241,\"3965\":15.37985187,\"3966\":null,\"3967\":18.750962529999999,\"3968\":19.10029011,\"3969\":17.070624670000001,\"3970\":16.917533989999999,\"3971\":14.136768549999999,\"3972\":17.793968110000002,\"3973\":15.245288159999999,\"3974\":null,\"3975\":null,\"3976\":22.228458199999999,\"3977\":15.67500178,\"3978\":null,\"3979\":null,\"3980\":19.443954399999999,\"3981\":17.723697130000002,\"3982\":20.4382856,\"3983\":16.500550329999999,\"3984\":null,\"3985\":15.58067937,\"3986\":18.530401470000001,\"3987\":null,\"3988\":null,\"3989\":null,\"3990\":16.480241329999998,\"3991\":16.083619899999999,\"3992\":null,\"3993\":16.73997292,\"3994\":21.494025780000001,\"3995\":15.44636047,\"3996\":null,\"3997\":null,\"3998\":20.693640429999998,\"3999\":14.95852526,\"4000\":15.35361106,\"4001\":17.367828970000002,\"4002\":19.300920529999999,\"4003\":14.85384086,\"4004\":16.432638369999999,\"4005\":19.999692209999999,\"4006\":18.190615470000001,\"4007\":20.122887710000001,\"4008\":15.128738029999999,\"4009\":14.25019258,\"4010\":15.693724230000001,\"4011\":null,\"4012\":20.214639200000001,\"4013\":21.151665909999998,\"4014\":null,\"4015\":20.236449669999999,\"4016\":23.854555909999998,\"4017\":17.685701900000002,\"4018\":null,\"4019\":14.22383303,\"4020\":16.511860299999999,\"4021\":null,\"4022\":null,\"4023\":17.223889549999999,\"4024\":null,\"4025\":16.53028355,\"4026\":18.734305800000001,\"4027\":null,\"4028\":14.113807749999999,\"4029\":null,\"4030\":17.404797389999999,\"4031\":17.308334049999999,\"4032\":19.71106078,\"4033\":16.282953419999998,\"4034\":15.85407088,\"4035\":19.108064120000002,\"4036\":17.718904380000002,\"4037\":18.948460019999999,\"4038\":null,\"4039\":null,\"4040\":null,\"4041\":null,\"4042\":null,\"4043\":15.31977266,\"4044\":15.58256076,\"4045\":17.520942900000001,\"4046\":17.547992229999998,\"4047\":19.602210979999999,\"4048\":15.92274759,\"4049\":17.655586849999999,\"4050\":15.50621909,\"4051\":16.030533470000002,\"4052\":16.601406879999999,\"4053\":16.347499110000001,\"4054\":21.806838930000001,\"4055\":null,\"4056\":19.881925549999998,\"4057\":16.6114547,\"4058\":18.01733037,\"4059\":null,\"4060\":15.643985710000001,\"4061\":16.626644949999999,\"4062\":null,\"4063\":16.19322451,\"4064\":14.86906327,\"4065\":null,\"4066\":null,\"4067\":16.176573650000002,\"4068\":17.496657639999999,\"4069\":20.231398420000001,\"4070\":18.669397709999998,\"4071\":null,\"4072\":16.59004998,\"4073\":null,\"4074\":18.062595259999998,\"4075\":null,\"4076\":null,\"4077\":18.158658330000002,\"4078\":18.83893337,\"4079\":13.873262540000001,\"4080\":16.792736399999999,\"4081\":null,\"4082\":null,\"4083\":null,\"4084\":15.17428191,\"4085\":20.017832210000002,\"4086\":null,\"4087\":15.44913777,\"4088\":22.929459349999998,\"4089\":null,\"4090\":null,\"4091\":16.81500819,\"4092\":null,\"4093\":null,\"4094\":18.447623279999998,\"4095\":13.30757745,\"4096\":19.964881689999999,\"4097\":17.606821450000002,\"4098\":15.63976227,\"4099\":17.26901822,\"4100\":17.26003944,\"4101\":15.39971145,\"4102\":16.2582527,\"4103\":20.968048660000001,\"4104\":15.6695692,\"4105\":19.515670740000001,\"4106\":16.094732279999999,\"4107\":null,\"4108\":18.535469280000001,\"4109\":14.41579351,\"4110\":16.930275099999999,\"4111\":16.209543830000001,\"4112\":13.967413260000001,\"4113\":16.086063630000002,\"4114\":null,\"4115\":17.05363668,\"4116\":16.538468030000001,\"4117\":18.713826040000001,\"4118\":20.056166170000001,\"4119\":18.232626669999998,\"4120\":15.144865190000001,\"4121\":null,\"4122\":18.025606010000001,\"4123\":12.2496618,\"4124\":14.810490570000001,\"4125\":17.801125979999998,\"4126\":16.206365300000002,\"4127\":null,\"4128\":null,\"4129\":16.607918819999998,\"4130\":18.271245480000001,\"4131\":18.21665548,\"4132\":18.326124549999999,\"4133\":16.625822769999999,\"4134\":null,\"4135\":null,\"4136\":null,\"4137\":19.164317539999999,\"4138\":18.039064289999999,\"4139\":13.30757745,\"4140\":16.28071233,\"4141\":17.831763479999999,\"4142\":15.887295549999999,\"4143\":19.975063049999999,\"4144\":17.007164660000001,\"4145\":16.761095659999999,\"4146\":19.320495279999999,\"4147\":13.634765549999999,\"4148\":19.093192989999999,\"4149\":13.1866366,\"4150\":null,\"4151\":null,\"4152\":null,\"4153\":null,\"4154\":null,\"4155\":13.017333580000001,\"4156\":13.63667826,\"4157\":15.73839407,\"4158\":20.179371799999998,\"4159\":20.479432559999999,\"4160\":19.543039820000001,\"4161\":20.01619427,\"4162\":null,\"4163\":null,\"4164\":null,\"4165\":18.19791116,\"4166\":18.074800119999999,\"4167\":17.147561190000001,\"4168\":null,\"4169\":null,\"4170\":16.349841139999999,\"4171\":null,\"4172\":null,\"4173\":null,\"4174\":18.940897830000001,\"4175\":12.94191361,\"4176\":15.67735083,\"4177\":null,\"4178\":null,\"4179\":null,\"4180\":13.71232515,\"4181\":null,\"4182\":16.148151779999999,\"4183\":17.528734759999999,\"4184\":15.797343120000001,\"4185\":18.485469009999999,\"4186\":16.491926039999999,\"4187\":null,\"4188\":null,\"4189\":null,\"4190\":17.725834559999999,\"4191\":null,\"4192\":null,\"4193\":null,\"4194\":null,\"4195\":20.983416309999999,\"4196\":13.56569343,\"4197\":null,\"4198\":null,\"4199\":20.272547150000001,\"4200\":13.797223669999999,\"4201\":17.20360784,\"4202\":null,\"4203\":17.405072990000001,\"4204\":null,\"4205\":25.22669002,\"4206\":17.819721600000001,\"4207\":21.146443000000001,\"4208\":22.178437410000001,\"4209\":19.240488320000001,\"4210\":18.779676609999999,\"4211\":19.86148042,\"4212\":20.622366719999999,\"4213\":17.743003030000001,\"4214\":20.5613961,\"4215\":16.549865990000001,\"4216\":16.53761402,\"4217\":16.50335948,\"4218\":null,\"4219\":19.666738710000001,\"4220\":18.795131210000001,\"4221\":16.973454660000002,\"4222\":17.95796631,\"4223\":16.31405161,\"4224\":20.086031980000001,\"4225\":null,\"4226\":20.944285050000001,\"4227\":null,\"4228\":16.041112980000001,\"4229\":18.770131549999998,\"4230\":null,\"4231\":null,\"4232\":18.473181589999999,\"4233\":null,\"4234\":null,\"4235\":15.37820887,\"4236\":null,\"4237\":21.408092159999999,\"4238\":16.928895969999999,\"4239\":null,\"4240\":12.798093659999999,\"4241\":null,\"4242\":17.25391089,\"4243\":19.323426269999999,\"4244\":17.454727760000001,\"4245\":null,\"4246\":17.9014332,\"4247\":23.92184846,\"4248\":15.38196233,\"4249\":18.46147779,\"4250\":null,\"4251\":17.347079409999999,\"4252\":15.434987169999999,\"4253\":19.064092410000001,\"4254\":null,\"4255\":20.516762780000001,\"4256\":21.098822070000001,\"4257\":13.79177967,\"4258\":18.933947150000002,\"4259\":null,\"4260\":19.624096479999999,\"4261\":20.845624900000001,\"4262\":16.827526840000001,\"4263\":16.518304090000001,\"4264\":14.689758380000001,\"4265\":16.640384489999999,\"4266\":16.514483429999998,\"4267\":15.449391650000001,\"4268\":13.52608172,\"4269\":13.830945359999999,\"4270\":null,\"4271\":22.038290610000001,\"4272\":24.526207920000001,\"4273\":13.30757745,\"4274\":null,\"4275\":null,\"4276\":null,\"4277\":16.803202580000001,\"4278\":14.475694430000001,\"4279\":null,\"4280\":18.209631770000001,\"4281\":18.20608652,\"4282\":null,\"4283\":16.846945080000001,\"4284\":17.328832940000002,\"4285\":16.52472698,\"4286\":22.273381759999999,\"4287\":19.58108945,\"4288\":16.484603100000001,\"4289\":null,\"4290\":13.30757745,\"4291\":null,\"4292\":15.470080149999999,\"4293\":null,\"4294\":13.68877532,\"4295\":null,\"4296\":23.06135416,\"4297\":21.094546340000001,\"4298\":16.276628240000001,\"4299\":15.84226994,\"4300\":17.431080560000002,\"4301\":19.83773772,\"4302\":19.19821846,\"4303\":18.624739510000001,\"4304\":18.341223849999999,\"4305\":null,\"4306\":15.308308240000001,\"4307\":17.22864899,\"4308\":15.87207182,\"4309\":12.9377259,\"4310\":17.022301179999999,\"4311\":null,\"4312\":13.10414126,\"4313\":17.98987035,\"4314\":15.686764480000001,\"4315\":null,\"4316\":null,\"4317\":20.024230029999998,\"4318\":24.528225160000002,\"4319\":18.122450659999998,\"4320\":null,\"4321\":19.112882190000001,\"4322\":17.94466761,\"4323\":null,\"4324\":18.945434599999999,\"4325\":null,\"4326\":null,\"4327\":null,\"4328\":22.392030330000001,\"4329\":null,\"4330\":15.310225900000001,\"4331\":20.004621069999999,\"4332\":21.00373445,\"4333\":null,\"4334\":null,\"4335\":15.633441400000001,\"4336\":null,\"4337\":17.871094960000001,\"4338\":20.493226799999999,\"4339\":17.627260929999998,\"4340\":null,\"4341\":null,\"4342\":16.495993989999999,\"4343\":16.883550679999999,\"4344\":null,\"4345\":null,\"4346\":null,\"4347\":null,\"4348\":14.94950223,\"4349\":16.66254781,\"4350\":null,\"4351\":16.38366559,\"4352\":18.901973529999999,\"4353\":21.066807730000001,\"4354\":18.174563200000001,\"4355\":16.07787604,\"4356\":17.429024999999999,\"4357\":null,\"4358\":null,\"4359\":null,\"4360\":null,\"4361\":null,\"4362\":null,\"4363\":null,\"4364\":16.86683039,\"4365\":null,\"4366\":null,\"4367\":null,\"4368\":null,\"4369\":17.822740629999998,\"4370\":14.61884472,\"4371\":18.609787310000002,\"4372\":19.232164430000001,\"4373\":16.518315789999999,\"4374\":16.880765629999999,\"4375\":15.55697473,\"4376\":17.17854844,\"4377\":19.738922710000001,\"4378\":19.72789796,\"4379\":21.60298147,\"4380\":14.95712271,\"4381\":18.10811597,\"4382\":null,\"4383\":18.704567699999998,\"4384\":null,\"4385\":20.312836610000002,\"4386\":null,\"4387\":16.82388328,\"4388\":16.04901297,\"4389\":14.207124090000001,\"4390\":null,\"4391\":11.239993849999999,\"4392\":15.33854051,\"4393\":null,\"4394\":16.85933588,\"4395\":17.13665847,\"4396\":null,\"4397\":16.412621810000001,\"4398\":19.91639486,\"4399\":17.091558559999999,\"4400\":16.82105838,\"4401\":15.97667339,\"4402\":16.296966009999998,\"4403\":null,\"4404\":14.42276288,\"4405\":null,\"4406\":15.080758830000001,\"4407\":null,\"4408\":null,\"4409\":null,\"4410\":13.30757745,\"4411\":18.134547090000002,\"4412\":16.734641459999999,\"4413\":15.658291180000001,\"4414\":13.92282269,\"4415\":18.331794559999999,\"4416\":21.094733720000001,\"4417\":14.91610273,\"4418\":16.69733373,\"4419\":15.22156603,\"4420\":14.00740916,\"4421\":17.816077289999999,\"4422\":15.11360017,\"4423\":18.187967520000001,\"4424\":13.616029169999999,\"4425\":null,\"4426\":15.782135909999999,\"4427\":null,\"4428\":null,\"4429\":null,\"4430\":null,\"4431\":17.943755939999999,\"4432\":17.427560809999999,\"4433\":15.77690095,\"4434\":16.58954087,\"4435\":18.872046910000002,\"4436\":13.70237792,\"4437\":19.398405230000002,\"4438\":19.59592279,\"4439\":20.354639639999998,\"4440\":null,\"4441\":null,\"4442\":null,\"4443\":null,\"4444\":15.496206880000001,\"4445\":null,\"4446\":null,\"4447\":null,\"4448\":13.30757745,\"4449\":null,\"4450\":null,\"4451\":null,\"4452\":19.28929243,\"4453\":18.73272871,\"4454\":16.934757019999999,\"4455\":19.786617499999998,\"4456\":12.324966160000001,\"4457\":17.920430069999998,\"4458\":19.56041519,\"4459\":16.814464350000002,\"4460\":16.451630949999998,\"4461\":18.671068429999998,\"4462\":16.743126010000001,\"4463\":14.402794200000001,\"4464\":16.22949036,\"4465\":18.25113653,\"4466\":null,\"4467\":null,\"4468\":13.894585040000001,\"4469\":14.416786869999999,\"4470\":14.51928676,\"4471\":null,\"4472\":21.454565899999999,\"4473\":15.795911780000001,\"4474\":13.65913239,\"4475\":14.11650188,\"4476\":null,\"4477\":14.999464850000001,\"4478\":13.17032972,\"4479\":null,\"4480\":17.933466419999998,\"4481\":20.377153620000001,\"4482\":null,\"4483\":15.586291299999999,\"4484\":22.175746400000001,\"4485\":17.97258296,\"4486\":16.045033320000002,\"4487\":null,\"4488\":19.387413970000001,\"4489\":13.63875607,\"4490\":null,\"4491\":null,\"4492\":18.825054300000002,\"4493\":19.907230609999999,\"4494\":null,\"4495\":null,\"4496\":14.235719830000001,\"4497\":14.610158739999999,\"4498\":20.21201031,\"4499\":18.92870791,\"4500\":15.53053278,\"4501\":18.498851340000002,\"4502\":null,\"4503\":17.824431789999998,\"4504\":21.767238710000001,\"4505\":17.679234770000001,\"4506\":17.10210206,\"4507\":16.917940170000001,\"4508\":15.3086626,\"4509\":16.67314403,\"4510\":null,\"4511\":null,\"4512\":null,\"4513\":null,\"4514\":18.770748050000002,\"4515\":18.53059047,\"4516\":17.65349338,\"4517\":13.30757745,\"4518\":17.28847013,\"4519\":17.668977120000001,\"4520\":16.32760188,\"4521\":null,\"4522\":null,\"4523\":null,\"4524\":16.31540159,\"4525\":17.002641879999999,\"4526\":20.218406420000001,\"4527\":null,\"4528\":null,\"4529\":12.355066000000001,\"4530\":null,\"4531\":15.41068158,\"4532\":null,\"4533\":null,\"4534\":14.71526388,\"4535\":null,\"4536\":16.76538485,\"4537\":13.69577065,\"4538\":19.134761149999999,\"4539\":18.411821190000001,\"4540\":15.628758550000001,\"4541\":null,\"4542\":16.41130158,\"4543\":null,\"4544\":19.84218873,\"4545\":15.653111170000001,\"4546\":17.30852003,\"4547\":17.594660269999998,\"4548\":null,\"4549\":null,\"4550\":16.478074880000001,\"4551\":null,\"4552\":null,\"4553\":19.902246829999999,\"4554\":14.09946731,\"4555\":null,\"4556\":null,\"4557\":null,\"4558\":null,\"4559\":17.388941249999998,\"4560\":15.621316670000001,\"4561\":15.8519779,\"4562\":20.050007959999999,\"4563\":18.118770999999999,\"4564\":19.243198,\"4565\":21.656690739999998,\"4566\":19.43399149,\"4567\":19.070469119999998,\"4568\":16.24302127,\"4569\":16.205647190000001,\"4570\":19.54645077,\"4571\":17.018797630000002,\"4572\":16.69444017,\"4573\":17.847683140000001,\"4574\":14.17839919,\"4575\":null,\"4576\":19.382576239999999,\"4577\":16.407689600000001,\"4578\":17.58224654,\"4579\":17.738582709999999,\"4580\":16.710589809999998,\"4581\":16.701082960000001,\"4582\":17.227274730000001,\"4583\":18.120442430000001,\"4584\":18.226012579999999,\"4585\":15.06608512,\"4586\":18.720803230000001,\"4587\":16.94177204,\"4588\":17.257917249999998,\"4589\":14.74287561,\"4590\":15.65603724,\"4591\":15.01366069,\"4592\":null,\"4593\":18.061649719999998,\"4594\":18.45470139,\"4595\":18.381376199999998,\"4596\":16.79912393,\"4597\":15.35266635,\"4598\":18.79493329,\"4599\":17.123105649999999,\"4600\":16.466827240000001,\"4601\":20.4275886,\"4602\":null,\"4603\":null,\"4604\":null,\"4605\":null,\"4606\":null,\"4607\":null,\"4608\":null,\"4609\":19.300965399999999,\"4610\":18.577184509999999,\"4611\":17.14953144,\"4612\":18.91615006,\"4613\":17.850026639999999,\"4614\":17.59554709,\"4615\":null,\"4616\":16.62610098,\"4617\":17.436280350000001,\"4618\":15.7220508,\"4619\":17.381204919999998,\"4620\":14.23183287,\"4621\":null,\"4622\":18.43342058,\"4623\":18.030786540000001,\"4624\":null,\"4625\":19.539190009999999,\"4626\":19.465324689999999,\"4627\":13.30757745,\"4628\":20.105907760000001,\"4629\":18.202056450000001,\"4630\":13.03533099,\"4631\":null,\"4632\":18.853783289999999,\"4633\":17.613786709999999,\"4634\":17.896637380000001,\"4635\":17.463217180000001,\"4636\":18.828223449999999,\"4637\":20.327860009999998,\"4638\":15.412033190000001,\"4639\":15.119964550000001,\"4640\":null,\"4641\":null,\"4642\":18.984000129999998,\"4643\":null,\"4644\":null,\"4645\":18.11647898,\"4646\":null,\"4647\":20.78519799,\"4648\":20.333680019999999,\"4649\":20.078977340000002,\"4650\":17.052121660000001,\"4651\":null,\"4652\":19.203773049999999,\"4653\":11.48031516,\"4654\":15.730861620000001,\"4655\":19.334810950000001,\"4656\":null,\"4657\":null,\"4658\":19.36881627,\"4659\":16.39309776,\"4660\":17.351238110000001,\"4661\":18.305164090000002,\"4662\":null,\"4663\":12.495379120000001,\"4664\":19.988818030000001,\"4665\":15.7300868,\"4666\":19.464561539999998,\"4667\":19.29397019,\"4668\":18.139444860000001,\"4669\":15.98013486,\"4670\":17.90029594,\"4671\":18.812040079999999,\"4672\":14.988753490000001,\"4673\":15.668931799999999,\"4674\":20.567973769999998,\"4675\":14.591664870000001,\"4676\":16.521978480000001,\"4677\":18.422413299999999,\"4678\":18.82510564,\"4679\":18.068818419999999,\"4680\":14.945749279999999,\"4681\":13.01852023,\"4682\":null,\"4683\":18.780284999999999,\"4684\":16.553780440000001,\"4685\":null,\"4686\":null,\"4687\":19.667174670000001,\"4688\":18.780190279999999,\"4689\":null,\"4690\":null,\"4691\":17.688568149999998,\"4692\":18.12975003,\"4693\":19.15520751,\"4694\":11.603743700000001,\"4695\":15.03920877,\"4696\":null,\"4697\":22.699881730000001,\"4698\":18.17950652,\"4699\":19.214446819999999,\"4700\":17.965797590000001,\"4701\":18.174455080000001,\"4702\":18.93509826,\"4703\":null,\"4704\":null,\"4705\":null,\"4706\":17.625775440000002,\"4707\":16.12434202,\"4708\":18.54799015,\"4709\":19.606475209999999,\"4710\":18.539791810000001,\"4711\":null,\"4712\":14.77857981,\"4713\":17.13672502,\"4714\":17.968480190000001,\"4715\":18.022459680000001,\"4716\":18.00494806,\"4717\":14.85358213,\"4718\":18.204326269999999,\"4719\":null,\"4720\":11.954978110000001,\"4721\":18.66806996,\"4722\":null,\"4723\":17.112263160000001,\"4724\":null,\"4725\":14.47876095,\"4726\":23.16915401,\"4727\":17.250540829999998,\"4728\":14.39686433,\"4729\":21.823678820000001,\"4730\":16.101995330000001,\"4731\":18.25729952,\"4732\":16.093816780000001,\"4733\":null,\"4734\":16.388267540000001,\"4735\":16.371322159999998,\"4736\":null,\"4737\":14.85958754,\"4738\":15.479476529999999,\"4739\":17.021895010000001,\"4740\":20.134764950000001,\"4741\":17.145598119999999,\"4742\":19.656651530000001,\"4743\":18.202006690000001,\"4744\":17.278649059999999,\"4745\":16.119341169999998,\"4746\":19.56101997,\"4747\":18.57614418,\"4748\":15.60718076,\"4749\":18.833923500000001,\"4750\":19.760623249999998,\"4751\":19.111022340000002,\"4752\":16.775800619999998,\"4753\":19.176337360000002,\"4754\":17.844240509999999,\"4755\":18.48828091,\"4756\":null,\"4757\":null,\"4758\":16.92029818,\"4759\":20.271544850000002,\"4760\":19.472139680000002,\"4761\":23.219292159999998,\"4762\":20.215461449999999,\"4763\":null,\"4764\":null,\"4765\":null,\"4766\":null,\"4767\":15.61803022,\"4768\":null,\"4769\":null,\"4770\":16.877305010000001,\"4771\":17.882346439999999,\"4772\":null,\"4773\":null,\"4774\":null,\"4775\":19.176507409999999,\"4776\":20.002913849999999,\"4777\":20.288700339999998,\"4778\":19.918842590000001,\"4779\":18.346659339999999,\"4780\":20.895582829999999,\"4781\":21.048944150000001,\"4782\":19.761576460000001,\"4783\":20.671109510000001,\"4784\":20.333068770000001,\"4785\":19.76542924,\"4786\":19.293953609999999,\"4787\":20.10957192,\"4788\":20.162853519999999,\"4789\":19.395774039999999,\"4790\":14.909953160000001,\"4791\":null,\"4792\":20.634171609999999,\"4793\":20.97847788,\"4794\":20.177438080000002,\"4795\":18.14187226,\"4796\":19.84209444,\"4797\":19.212259270000001,\"4798\":19.023280929999999,\"4799\":19.780079300000001,\"4800\":13.56239455,\"4801\":19.611158960000001,\"4802\":19.01767212,\"4803\":19.405145780000002,\"4804\":19.767554799999999,\"4805\":19.517448959999999,\"4806\":19.761845139999998,\"4807\":20.039111040000002,\"4808\":19.010626720000001,\"4809\":18.90514619,\"4810\":19.22321891,\"4811\":19.834544699999999,\"4812\":14.471775770000001,\"4813\":18.949037879999999,\"4814\":20.252816760000002,\"4815\":20.85675942,\"4816\":17.965259790000001,\"4817\":null,\"4818\":20.202517019999998,\"4819\":17.513454490000001,\"4820\":18.392760620000001,\"4821\":17.86174814,\"4822\":20.690760139999998,\"4823\":19.696277349999999,\"4824\":16.34512256,\"4825\":14.71988872,\"4826\":24.238604120000002,\"4827\":20.625715169999999,\"4828\":20.18344222,\"4829\":null,\"4830\":16.74810982,\"4831\":null,\"4832\":null,\"4833\":null,\"4834\":16.941340050000001,\"4835\":15.47500711,\"4836\":17.07346909,\"4837\":null,\"4838\":null,\"4839\":18.607700789999999,\"4840\":null,\"4841\":15.52840741,\"4842\":15.185929659999999,\"4843\":13.25858249,\"4844\":14.89024064,\"4845\":17.88707578,\"4846\":null,\"4847\":14.74791504,\"4848\":17.414568200000002,\"4849\":15.76377355,\"4850\":null,\"4851\":18.622115180000002,\"4852\":19.45179899,\"4853\":17.244620350000002,\"4854\":null,\"4855\":18.034080119999999,\"4856\":null,\"4857\":null,\"4858\":null,\"4859\":13.28202475,\"4860\":12.88252058,\"4861\":14.442649060000001,\"4862\":null,\"4863\":16.9655974,\"4864\":null,\"4865\":21.245242860000001,\"4866\":18.85542088,\"4867\":17.45552623,\"4868\":18.518123450000001,\"4869\":20.196588089999999,\"4870\":18.846615969999998,\"4871\":19.114230330000002,\"4872\":15.969239,\"4873\":19.85317856,\"4874\":19.698327200000001,\"4875\":null,\"4876\":14.791673100000001,\"4877\":17.88325218,\"4878\":null,\"4879\":16.33664602,\"4880\":16.67287409,\"4881\":17.935948029999999,\"4882\":13.30757745,\"4883\":null,\"4884\":15.458820040000001,\"4885\":null,\"4886\":null,\"4887\":15.96669954,\"4888\":16.69166942,\"4889\":13.717212719999999,\"4890\":16.6671114,\"4891\":14.57317727,\"4892\":16.49363232,\"4893\":null,\"4894\":20.218349400000001,\"4895\":14.21673425,\"4896\":17.001242640000001,\"4897\":null,\"4898\":null,\"4899\":16.381315430000001,\"4900\":null,\"4901\":19.394692119999998,\"4902\":15.4130691,\"4903\":16.47241124,\"4904\":null,\"4905\":17.90330264,\"4906\":15.69246276,\"4907\":18.05169824,\"4908\":18.559726959999999,\"4909\":15.09717552,\"4910\":19.362145730000002,\"4911\":null,\"4912\":null,\"4913\":16.93647451,\"4914\":17.406515689999999,\"4915\":21.6477273,\"4916\":16.6998575,\"4917\":17.240599889999999,\"4918\":17.887294180000001,\"4919\":null,\"4920\":14.527118249999999,\"4921\":null,\"4922\":null,\"4923\":null,\"4924\":null,\"4925\":null,\"4926\":18.267437829999999,\"4927\":null,\"4928\":18.349540220000002,\"4929\":null,\"4930\":null,\"4931\":16.834642980000002,\"4932\":15.19857949,\"4933\":null,\"4934\":16.71424914,\"4935\":15.42386443,\"4936\":null,\"4937\":13.30757745,\"4938\":18.25579896,\"4939\":18.36511453,\"4940\":null,\"4941\":18.014606000000001,\"4942\":null,\"4943\":15.08940166,\"4944\":14.424692370000001,\"4945\":16.294245870000001,\"4946\":null,\"4947\":16.586234730000001,\"4948\":null,\"4949\":null,\"4950\":20.093774700000001,\"4951\":18.793109430000001,\"4952\":null,\"4953\":17.281847280000001,\"4954\":null,\"4955\":12.31778095,\"4956\":14.712822259999999,\"4957\":null,\"4958\":14.08077419,\"4959\":null,\"4960\":16.278130839999999,\"4961\":null,\"4962\":null,\"4963\":null,\"4964\":15.72823562,\"4965\":17.34620348,\"4966\":14.55993254,\"4967\":17.443933130000001,\"4968\":25.219953140000001,\"4969\":18.34849534,\"4970\":19.153239750000001,\"4971\":17.708407940000001,\"4972\":18.617995959999998,\"4973\":17.568116700000001,\"4974\":19.791149610000002,\"4975\":16.809168530000001,\"4976\":16.14821036,\"4977\":18.570437429999998,\"4978\":16.82667868,\"4979\":17.09602366,\"4980\":13.906721210000001,\"4981\":19.527751989999999,\"4982\":17.739670799999999,\"4983\":18.09007613,\"4984\":19.571238820000001,\"4985\":16.404892400000001,\"4986\":null,\"4987\":18.435248189999999,\"4988\":13.552543829999999,\"4989\":13.804009349999999,\"4990\":null,\"4991\":21.980981419999999,\"4992\":16.22698518,\"4993\":18.524422059999999,\"4994\":17.346636100000001,\"4995\":13.701670269999999,\"4996\":23.222312769999998,\"4997\":16.711875370000001,\"4998\":15.11644673,\"4999\":17.421871240000002,\"5000\":18.718868879999999,\"5001\":17.835232399999999,\"5002\":15.444101659999999,\"5003\":19.265192129999999,\"5004\":16.56437434,\"5005\":null,\"5006\":16.819952789999998,\"5007\":null,\"5008\":13.56704089,\"5009\":14.71024053,\"5010\":16.52617145,\"5011\":17.956726660000001,\"5012\":21.125888570000001,\"5013\":12.78333492,\"5014\":14.51566386,\"5015\":16.547064890000002,\"5016\":17.136082699999999,\"5017\":null,\"5018\":14.579568160000001,\"5019\":17.113278019999999,\"5020\":19.187994419999999,\"5021\":18.86806309,\"5022\":14.772301280000001,\"5023\":16.302074690000001,\"5024\":17.606974189999999,\"5025\":18.503434930000001,\"5026\":14.613331240000001,\"5027\":18.15781157,\"5028\":17.078339679999999,\"5029\":17.357338649999999,\"5030\":20.42071412,\"5031\":14.60085945,\"5032\":18.664800809999999,\"5033\":16.563806410000002,\"5034\":14.663912249999999,\"5035\":17.27914878,\"5036\":11.891933229999999,\"5037\":14.36502965,\"5038\":18.205817719999999,\"5039\":19.9152436,\"5040\":17.747305600000001,\"5041\":20.860051009999999,\"5042\":17.106961200000001,\"5043\":18.27821483,\"5044\":16.786654200000001,\"5045\":18.72901512,\"5046\":16.02299957,\"5047\":22.591895829999999,\"5048\":17.5820121,\"5049\":13.101872459999999,\"5050\":18.021014999999998,\"5051\":21.050875130000001,\"5052\":18.240496100000001,\"5053\":14.322885189999999,\"5054\":16.88616777,\"5055\":14.35903667,\"5056\":14.45532525,\"5057\":null,\"5058\":20.33076307,\"5059\":14.95985746,\"5060\":null,\"5061\":null,\"5062\":16.106804329999999,\"5063\":null,\"5064\":17.529304669999998,\"5065\":17.57329841,\"5066\":17.634686070000001,\"5067\":16.28801614,\"5068\":19.320523170000001,\"5069\":null,\"5070\":22.865671580000001,\"5071\":null,\"5072\":null,\"5073\":17.1123756,\"5074\":16.307620249999999,\"5075\":null,\"5076\":15.80530124,\"5077\":18.818211340000001,\"5078\":13.988928230000001,\"5079\":16.00935119,\"5080\":null,\"5081\":14.12535914,\"5082\":null,\"5083\":null,\"5084\":21.806694820000001,\"5085\":22.038187050000001,\"5086\":null,\"5087\":14.86758251,\"5088\":null,\"5089\":15.1230958,\"5090\":17.699272959999998,\"5091\":null,\"5092\":null,\"5093\":16.08908181,\"5094\":15.54668206,\"5095\":16.643823449999999,\"5096\":null,\"5097\":15.350981920000001,\"5098\":16.052593300000002,\"5099\":16.09142568,\"5100\":16.127805949999999,\"5101\":null,\"5102\":15.852296259999999,\"5103\":13.30757745,\"5104\":15.7712697,\"5105\":null,\"5106\":null,\"5107\":null,\"5108\":15.81362996,\"5109\":17.709981320000001,\"5110\":20.654610810000001,\"5111\":19.89878951,\"5112\":19.621060870000001,\"5113\":21.306401019999999,\"5114\":14.292100919999999,\"5115\":19.087586129999998,\"5116\":17.793660989999999,\"5117\":18.116370199999999,\"5118\":15.303650960000001,\"5119\":18.054339909999999,\"5120\":15.373092420000001,\"5121\":13.365021909999999,\"5122\":null,\"5123\":null,\"5124\":null,\"5125\":null,\"5126\":15.09641592,\"5127\":null,\"5128\":null,\"5129\":17.710734590000001,\"5130\":null,\"5131\":16.66897878,\"5132\":null,\"5133\":null,\"5134\":null,\"5135\":null,\"5136\":null,\"5137\":null,\"5138\":15.68683706,\"5139\":null,\"5140\":18.51146498,\"5141\":null,\"5142\":15.736660690000001,\"5143\":null,\"5144\":18.383724109999999,\"5145\":14.224626929999999,\"5146\":17.97348633,\"5147\":null,\"5148\":18.63674468,\"5149\":15.38532251,\"5150\":16.968333609999998,\"5151\":17.09678134,\"5152\":18.437415219999998,\"5153\":17.36511887,\"5154\":13.424079300000001,\"5155\":13.89814028,\"5156\":18.324809070000001,\"5157\":15.48166032,\"5158\":null,\"5159\":16.575880519999998,\"5160\":16.126471309999999,\"5161\":null,\"5162\":13.11346254,\"5163\":20.249295669999999,\"5164\":15.168939290000001,\"5165\":null,\"5166\":null,\"5167\":14.286349530000001,\"5168\":null,\"5169\":null,\"5170\":16.616167399999998,\"5171\":19.917371809999999,\"5172\":17.681721849999999,\"5173\":19.236351750000001,\"5174\":null,\"5175\":null,\"5176\":12.91130987,\"5177\":null,\"5178\":16.406774859999999,\"5179\":null,\"5180\":null,\"5181\":null,\"5182\":null,\"5183\":null,\"5184\":10.71971774,\"5185\":null,\"5186\":null,\"5187\":18.544278370000001,\"5188\":19.456200590000002,\"5189\":20.48063483,\"5190\":15.77612177,\"5191\":14.07867504,\"5192\":14.51113992,\"5193\":17.053198810000001,\"5194\":19.64721171,\"5195\":null,\"5196\":null,\"5197\":20.444235039999999,\"5198\":18.194957039999998,\"5199\":19.89822809,\"5200\":13.30757745,\"5201\":16.156879119999999,\"5202\":16.782831640000001,\"5203\":17.00258067,\"5204\":null,\"5205\":19.40310388,\"5206\":21.352123450000001,\"5207\":17.019106669999999,\"5208\":null,\"5209\":14.479293589999999,\"5210\":12.517785310000001,\"5211\":22.559301390000002,\"5212\":19.98794371,\"5213\":20.016578790000001,\"5214\":14.248397089999999,\"5215\":13.30757745,\"5216\":19.93543236,\"5217\":null,\"5218\":14.37001218,\"5219\":17.383207469999999,\"5220\":16.322146289999999,\"5221\":19.318059819999998,\"5222\":22.361889179999999,\"5223\":23.659451499999999,\"5224\":24.56673864,\"5225\":24.671165389999999,\"5226\":17.490346349999999,\"5227\":25.517110779999999,\"5228\":21.350060769999999,\"5229\":19.98091235,\"5230\":24.657355760000002,\"5231\":23.678013279999998,\"5232\":17.519942029999999,\"5233\":21.653655369999999,\"5234\":14.90076131,\"5235\":15.143838000000001,\"5236\":18.288399129999998,\"5237\":24.37198021,\"5238\":22.25587007,\"5239\":20.441247709999999,\"5240\":18.817738949999999,\"5241\":19.658670300000001,\"5242\":22.972932870000001,\"5243\":20.490733469999999,\"5244\":18.884767,\"5245\":24.166838729999998,\"5246\":21.201555800000001,\"5247\":23.016549300000001,\"5248\":23.19389881,\"5249\":18.94352164,\"5250\":21.290085090000002,\"5251\":14.34223237,\"5252\":21.484281809999999,\"5253\":23.268924460000001,\"5254\":22.04756806,\"5255\":17.547981329999999,\"5256\":24.067343600000001,\"5257\":21.103205079999999,\"5258\":23.742488300000002,\"5259\":23.722245189999999,\"5260\":25.963321189999998,\"5261\":16.909869050000001,\"5262\":20.420656999999998,\"5263\":21.980219000000002,\"5264\":23.55693054,\"5265\":23.12867808,\"5266\":25.768962550000001,\"5267\":16.863253050000001,\"5268\":16.944640499999998,\"5269\":19.142058840000001,\"5270\":14.25411312,\"5271\":17.375195009999999,\"5272\":16.224051660000001,\"5273\":21.376843600000001,\"5274\":19.28862084,\"5275\":17.899127180000001,\"5276\":20.544888270000001,\"5277\":20.581919169999999,\"5278\":18.297511350000001,\"5279\":21.457910399999999,\"5280\":22.54264968,\"5281\":23.23452984,\"5282\":22.90622707,\"5283\":21.55861419,\"5284\":21.99536372,\"5285\":22.946720930000002,\"5286\":21.251523689999999,\"5287\":22.845738900000001,\"5288\":20.758168609999998,\"5289\":null,\"5290\":22.55697919,\"5291\":21.459998710000001,\"5292\":18.146261809999999,\"5293\":22.96368541,\"5294\":23.119995110000001,\"5295\":23.43735607,\"5296\":18.043531819999998,\"5297\":21.103853359999999,\"5298\":18.918034899999998,\"5299\":22.48528748,\"5300\":15.074821890000001,\"5301\":22.91757814,\"5302\":20.21861762,\"5303\":22.2898839,\"5304\":19.746965719999999,\"5305\":20.102169199999999,\"5306\":23.955865360000001,\"5307\":17.403255999999999,\"5308\":14.053593380000001,\"5309\":18.09234386,\"5310\":21.322853240000001,\"5311\":14.733152049999999,\"5312\":null,\"5313\":24.648880269999999,\"5314\":25.282119430000002,\"5315\":24.172024400000002,\"5316\":24.54622419,\"5317\":18.632400950000001,\"5318\":15.74421317,\"5319\":null,\"5320\":null,\"5321\":13.690789580000001,\"5322\":null,\"5323\":null,\"5324\":13.30757745,\"5325\":19.321946010000001,\"5326\":15.61896117,\"5327\":19.99180243,\"5328\":18.33235999,\"5329\":null,\"5330\":null,\"5331\":14.27017657,\"5332\":15.36185364,\"5333\":17.901580729999999,\"5334\":16.672375389999999,\"5335\":13.30757745,\"5336\":15.227103230000001,\"5337\":15.761583030000001,\"5338\":18.350934110000001,\"5339\":16.602732110000002,\"5340\":null,\"5341\":16.130787900000001,\"5342\":17.46028699,\"5343\":13.798628580000001,\"5344\":18.395501329999998,\"5345\":null,\"5346\":null,\"5347\":10.69216185,\"5348\":16.629160779999999,\"5349\":null,\"5350\":20.00899738,\"5351\":18.281693000000001,\"5352\":22.08782544,\"5353\":15.32277107,\"5354\":20.295241829999998,\"5355\":20.524216729999999,\"5356\":17.224195559999998,\"5357\":18.168102409999999,\"5358\":null,\"5359\":14.72695502,\"5360\":20.012521450000001,\"5361\":null,\"5362\":19.647558790000002,\"5363\":16.987002650000001,\"5364\":18.394491089999999,\"5365\":16.55122785,\"5366\":null,\"5367\":16.68833227,\"5368\":16.45094881,\"5369\":22.336588119999998,\"5370\":22.040398499999998,\"5371\":17.78411848,\"5372\":15.689991279999999,\"5373\":16.846298399999998,\"5374\":18.42624554,\"5375\":null,\"5376\":15.54704428,\"5377\":21.438923020000001,\"5378\":18.582953620000001,\"5379\":17.454634380000002,\"5380\":null,\"5381\":17.28073225,\"5382\":null,\"5383\":15.55541039,\"5384\":15.487088269999999,\"5385\":null,\"5386\":null,\"5387\":null,\"5388\":19.24402911,\"5389\":18.46850865,\"5390\":null,\"5391\":22.15840931,\"5392\":16.452731029999999,\"5393\":17.189762080000001,\"5394\":16.089526410000001,\"5395\":13.27051011,\"5396\":15.87544825,\"5397\":15.06111774,\"5398\":17.80977348,\"5399\":20.790702419999999,\"5400\":16.672434819999999,\"5401\":null,\"5402\":null,\"5403\":null,\"5404\":15.533471560000001,\"5405\":18.101705280000001,\"5406\":16.138700360000001,\"5407\":18.596740400000002,\"5408\":18.98690598,\"5409\":null,\"5410\":18.32523436,\"5411\":null,\"5412\":15.208838800000001,\"5413\":19.60974736,\"5414\":18.57558826,\"5415\":null,\"5416\":13.720900589999999,\"5417\":23.073056609999998,\"5418\":17.69179201,\"5419\":18.759632889999999,\"5420\":15.022981570000001,\"5421\":14.322508900000001,\"5422\":17.087575019999999,\"5423\":14.285787040000001,\"5424\":18.332496169999999,\"5425\":12.650224120000001,\"5426\":15.311871419999999,\"5427\":null,\"5428\":19.08735162,\"5429\":null,\"5430\":null,\"5431\":14.39595037,\"5432\":null,\"5433\":null,\"5434\":16.40521081,\"5435\":null,\"5436\":16.552880689999998,\"5437\":18.281145970000001,\"5438\":17.023984290000001,\"5439\":null,\"5440\":18.122865319999999,\"5441\":null,\"5442\":null,\"5443\":15.07774212,\"5444\":16.89544072,\"5445\":null,\"5446\":null,\"5447\":14.14464433,\"5448\":14.68284143,\"5449\":18.5629214,\"5450\":13.80288066,\"5451\":null,\"5452\":null,\"5453\":19.73891871,\"5454\":21.20186679,\"5455\":15.60302296,\"5456\":16.66450772,\"5457\":null,\"5458\":null,\"5459\":14.895154059999999,\"5460\":16.527576150000002,\"5461\":null,\"5462\":null,\"5463\":13.28576136,\"5464\":18.03263282,\"5465\":null,\"5466\":null,\"5467\":null,\"5468\":13.30757745,\"5469\":null,\"5470\":null,\"5471\":null,\"5472\":null,\"5473\":14.79959071,\"5474\":null,\"5475\":20.858930959999999,\"5476\":16.973412759999999,\"5477\":17.867737949999999,\"5478\":16.038009800000001,\"5479\":21.20763183,\"5480\":18.281517229999999,\"5481\":18.3640419,\"5482\":20.317977039999999,\"5483\":21.154203939999999,\"5484\":21.872510760000001,\"5485\":21.70520072,\"5486\":20.867433819999999,\"5487\":13.37327046,\"5488\":14.28510642,\"5489\":13.30757745,\"5490\":null,\"5491\":null,\"5492\":13.859185030000001,\"5493\":18.081414689999999,\"5494\":null,\"5495\":16.227838309999999,\"5496\":null,\"5497\":16.327321170000001,\"5498\":14.370269970000001,\"5499\":null,\"5500\":null,\"5501\":null,\"5502\":null,\"5503\":null,\"5504\":null,\"5505\":null,\"5506\":null,\"5507\":null,\"5508\":null,\"5509\":15.03196202,\"5510\":null,\"5511\":null,\"5512\":null,\"5513\":19.4993318,\"5514\":18.084064770000001,\"5515\":null,\"5516\":21.043218540000002,\"5517\":21.269543939999998,\"5518\":24.5508095,\"5519\":14.39469892,\"5520\":20.017771150000002,\"5521\":21.6025046,\"5522\":19.633477930000002,\"5523\":23.79486872,\"5524\":20.151996610000001,\"5525\":14.93828289,\"5526\":16.350660640000001,\"5527\":null,\"5528\":null,\"5529\":17.207513850000002,\"5530\":null,\"5531\":null,\"5532\":null,\"5533\":18.18025557,\"5534\":null,\"5535\":13.858585980000001,\"5536\":18.153487930000001,\"5537\":14.986585679999999,\"5538\":null,\"5539\":null,\"5540\":21.339571729999999,\"5541\":15.62829146,\"5542\":15.737288700000001,\"5543\":15.00741478,\"5544\":16.272396700000002,\"5545\":null,\"5546\":20.154597389999999,\"5547\":19.615525760000001,\"5548\":15.262395939999999,\"5549\":19.994488650000001,\"5550\":17.493751530000001,\"5551\":20.805448980000001,\"5552\":21.107169280000001,\"5553\":18.451711079999999,\"5554\":13.86669618,\"5555\":17.32648768,\"5556\":17.376903240000001,\"5557\":18.608928049999999,\"5558\":14.205746980000001,\"5559\":15.537562060000001,\"5560\":17.096970519999999,\"5561\":15.626318380000001,\"5562\":null,\"5563\":null,\"5564\":null,\"5565\":null,\"5566\":15.4592721,\"5567\":null,\"5568\":13.723856100000001,\"5569\":null,\"5570\":null,\"5571\":null,\"5572\":18.328070149999998,\"5573\":13.922176199999999,\"5574\":17.94574742,\"5575\":18.00438334,\"5576\":null,\"5577\":14.453614740000001,\"5578\":15.55305063,\"5579\":15.832857929999999,\"5580\":null,\"5581\":17.648755529999999,\"5582\":16.35515272,\"5583\":15.5700416,\"5584\":17.083214089999998,\"5585\":17.996612689999999,\"5586\":17.68921117,\"5587\":18.095110609999999,\"5588\":13.619701989999999,\"5589\":null,\"5590\":15.553287920000001,\"5591\":16.86349431,\"5592\":19.692797030000001,\"5593\":19.605886009999999,\"5594\":17.99377698,\"5595\":19.147161000000001,\"5596\":null,\"5597\":13.61135981,\"5598\":null,\"5599\":17.237501600000002,\"5600\":null,\"5601\":null,\"5602\":null,\"5603\":14.880440910000001,\"5604\":null,\"5605\":null,\"5606\":11.057338550000001,\"5607\":14.74913351,\"5608\":null,\"5609\":16.60980297,\"5610\":13.68663166,\"5611\":null,\"5612\":18.443334069999999,\"5613\":18.41239375,\"5614\":null,\"5615\":null,\"5616\":18.36167708,\"5617\":16.49744746,\"5618\":17.091761269999999,\"5619\":18.060941920000001,\"5620\":20.57723447,\"5621\":20.494338800000001,\"5622\":19.634727300000002,\"5623\":19.820319430000001,\"5624\":null,\"5625\":15.276561900000001,\"5626\":14.33754817,\"5627\":null,\"5628\":14.610612700000001,\"5629\":null,\"5630\":null,\"5631\":15.80098868,\"5632\":16.917522120000001,\"5633\":13.30757745,\"5634\":null,\"5635\":null,\"5636\":null,\"5637\":null,\"5638\":14.6746237,\"5639\":null,\"5640\":18.093338240000001,\"5641\":null,\"5642\":null,\"5643\":null,\"5644\":null,\"5645\":null,\"5646\":null,\"5647\":null,\"5648\":null,\"5649\":null,\"5650\":null,\"5651\":null,\"5652\":null,\"5653\":null,\"5654\":null,\"5655\":null,\"5656\":null,\"5657\":null,\"5658\":21.951199469999999,\"5659\":null,\"5660\":null,\"5661\":null,\"5662\":13.91668537,\"5663\":null,\"5664\":null,\"5665\":null,\"5666\":null,\"5667\":null,\"5668\":null,\"5669\":null,\"5670\":null,\"5671\":null,\"5672\":null,\"5673\":null,\"5674\":16.58143213,\"5675\":null,\"5676\":16.177428970000001,\"5677\":15.92406272,\"5678\":null,\"5679\":15.38394969,\"5680\":null,\"5681\":15.449391650000001,\"5682\":null,\"5683\":16.473061309999998,\"5684\":null,\"5685\":null,\"5686\":null,\"5687\":15.28321122,\"5688\":14.831681379999999,\"5689\":null,\"5690\":null,\"5691\":null,\"5692\":null,\"5693\":null,\"5694\":null,\"5695\":null,\"5696\":null,\"5697\":15.330679010000001,\"5698\":null,\"5699\":null,\"5700\":null,\"5701\":null,\"5702\":null,\"5703\":14.3478552,\"5704\":null,\"5705\":null,\"5706\":13.680223120000001,\"5707\":null,\"5708\":null,\"5709\":null,\"5710\":15.727316760000001,\"5711\":null,\"5712\":null,\"5713\":null,\"5714\":null,\"5715\":19.18857337,\"5716\":null,\"5717\":null,\"5718\":null,\"5719\":null,\"5720\":null,\"5721\":null,\"5722\":19.915565919999999,\"5723\":null,\"5724\":16.234699429999999,\"5725\":null,\"5726\":null,\"5727\":null,\"5728\":null,\"5729\":null,\"5730\":null,\"5731\":16.612567070000001,\"5732\":13.804738309999999,\"5733\":16.076869930000001,\"5734\":17.578260499999999,\"5735\":null,\"5736\":14.65602736,\"5737\":null,\"5738\":20.56907795,\"5739\":14.68044767,\"5740\":null,\"5741\":null,\"5742\":null,\"5743\":null,\"5744\":19.591873799999998,\"5745\":null,\"5746\":null,\"5747\":16.4481915,\"5748\":null,\"5749\":null,\"5750\":18.348642439999999,\"5751\":15.06469929,\"5752\":18.396354179999999,\"5753\":17.216840510000001,\"5754\":null,\"5755\":18.115569229999998,\"5756\":17.720613920000002,\"5757\":16.555629759999999,\"5758\":16.88702971,\"5759\":19.15693143,\"5760\":17.359136469999999,\"5761\":17.948158549999999,\"5762\":17.103450760000001,\"5763\":18.262558779999999,\"5764\":18.78186445,\"5765\":20.562161759999999,\"5766\":18.83384779,\"5767\":18.856265610000001,\"5768\":15.12716161,\"5769\":17.12176732,\"5770\":15.734553780000001,\"5771\":16.555495050000001,\"5772\":18.469135820000002,\"5773\":18.85649385,\"5774\":22.37430788,\"5775\":19.93275688,\"5776\":21.171830320000002,\"5777\":17.448818490000001,\"5778\":17.51302896,\"5779\":18.890551930000001,\"5780\":19.05033826,\"5781\":18.330577380000001,\"5782\":15.68370719,\"5783\":18.394039790000001,\"5784\":18.70371476,\"5785\":19.402131069999999,\"5786\":null,\"5787\":null,\"5788\":null,\"5789\":null,\"5790\":null,\"5791\":19.41177132,\"5792\":17.349935930000001,\"5793\":null,\"5794\":null,\"5795\":null,\"5796\":null,\"5797\":16.46625637,\"5798\":18.08748873,\"5799\":19.90970781,\"5800\":null,\"5801\":15.33747661,\"5802\":14.579526980000001,\"5803\":14.33371174,\"5804\":15.47643858,\"5805\":null,\"5806\":17.94020196,\"5807\":20.13681673,\"5808\":16.65711116,\"5809\":14.36636446,\"5810\":17.859126710000002,\"5811\":15.78456018,\"5812\":17.199623339999999,\"5813\":17.52968959,\"5814\":24.24084491,\"5815\":18.162818479999999,\"5816\":14.2686966,\"5817\":20.65514189,\"5818\":15.34456331,\"5819\":17.984341499999999,\"5820\":null,\"5821\":17.495866939999999,\"5822\":18.448555899999999,\"5823\":21.158244369999998,\"5824\":null,\"5825\":13.57371884,\"5826\":15.348635140000001,\"5827\":19.147086170000001,\"5828\":21.107868960000001,\"5829\":20.907007,\"5830\":20.159917929999999,\"5831\":18.498941980000001,\"5832\":null,\"5833\":15.61794053,\"5834\":18.577843980000001,\"5835\":18.851493000000001,\"5836\":18.71966523,\"5837\":18.079081670000001,\"5838\":17.801204129999999,\"5839\":null,\"5840\":null,\"5841\":19.631385590000001,\"5842\":19.307430230000001,\"5843\":null,\"5844\":19.841433009999999,\"5845\":13.93695271,\"5846\":14.94104551,\"5847\":null,\"5848\":19.313549429999998,\"5849\":18.247180920000002,\"5850\":17.435022610000001,\"5851\":17.430390689999999,\"5852\":18.888048730000001,\"5853\":19.74467387,\"5854\":17.346379349999999,\"5855\":17.369424760000001,\"5856\":20.623268750000001,\"5857\":13.30757745,\"5858\":15.99678053,\"5859\":16.182940039999998,\"5860\":15.022067870000001,\"5861\":15.12984039,\"5862\":16.77290589,\"5863\":15.357391850000001,\"5864\":15.58882625,\"5865\":16.11371484,\"5866\":15.87600009,\"5867\":15.20490966,\"5868\":14.50781063,\"5869\":null,\"5870\":null,\"5871\":14.71154576,\"5872\":14.48732188,\"5873\":18.490739120000001,\"5874\":16.213167460000001,\"5875\":17.571047589999999,\"5876\":17.266747169999999,\"5877\":18.629524799999999,\"5878\":13.182214350000001,\"5879\":13.30757745,\"5880\":18.459721250000001,\"5881\":19.536350030000001,\"5882\":17.908527469999999,\"5883\":16.826921259999999,\"5884\":16.600965429999999,\"5885\":17.840848810000001,\"5886\":null,\"5887\":null,\"5888\":14.50672018,\"5889\":22.686923159999999,\"5890\":16.810702410000001,\"5891\":21.166988969999998,\"5892\":16.396823600000001,\"5893\":18.923135070000001,\"5894\":17.237083989999999,\"5895\":null,\"5896\":15.273963119999999,\"5897\":16.804186479999998,\"5898\":14.003248429999999,\"5899\":15.18905054,\"5900\":null,\"5901\":15.91407863,\"5902\":null,\"5903\":null,\"5904\":null,\"5905\":null,\"5906\":16.01539352,\"5907\":13.30757745,\"5908\":null,\"5909\":15.93813859,\"5910\":19.051202159999999,\"5911\":null,\"5912\":null,\"5913\":23.25382742,\"5914\":22.209347730000001,\"5915\":18.749051210000001,\"5916\":14.809864620000001,\"5917\":null,\"5918\":null,\"5919\":15.883489580000001,\"5920\":null,\"5921\":null,\"5922\":18.330653909999999,\"5923\":15.381465,\"5924\":15.71033345,\"5925\":14.933774120000001,\"5926\":13.58211887,\"5927\":null,\"5928\":null,\"5929\":17.39184195,\"5930\":17.115905720000001,\"5931\":14.73082277,\"5932\":16.972004949999999,\"5933\":null,\"5934\":null,\"5935\":18.048006300000001,\"5936\":20.183986919999999,\"5937\":13.085138089999999,\"5938\":20.9457068,\"5939\":22.706108489999998,\"5940\":22.108742670000002,\"5941\":20.606656619999999,\"5942\":19.172221140000001,\"5943\":18.459335190000001,\"5944\":14.21139692,\"5945\":null,\"5946\":17.83014906,\"5947\":17.913143860000002,\"5948\":20.22702322,\"5949\":20.15079725,\"5950\":14.503376810000001,\"5951\":20.975505890000001,\"5952\":20.904815450000001,\"5953\":20.27937812,\"5954\":null,\"5955\":18.00222192,\"5956\":15.96302227,\"5957\":19.201272119999999,\"5958\":14.32955827,\"5959\":18.454038270000002,\"5960\":null,\"5961\":21.3697394,\"5962\":17.90512034,\"5963\":15.390997909999999,\"5964\":14.899203139999999,\"5965\":17.88980407,\"5966\":null,\"5967\":16.291646449999998,\"5968\":null,\"5969\":15.311060319999999,\"5970\":16.490098759999999,\"5971\":24.20992141,\"5972\":14.857420579999999,\"5973\":19.517566930000001,\"5974\":18.209428769999999,\"5975\":null,\"5976\":null,\"5977\":null,\"5978\":null,\"5979\":17.621862459999999,\"5980\":14.58702632,\"5981\":14.28896742,\"5982\":18.0101552,\"5983\":19.244521540000001,\"5984\":18.522682799999998,\"5985\":17.77094138,\"5986\":13.430303029999999,\"5987\":null,\"5988\":null,\"5989\":null,\"5990\":17.82204479,\"5991\":18.695433869999999,\"5992\":16.390479410000001,\"5993\":18.362846510000001,\"5994\":14.71678741,\"5995\":15.66647678,\"5996\":16.337378399999999,\"5997\":18.204178200000001,\"5998\":null,\"5999\":null,\"6000\":14.097253459999999,\"6001\":null,\"6002\":null,\"6003\":21.05395554,\"6004\":19.77021036,\"6005\":null,\"6006\":null,\"6007\":null,\"6008\":17.18079651,\"6009\":18.341106849999999,\"6010\":18.81231317,\"6011\":20.00175436,\"6012\":16.76023764,\"6013\":17.37521761,\"6014\":16.734687789999999,\"6015\":15.629630239999999,\"6016\":18.455742279999999,\"6017\":14.45578768,\"6018\":null,\"6019\":13.663104000000001,\"6020\":null,\"6021\":22.460188160000001,\"6022\":17.02473608,\"6023\":17.197327510000001,\"6024\":17.943147100000001,\"6025\":19.184279610000001,\"6026\":17.915151460000001,\"6027\":null,\"6028\":null,\"6029\":null,\"6030\":18.637880020000001,\"6031\":16.824393929999999,\"6032\":13.98904304,\"6033\":16.326132430000001,\"6034\":null,\"6035\":null,\"6036\":null,\"6037\":null,\"6038\":16.653312140000001,\"6039\":15.24514452,\"6040\":15.264956570000001,\"6041\":15.35655336,\"6042\":19.785370700000001,\"6043\":15.30900903,\"6044\":17.961623710000001,\"6045\":null,\"6046\":17.510578259999999,\"6047\":15.92787347,\"6048\":24.059494569999998,\"6049\":null,\"6050\":null,\"6051\":13.30757745,\"6052\":18.047881289999999,\"6053\":15.54569609,\"6054\":18.8715254,\"6055\":17.47609005,\"6056\":19.040475000000001,\"6057\":null,\"6058\":null,\"6059\":null,\"6060\":17.172161989999999,\"6061\":15.19501262,\"6062\":null,\"6063\":null,\"6064\":null,\"6065\":17.293720669999999,\"6066\":24.428537890000001,\"6067\":null,\"6068\":null,\"6069\":17.680299730000002,\"6070\":19.576032430000002,\"6071\":19.084920969999999,\"6072\":15.367252110000001,\"6073\":15.911807939999999,\"6074\":13.30757745,\"6075\":17.285000960000001,\"6076\":null,\"6077\":null,\"6078\":null,\"6079\":null,\"6080\":17.149634299999999,\"6081\":null,\"6082\":14.69082311,\"6083\":null,\"6084\":16.647991220000002,\"6085\":18.063246800000002,\"6086\":null,\"6087\":15.27112005,\"6088\":null,\"6089\":17.67052194,\"6090\":null,\"6091\":22.898421540000001,\"6092\":16.17395793,\"6093\":17.129717670000002,\"6094\":17.274078769999999,\"6095\":15.74095902,\"6096\":14.77002193,\"6097\":14.425721129999999,\"6098\":16.090612610000001,\"6099\":18.072647570000001,\"6100\":18.782074640000001,\"6101\":null,\"6102\":null,\"6103\":14.1593871,\"6104\":17.71210881,\"6105\":18.795421050000002,\"6106\":15.60664411,\"6107\":16.792656730000001,\"6108\":17.754637559999999,\"6109\":15.92934485,\"6110\":null,\"6111\":14.50092953,\"6112\":13.89166496,\"6113\":null,\"6114\":15.08864837,\"6115\":null,\"6116\":14.93246652,\"6117\":null,\"6118\":19.11537431,\"6119\":null,\"6120\":14.60809081,\"6121\":null,\"6122\":17.333999840000001,\"6123\":null,\"6124\":13.30757745,\"6125\":null,\"6126\":15.232509029999999,\"6127\":16.897445210000001,\"6128\":16.10604185,\"6129\":14.867284420000001,\"6130\":null,\"6131\":14.10792513,\"6132\":15.139191029999999,\"6133\":13.23828986,\"6134\":19.635177389999999,\"6135\":19.09104336,\"6136\":null,\"6137\":18.42185898,\"6138\":17.831545460000001,\"6139\":16.99511326,\"6140\":17.18908205,\"6141\":16.491270660000001,\"6142\":19.28169291,\"6143\":13.30757745,\"6144\":null,\"6145\":null,\"6146\":null,\"6147\":17.575840419999999,\"6148\":16.80974307,\"6149\":21.72011126,\"6150\":20.50423327,\"6151\":15.57987988,\"6152\":16.201134960000001,\"6153\":14.47869573,\"6154\":18.709541949999998,\"6155\":null,\"6156\":17.534157029999999,\"6157\":null,\"6158\":16.277352700000002,\"6159\":null,\"6160\":16.591138310000002,\"6161\":null,\"6162\":null,\"6163\":17.651310070000001,\"6164\":18.289409240000001,\"6165\":16.439606820000002,\"6166\":13.30757745,\"6167\":17.80985343,\"6168\":18.498182150000002,\"6169\":16.20226955,\"6170\":16.684240800000001,\"6171\":15.99623171,\"6172\":14.86788836,\"6173\":16.14167174,\"6174\":17.178983590000001,\"6175\":15.5846483,\"6176\":16.885885869999999,\"6177\":18.130435479999999,\"6178\":19.84899776,\"6179\":15.864511719999999,\"6180\":18.64270093,\"6181\":null,\"6182\":15.02341777,\"6183\":16.446771940000001,\"6184\":null,\"6185\":20.067273289999999,\"6186\":18.981575110000001,\"6187\":null,\"6188\":17.362855669999998,\"6189\":null,\"6190\":21.880870699999999,\"6191\":17.020061080000001,\"6192\":15.262196660000001,\"6193\":16.01845054,\"6194\":12.17873621,\"6195\":null,\"6196\":19.710716919999999,\"6197\":22.674602199999999,\"6198\":13.142900210000001,\"6199\":null,\"6200\":17.62845488,\"6201\":19.458886159999999,\"6202\":16.537322759999999,\"6203\":17.504484430000002,\"6204\":16.25151992,\"6205\":null,\"6206\":null,\"6207\":14.952525720000001,\"6208\":14.899602509999999,\"6209\":null,\"6210\":18.876654309999999,\"6211\":null,\"6212\":16.16463443,\"6213\":15.83757774,\"6214\":null,\"6215\":17.034349970000001,\"6216\":14.18931791,\"6217\":15.29651024,\"6218\":16.62547447,\"6219\":13.92282269,\"6220\":13.77314164,\"6221\":null,\"6222\":null,\"6223\":17.76889611,\"6224\":13.30757745,\"6225\":null,\"6226\":null,\"6227\":14.30472996,\"6228\":15.0411553,\"6229\":16.270394639999999,\"6230\":19.691449680000002,\"6231\":15.3690082,\"6232\":null,\"6233\":15.33969581,\"6234\":17.228710119999999,\"6235\":null,\"6236\":12.96101393,\"6237\":20.356763489999999,\"6238\":13.92282269,\"6239\":null,\"6240\":15.201256880000001,\"6241\":null,\"6242\":null,\"6243\":19.734500019999999,\"6244\":14.2656837,\"6245\":17.573033420000002,\"6246\":null,\"6247\":17.149835759999998,\"6248\":15.09064895,\"6249\":18.237363859999999,\"6250\":null,\"6251\":null,\"6252\":null,\"6253\":null,\"6254\":13.30757745,\"6255\":17.577120780000001,\"6256\":18.149901020000002,\"6257\":17.79804197,\"6258\":14.27639392,\"6259\":17.16107435,\"6260\":null,\"6261\":16.02197468,\"6262\":16.56835242,\"6263\":13.30757745,\"6264\":17.91758694,\"6265\":15.26777577,\"6266\":17.515386150000001,\"6267\":19.103099700000001,\"6268\":20.320177560000001,\"6269\":15.13351275,\"6270\":null,\"6271\":19.737536899999998,\"6272\":null,\"6273\":null,\"6274\":null,\"6275\":null,\"6276\":null,\"6277\":null,\"6278\":null,\"6279\":null,\"6280\":null,\"6281\":14.3069738,\"6282\":null,\"6283\":null,\"6284\":null,\"6285\":null,\"6286\":null,\"6287\":null,\"6288\":null,\"6289\":13.542574119999999,\"6290\":16.06574281,\"6291\":17.45267857,\"6292\":17.199952790000001,\"6293\":18.355717370000001,\"6294\":16.440079269999998,\"6295\":16.118263219999999,\"6296\":null,\"6297\":null,\"6298\":19.05607389,\"6299\":null,\"6300\":15.08872109,\"6301\":18.557589190000002,\"6302\":17.86604796,\"6303\":18.086214729999998,\"6304\":null,\"6305\":20.320861669999999,\"6306\":18.8829682,\"6307\":19.671783380000001,\"6308\":null,\"6309\":18.80544317,\"6310\":15.891775579999999,\"6311\":null,\"6312\":16.318385750000001,\"6313\":null,\"6314\":null,\"6315\":null,\"6316\":14.58958982,\"6317\":19.055522459999999,\"6318\":15.636896999999999,\"6319\":13.30757745,\"6320\":16.381084850000001,\"6321\":16.10852264,\"6322\":15.529899779999999,\"6323\":15.51486746,\"6324\":19.41511306,\"6325\":null,\"6326\":null,\"6327\":null,\"6328\":null,\"6329\":null,\"6330\":null,\"6331\":null,\"6332\":null,\"6333\":null,\"6334\":null,\"6335\":null,\"6336\":null,\"6337\":null,\"6338\":null,\"6339\":null,\"6340\":null,\"6341\":null,\"6342\":15.43837392,\"6343\":15.407801539999999,\"6344\":null,\"6345\":null,\"6346\":null,\"6347\":null,\"6348\":null,\"6349\":null,\"6350\":null,\"6351\":null,\"6352\":null,\"6353\":null,\"6354\":null,\"6355\":null,\"6356\":null,\"6357\":null,\"6358\":null,\"6359\":null,\"6360\":null,\"6361\":null,\"6362\":null,\"6363\":null,\"6364\":null,\"6365\":null,\"6366\":null,\"6367\":15.13303799,\"6368\":null,\"6369\":11.44004614,\"6370\":null,\"6371\":12.71682509,\"6372\":13.30757745,\"6373\":13.30757745,\"6374\":13.30757745,\"6375\":null,\"6376\":null,\"6377\":null,\"6378\":19.33570611,\"6379\":null,\"6380\":null,\"6381\":null,\"6382\":null,\"6383\":null,\"6384\":null,\"6385\":null,\"6386\":null,\"6387\":16.26133557,\"6388\":null,\"6389\":null,\"6390\":17.710107390000001,\"6391\":22.771588609999998,\"6392\":17.00474985,\"6393\":16.218751340000001,\"6394\":null,\"6395\":null,\"6396\":null,\"6397\":15.186438280000001,\"6398\":null,\"6399\":null,\"6400\":null,\"6401\":19.719029370000001,\"6402\":14.364273580000001,\"6403\":14.356531520000001,\"6404\":null,\"6405\":null,\"6406\":null,\"6407\":14.61038449,\"6408\":14.080676090000001,\"6409\":20.637933589999999,\"6410\":18.948684790000002,\"6411\":null,\"6412\":17.819335550000002,\"6413\":null,\"6414\":15.987503070000001,\"6415\":16.843885279999998,\"6416\":14.635750440000001,\"6417\":18.063278879999999,\"6418\":20.80911227,\"6419\":17.843507339999999,\"6420\":15.43535211,\"6421\":18.993210950000002,\"6422\":null,\"6423\":null,\"6424\":18.275981829999999,\"6425\":null,\"6426\":null,\"6427\":null,\"6428\":null,\"6429\":13.30757745,\"6430\":17.424431169999998,\"6431\":16.279099339999998,\"6432\":19.481196109999999,\"6433\":19.38028417,\"6434\":16.555151129999999,\"6435\":17.757490990000001,\"6436\":22.19521692,\"6437\":13.30757745,\"6438\":13.56289018,\"6439\":null,\"6440\":null,\"6441\":null,\"6442\":15.7992443,\"6443\":null,\"6444\":null,\"6445\":16.72183017,\"6446\":17.619552670000001,\"6447\":18.90052331,\"6448\":14.08087319,\"6449\":16.186566030000002,\"6450\":16.410247999999999,\"6451\":null,\"6452\":15.57827876,\"6453\":17.692931000000002,\"6454\":19.628080430000001,\"6455\":14.91947088,\"6456\":19.149245350000001,\"6457\":20.15391207,\"6458\":null,\"6459\":20.940010319999999,\"6460\":22.09912799,\"6461\":null,\"6462\":null,\"6463\":16.504227369999999,\"6464\":18.64083557,\"6465\":null,\"6466\":18.375707630000001,\"6467\":15.53496196,\"6468\":null,\"6469\":21.058470530000001,\"6470\":17.134015359999999,\"6471\":16.637289030000002,\"6472\":11.78155845,\"6473\":null,\"6474\":17.608752590000002,\"6475\":null,\"6476\":17.308348089999999,\"6477\":14.4589984,\"6478\":15.151317369999999,\"6479\":16.142947490000001,\"6480\":null,\"6481\":14.22999433,\"6482\":null,\"6483\":18.880221079999998,\"6484\":18.100933229999999,\"6485\":17.658763270000002,\"6486\":18.21339901,\"6487\":15.254969040000001,\"6488\":18.12728706,\"6489\":17.684633680000001,\"6490\":18.938912909999999,\"6491\":19.36376959,\"6492\":15.775316159999999,\"6493\":16.78692577,\"6494\":15.497667740000001,\"6495\":14.88505571,\"6496\":null,\"6497\":null,\"6498\":null,\"6499\":20.84054561,\"6500\":16.68903422,\"6501\":null,\"6502\":18.48271475,\"6503\":23.09605942,\"6504\":19.460057429999999,\"6505\":13.839380759999999,\"6506\":22.324607480000001,\"6507\":17.21536231,\"6508\":16.61715805,\"6509\":18.15996711,\"6510\":18.536974470000001,\"6511\":null,\"6512\":14.81321557,\"6513\":15.85558692,\"6514\":null,\"6515\":null,\"6516\":null,\"6517\":18.861288819999999,\"6518\":18.231301309999999,\"6519\":18.157155800000002,\"6520\":18.147458539999999,\"6521\":19.68200951,\"6522\":18.91921211,\"6523\":17.40464952,\"6524\":16.70323767,\"6525\":19.35479827,\"6526\":null,\"6527\":18.473371629999999,\"6528\":15.93197243,\"6529\":16.04753479,\"6530\":15.79014304,\"6531\":20.121572149999999,\"6532\":17.1373222,\"6533\":17.829889900000001,\"6534\":null,\"6535\":null,\"6536\":13.679846789999999,\"6537\":16.250788279999998,\"6538\":17.71830662,\"6539\":null,\"6540\":null,\"6541\":15.32628617,\"6542\":15.959381390000001,\"6543\":19.043679900000001,\"6544\":15.606559689999999,\"6545\":14.47875062,\"6546\":16.888621489999998,\"6547\":15.91442926,\"6548\":18.22727308,\"6549\":null,\"6550\":15.40744699,\"6551\":17.224958130000001,\"6552\":null,\"6553\":null,\"6554\":15.665884,\"6555\":15.933989179999999,\"6556\":19.99404827,\"6557\":16.79422315,\"6558\":16.148387459999999,\"6559\":20.176324399999999,\"6560\":15.25643316,\"6561\":20.038298489999999,\"6562\":16.836193609999999,\"6563\":null,\"6564\":13.30757745,\"6565\":null,\"6566\":15.414508530000001,\"6567\":19.894093699999999,\"6568\":16.656582270000001,\"6569\":17.787741960000002,\"6570\":13.30757745,\"6571\":null,\"6572\":11.600462869999999,\"6573\":null,\"6574\":18.13277046,\"6575\":null,\"6576\":null,\"6577\":null,\"6578\":18.48028326,\"6579\":17.062608610000002,\"6580\":null,\"6581\":17.168282690000002,\"6582\":21.177039099999998,\"6583\":null,\"6584\":16.65457992,\"6585\":15.71032894,\"6586\":16.722015280000001,\"6587\":null,\"6588\":null,\"6589\":18.48028541,\"6590\":22.726564100000001,\"6591\":19.658545400000001,\"6592\":19.05793933,\"6593\":null,\"6594\":17.171200469999999,\"6595\":null,\"6596\":null,\"6597\":null,\"6598\":null,\"6599\":21.035805629999999,\"6600\":21.938539670000001,\"6601\":19.829854220000001,\"6602\":15.163729030000001,\"6603\":18.357985249999999,\"6604\":19.105618889999999,\"6605\":18.722247060000001,\"6606\":17.644650500000001,\"6607\":21.980909570000002,\"6608\":21.66343462,\"6609\":20.261998349999999,\"6610\":17.574363859999998,\"6611\":18.566481759999998,\"6612\":19.113589130000001,\"6613\":14.3370277,\"6614\":null,\"6615\":17.447573290000001,\"6616\":18.339718600000001,\"6617\":18.295630490000001,\"6618\":15.518109190000001,\"6619\":17.599678839999999,\"6620\":17.69521151,\"6621\":null,\"6622\":null,\"6623\":null,\"6624\":21.33344773,\"6625\":19.832964870000001,\"6626\":16.529846599999999,\"6627\":null,\"6628\":null,\"6629\":14.831605789999999,\"6630\":null,\"6631\":null,\"6632\":null,\"6633\":18.23333671,\"6634\":16.48636029,\"6635\":15.462175459999999,\"6636\":20.690940810000001,\"6637\":16.82453486,\"6638\":17.998096749999998,\"6639\":17.329494910000001,\"6640\":null,\"6641\":16.848448359999999,\"6642\":18.113105489999999,\"6643\":null,\"6644\":13.29729822,\"6645\":null,\"6646\":null,\"6647\":20.015458290000002,\"6648\":20.927624779999999,\"6649\":20.265830300000001,\"6650\":18.416026469999998,\"6651\":16.986585359999999,\"6652\":null,\"6653\":19.498137289999999,\"6654\":18.634223309999999,\"6655\":null,\"6656\":17.18901687,\"6657\":17.40876291,\"6658\":14.285830450000001,\"6659\":null,\"6660\":15.575490050000001,\"6661\":19.268549960000001,\"6662\":21.215643669999999,\"6663\":16.067790479999999,\"6664\":13.83950683,\"6665\":12.74130883,\"6666\":null,\"6667\":null,\"6668\":null,\"6669\":16.98368147,\"6670\":17.622108180000002,\"6671\":null,\"6672\":null,\"6673\":16.273144739999999,\"6674\":15.78589775,\"6675\":19.446830479999999,\"6676\":17.23448716,\"6677\":16.623187219999998,\"6678\":15.66491899,\"6679\":13.909057499999999,\"6680\":19.226612230000001,\"6681\":14.658920800000001,\"6682\":null,\"6683\":null,\"6684\":17.17687214,\"6685\":14.24867559,\"6686\":17.800497669999999,\"6687\":17.874501120000002,\"6688\":20.184209460000002,\"6689\":18.895317339999998,\"6690\":15.190669140000001,\"6691\":18.24401838,\"6692\":18.518576530000001,\"6693\":null,\"6694\":null,\"6695\":17.437979009999999,\"6696\":17.186890269999999,\"6697\":16.123255360000002,\"6698\":14.09476576,\"6699\":17.96619917,\"6700\":null,\"6701\":16.99708433,\"6702\":19.04644089,\"6703\":16.491480670000001,\"6704\":null,\"6705\":19.37505998,\"6706\":19.387205260000002,\"6707\":null,\"6708\":16.84637017,\"6709\":19.45963519,\"6710\":null,\"6711\":16.28336702,\"6712\":20.263619899999998,\"6713\":null,\"6714\":16.45824597,\"6715\":16.75100042,\"6716\":null,\"6717\":17.847559660000002,\"6718\":21.177730350000001,\"6719\":14.87898732,\"6720\":21.009888159999999,\"6721\":null,\"6722\":18.197074929999999,\"6723\":18.223552130000002,\"6724\":15.137655949999999,\"6725\":17.879576109999999,\"6726\":null,\"6727\":20.479512379999999,\"6728\":16.67711049,\"6729\":17.719852509999999,\"6730\":18.480242199999999,\"6731\":16.51347178,\"6732\":null,\"6733\":null,\"6734\":13.867903439999999,\"6735\":15.447541770000001,\"6736\":null,\"6737\":17.129602510000002,\"6738\":15.35520941,\"6739\":17.482125589999999,\"6740\":19.4784693,\"6741\":18.99996698,\"6742\":16.230009320000001,\"6743\":null,\"6744\":19.217807189999998,\"6745\":21.681132460000001,\"6746\":20.405706070000001,\"6747\":18.00304723,\"6748\":14.505991549999999,\"6749\":null,\"6750\":null,\"6751\":null,\"6752\":null,\"6753\":null,\"6754\":null,\"6755\":null,\"6756\":16.00932018,\"6757\":14.76915425,\"6758\":null,\"6759\":null,\"6760\":null,\"6761\":15.770198239999999,\"6762\":15.783793340000001,\"6763\":null,\"6764\":19.354092739999999,\"6765\":null,\"6766\":16.134057720000001,\"6767\":null,\"6768\":null,\"6769\":null,\"6770\":21.519090349999999,\"6771\":18.174670649999999,\"6772\":22.094011309999999,\"6773\":17.980767220000001,\"6774\":16.608670230000001,\"6775\":21.71158406,\"6776\":18.96191279,\"6777\":18.26160707,\"6778\":null,\"6779\":16.401010280000001,\"6780\":17.684696819999999,\"6781\":14.62925093,\"6782\":17.74954314,\"6783\":17.730814550000002,\"6784\":18.902685600000002,\"6785\":null,\"6786\":19.63415767,\"6787\":13.27145312,\"6788\":17.142586529999999,\"6789\":16.270466649999999,\"6790\":null,\"6791\":null,\"6792\":15.73581753,\"6793\":20.15238218,\"6794\":18.543321389999999,\"6795\":15.775962079999999,\"6796\":20.14069683,\"6797\":18.17512417,\"6798\":17.59766333,\"6799\":null,\"6800\":null,\"6801\":13.14517785,\"6802\":14.310173089999999,\"6803\":18.385050710000002,\"6804\":14.23120627,\"6805\":14.120948719999999,\"6806\":15.173601980000001,\"6807\":18.324543510000002,\"6808\":18.185444799999999,\"6809\":17.66926239,\"6810\":null,\"6811\":19.829543600000001,\"6812\":17.38717377,\"6813\":14.678247430000001,\"6814\":13.34917943,\"6815\":null,\"6816\":17.62486835,\"6817\":null,\"6818\":null,\"6819\":18.604742900000002,\"6820\":null,\"6821\":22.539450710000001,\"6822\":null,\"6823\":14.92626772,\"6824\":19.936639169999999,\"6825\":21.395860370000001,\"6826\":16.742189740000001,\"6827\":17.071374250000002,\"6828\":17.12693062,\"6829\":17.94570792,\"6830\":24.395343669999999,\"6831\":15.35875042,\"6832\":15.01958007,\"6833\":13.89457148,\"6834\":null,\"6835\":16.88378857,\"6836\":15.13032814,\"6837\":null,\"6838\":20.155415489999999,\"6839\":18.577247629999999,\"6840\":15.326519749999999,\"6841\":null,\"6842\":null,\"6843\":13.30757745,\"6844\":null,\"6845\":17.856857720000001,\"6846\":null,\"6847\":19.5381471,\"6848\":17.444604980000001,\"6849\":19.882681160000001,\"6850\":19.637980339999999,\"6851\":19.638850390000002,\"6852\":21.958946829999999,\"6853\":19.224364120000001,\"6854\":17.354573550000001,\"6855\":21.438920119999999,\"6856\":17.68166488,\"6857\":15.662866510000001,\"6858\":22.024831800000001,\"6859\":18.84853571,\"6860\":16.448957610000001,\"6861\":15.033553939999999,\"6862\":19.35839945,\"6863\":19.26502661,\"6864\":20.5635452,\"6865\":null,\"6866\":null,\"6867\":20.344008890000001,\"6868\":19.847682169999999,\"6869\":20.682813809999999,\"6870\":20.55931318,\"6871\":17.62600187,\"6872\":13.30757745,\"6873\":17.515258970000001,\"6874\":22.259699820000002,\"6875\":16.723522110000001,\"6876\":15.282765059999999,\"6877\":17.649326940000002,\"6878\":null,\"6879\":16.632686629999998,\"6880\":17.260253859999999,\"6881\":null,\"6882\":16.940563409999999,\"6883\":18.525167939999999,\"6884\":17.04297803,\"6885\":null,\"6886\":14.3937689,\"6887\":18.805360629999999,\"6888\":17.23980164,\"6889\":15.480650389999999,\"6890\":17.449993240000001,\"6891\":18.10867665,\"6892\":19.890388510000001,\"6893\":20.580644150000001,\"6894\":19.939475510000001,\"6895\":19.78345216,\"6896\":null,\"6897\":null,\"6898\":null,\"6899\":17.258958610000001,\"6900\":19.6257521,\"6901\":21.057799320000001,\"6902\":19.239237450000001,\"6903\":18.498749759999999,\"6904\":17.433410290000001,\"6905\":17.188775750000001,\"6906\":16.611871430000001,\"6907\":16.758867599999998,\"6908\":17.51120577,\"6909\":14.741300150000001,\"6910\":16.95425835,\"6911\":17.9714308,\"6912\":18.653407080000001,\"6913\":14.9665103,\"6914\":null,\"6915\":18.150860099999999,\"6916\":17.739871319999999,\"6917\":null,\"6918\":16.235957670000001,\"6919\":null,\"6920\":null,\"6921\":18.60022133,\"6922\":20.116104119999999,\"6923\":null,\"6924\":18.433269630000002,\"6925\":14.76404853,\"6926\":17.733431889999998,\"6927\":19.901655519999998,\"6928\":14.19272499,\"6929\":17.146253649999998,\"6930\":19.31556664,\"6931\":14.81877081,\"6932\":17.993556869999999,\"6933\":18.38798147,\"6934\":14.79450038,\"6935\":20.225844500000001,\"6936\":18.1221201,\"6937\":null,\"6938\":17.941060369999999,\"6939\":14.15713536,\"6940\":17.08055092,\"6941\":18.392956959999999,\"6942\":null,\"6943\":15.804563030000001,\"6944\":18.504287949999998,\"6945\":null,\"6946\":null,\"6947\":15.51883672,\"6948\":14.582811019999999,\"6949\":17.746346580000001,\"6950\":17.63118442,\"6951\":14.9926909,\"6952\":null,\"6953\":17.779616319999999,\"6954\":18.427674750000001,\"6955\":17.273004889999999,\"6956\":null,\"6957\":null,\"6958\":null,\"6959\":17.457412819999998,\"6960\":null,\"6961\":18.546845430000001,\"6962\":13.30757745,\"6963\":13.38692305,\"6964\":null,\"6965\":21.43500173,\"6966\":18.617978269999998,\"6967\":19.267083889999999,\"6968\":17.999732049999999,\"6969\":18.24896618,\"6970\":16.6217881,\"6971\":null,\"6972\":20.48148948,\"6973\":17.910237689999999,\"6974\":19.595367970000002,\"6975\":22.764882750000002,\"6976\":23.920092270000001,\"6977\":18.931136859999999,\"6978\":18.984363810000001,\"6979\":null,\"6980\":null,\"6981\":null,\"6982\":18.02282881,\"6983\":16.41904766,\"6984\":21.057520149999998,\"6985\":19.859003730000001,\"6986\":null,\"6987\":22.835625780000001,\"6988\":21.154987169999998,\"6989\":14.60004125,\"6990\":14.588943390000001,\"6991\":null,\"6992\":16.01831009,\"6993\":13.30757745,\"6994\":14.315595869999999,\"6995\":null,\"6996\":null,\"6997\":15.35667802,\"6998\":14.23152393,\"6999\":16.857130600000001,\"7000\":18.07401089,\"7001\":null,\"7002\":16.988854620000002,\"7003\":16.288828819999999,\"7004\":15.10506629,\"7005\":17.460104579999999,\"7006\":15.38971351,\"7007\":20.15694323,\"7008\":18.18049834,\"7009\":20.552486590000001,\"7010\":21.148140189999999,\"7011\":21.81877454,\"7012\":21.774730609999999,\"7013\":22.18537199,\"7014\":19.756836239999998,\"7015\":20.567528500000002,\"7016\":23.295202110000002,\"7017\":18.98984183,\"7018\":14.67722949,\"7019\":null,\"7020\":19.716861269999999,\"7021\":14.40808103,\"7022\":null,\"7023\":null,\"7024\":null,\"7025\":null,\"7026\":16.056131400000002,\"7027\":null,\"7028\":12.970156279999999,\"7029\":14.42922205,\"7030\":null,\"7031\":16.719397229999998,\"7032\":null,\"7033\":18.104029239999999,\"7034\":17.107972849999999,\"7035\":22.178928070000001,\"7036\":13.906997390000001,\"7037\":13.30757745,\"7038\":17.530976899999999,\"7039\":16.02872889,\"7040\":17.702889639999999,\"7041\":19.216346770000001,\"7042\":17.18186133,\"7043\":14.931560129999999,\"7044\":12.14871718,\"7045\":16.24912046,\"7046\":null,\"7047\":17.241751709999999,\"7048\":13.30757745,\"7049\":18.069940930000001,\"7050\":null,\"7051\":null,\"7052\":null,\"7053\":null,\"7054\":null,\"7055\":null,\"7056\":15.82553687,\"7057\":20.18173741,\"7058\":null,\"7059\":null,\"7060\":13.950862170000001,\"7061\":null,\"7062\":16.936906090000001,\"7063\":null,\"7064\":null,\"7065\":17.276681969999998,\"7066\":14.58107217,\"7067\":16.75582932,\"7068\":null,\"7069\":18.816489189999999,\"7070\":18.793074399999998,\"7071\":15.8231936,\"7072\":16.686500850000002,\"7073\":17.8040737,\"7074\":null,\"7075\":14.83862555,\"7076\":13.30757745,\"7077\":17.43974618,\"7078\":19.21863033,\"7079\":16.73345848,\"7080\":16.3275115,\"7081\":null,\"7082\":15.179983930000001,\"7083\":null,\"7084\":19.05446603,\"7085\":18.36044025,\"7086\":14.56921927,\"7087\":null,\"7088\":20.585910599999998,\"7089\":16.19596293,\"7090\":14.080589789999999,\"7091\":16.054286059999999,\"7092\":16.531806079999999,\"7093\":null,\"7094\":null,\"7095\":15.715767850000001,\"7096\":13.13946771,\"7097\":null,\"7098\":12.514335190000001,\"7099\":13.9825012,\"7100\":12.50010311,\"7101\":null,\"7102\":null,\"7103\":14.10108099,\"7104\":null,\"7105\":null,\"7106\":null,\"7107\":null,\"7108\":null,\"7109\":null,\"7110\":null,\"7111\":null,\"7112\":13.860261619999999,\"7113\":19.0807872,\"7114\":13.30757745,\"7115\":18.82923108,\"7116\":null,\"7117\":16.60818325,\"7118\":13.30757745,\"7119\":null,\"7120\":14.54117871,\"7121\":null,\"7122\":null,\"7123\":13.087999959999999,\"7124\":14.42012343,\"7125\":null,\"7126\":15.17141331,\"7127\":null,\"7128\":14.4386727,\"7129\":18.531354090000001,\"7130\":null,\"7131\":null,\"7132\":19.51228764,\"7133\":16.514831569999998,\"7134\":15.539281859999999,\"7135\":17.34858732,\"7136\":17.062589639999999,\"7137\":12.94302304,\"7138\":15.573347439999999,\"7139\":19.583387389999999,\"7140\":16.660006769999999,\"7141\":13.983443640000001},\"EGF_90min_FR2_Rep4\":{\"0\":15.54189547,\"1\":null,\"2\":null,\"3\":null,\"4\":17.274994629999998,\"5\":16.492651760000001,\"6\":18.043251000000001,\"7\":17.434511839999999,\"8\":14.83347755,\"9\":17.23652208,\"10\":15.29085429,\"11\":16.3362531,\"12\":null,\"13\":null,\"14\":null,\"15\":17.729824499999999,\"16\":null,\"17\":null,\"18\":null,\"19\":null,\"20\":null,\"21\":null,\"22\":15.43821239,\"23\":22.468409359999999,\"24\":22.702378549999999,\"25\":20.52418333,\"26\":18.957550789999999,\"27\":null,\"28\":15.043879710000001,\"29\":null,\"30\":null,\"31\":null,\"32\":13.55320128,\"33\":null,\"34\":null,\"35\":null,\"36\":null,\"37\":null,\"38\":null,\"39\":14.96895028,\"40\":16.673158780000001,\"41\":null,\"42\":19.805698880000001,\"43\":19.444272529999999,\"44\":17.18528431,\"45\":15.63238402,\"46\":15.72987517,\"47\":15.43650251,\"48\":null,\"49\":15.916481060000001,\"50\":17.315109029999999,\"51\":null,\"52\":14.23052684,\"53\":null,\"54\":16.12395794,\"55\":19.955239970000001,\"56\":null,\"57\":null,\"58\":null,\"59\":15.367347430000001,\"60\":17.425328019999998,\"61\":null,\"62\":null,\"63\":16.737485249999999,\"64\":16.275494980000001,\"65\":15.58530876,\"66\":13.614813229999999,\"67\":16.457613299999998,\"68\":14.96668528,\"69\":18.864121709999999,\"70\":null,\"71\":null,\"72\":15.585592739999999,\"73\":19.278436379999999,\"74\":21.419046789999999,\"75\":20.02384369,\"76\":15.11317519,\"77\":null,\"78\":19.333089659999999,\"79\":null,\"80\":17.869637659999999,\"81\":null,\"82\":16.00186656,\"83\":null,\"84\":null,\"85\":14.14177963,\"86\":null,\"87\":16.59283117,\"88\":null,\"89\":null,\"90\":17.710324839999998,\"91\":16.393407450000002,\"92\":18.328587819999999,\"93\":null,\"94\":null,\"95\":23.71733261,\"96\":null,\"97\":14.58048118,\"98\":18.20237946,\"99\":14.205091100000001,\"100\":20.606528959999999,\"101\":18.676718340000001,\"102\":23.757404569999998,\"103\":20.111254670000001,\"104\":21.692422199999999,\"105\":18.037990050000001,\"106\":20.316171579999999,\"107\":20.175610070000001,\"108\":14.43780387,\"109\":14.69954263,\"110\":15.73669022,\"111\":17.780699169999998,\"112\":null,\"113\":null,\"114\":null,\"115\":null,\"116\":null,\"117\":14.523911160000001,\"118\":null,\"119\":null,\"120\":null,\"121\":null,\"122\":18.835840350000002,\"123\":15.391638240000001,\"124\":null,\"125\":15.64183118,\"126\":null,\"127\":null,\"128\":null,\"129\":18.73258276,\"130\":17.84378396,\"131\":15.643669729999999,\"132\":null,\"133\":13.33844386,\"134\":null,\"135\":17.527280860000001,\"136\":null,\"137\":null,\"138\":17.163771130000001,\"139\":17.264059750000001,\"140\":null,\"141\":null,\"142\":null,\"143\":17.760246670000001,\"144\":17.288597119999999,\"145\":17.182037430000001,\"146\":null,\"147\":16.984326889999998,\"148\":18.01596133,\"149\":18.773728420000001,\"150\":null,\"151\":17.461121649999999,\"152\":null,\"153\":null,\"154\":21.524999439999998,\"155\":null,\"156\":15.16868549,\"157\":19.849466060000001,\"158\":14.462547710000001,\"159\":13.564636070000001,\"160\":16.946444459999999,\"161\":17.247303299999999,\"162\":13.41867242,\"163\":17.83121599,\"164\":18.929188180000001,\"165\":15.39803283,\"166\":null,\"167\":null,\"168\":14.17114486,\"169\":null,\"170\":null,\"171\":13.157782559999999,\"172\":13.81919306,\"173\":19.23187416,\"174\":17.495235820000001,\"175\":15.01169748,\"176\":null,\"177\":14.46084686,\"178\":23.32487562,\"179\":20.77453014,\"180\":20.02609305,\"181\":13.93840898,\"182\":null,\"183\":13.41867242,\"184\":18.26769337,\"185\":19.840717900000001,\"186\":20.794035139999998,\"187\":18.084952659999999,\"188\":15.113428320000001,\"189\":16.70462569,\"190\":15.5813053,\"191\":null,\"192\":null,\"193\":11.94860838,\"194\":15.04832189,\"195\":14.86489063,\"196\":15.089775599999999,\"197\":19.68972106,\"198\":null,\"199\":19.442437930000001,\"200\":16.61529707,\"201\":17.94666621,\"202\":18.119662949999999,\"203\":17.466452220000001,\"204\":17.33789501,\"205\":null,\"206\":14.113838489999999,\"207\":null,\"208\":14.75613942,\"209\":19.84719978,\"210\":null,\"211\":15.88529774,\"212\":null,\"213\":15.341536230000001,\"214\":15.44838657,\"215\":16.96571059,\"216\":null,\"217\":14.146943650000001,\"218\":17.22282607,\"219\":null,\"220\":null,\"221\":17.069959059999999,\"222\":null,\"223\":null,\"224\":null,\"225\":null,\"226\":17.971188290000001,\"227\":16.106454809999999,\"228\":21.726095990000001,\"229\":18.721964799999998,\"230\":null,\"231\":null,\"232\":null,\"233\":null,\"234\":null,\"235\":null,\"236\":null,\"237\":null,\"238\":null,\"239\":null,\"240\":null,\"241\":13.84236424,\"242\":18.004768599999998,\"243\":16.73034869,\"244\":18.98240865,\"245\":null,\"246\":15.18034188,\"247\":18.47298103,\"248\":19.177401530000001,\"249\":null,\"250\":15.64192763,\"251\":16.638989420000002,\"252\":null,\"253\":17.39000441,\"254\":null,\"255\":null,\"256\":15.66123441,\"257\":null,\"258\":19.083129419999999,\"259\":19.922446350000001,\"260\":null,\"261\":13.41867242,\"262\":12.699636440000001,\"263\":14.32427455,\"264\":16.513170859999999,\"265\":18.765474019999999,\"266\":14.36647911,\"267\":15.021136739999999,\"268\":18.079996380000001,\"269\":18.91971698,\"270\":17.075008059999998,\"271\":20.64065072,\"272\":15.31611019,\"273\":15.340454019999999,\"274\":19.880744750000002,\"275\":null,\"276\":20.87396017,\"277\":16.056887830000001,\"278\":17.29381863,\"279\":14.55324268,\"280\":null,\"281\":14.853923160000001,\"282\":19.510528579999999,\"283\":14.440178769999999,\"284\":15.402444770000001,\"285\":null,\"286\":null,\"287\":null,\"288\":17.091671999999999,\"289\":15.382103430000001,\"290\":null,\"291\":null,\"292\":null,\"293\":19.265971910000001,\"294\":20.303270699999999,\"295\":null,\"296\":12.49726808,\"297\":14.69612775,\"298\":21.78763065,\"299\":20.11173007,\"300\":15.81357062,\"301\":14.21352534,\"302\":18.718195980000001,\"303\":15.79499712,\"304\":20.72630251,\"305\":17.298161069999999,\"306\":15.240026050000001,\"307\":19.745395160000001,\"308\":22.349256830000002,\"309\":null,\"310\":null,\"311\":20.607479949999998,\"312\":17.340359840000001,\"313\":17.735040130000002,\"314\":19.8741767,\"315\":18.074271580000001,\"316\":15.91971975,\"317\":20.66792482,\"318\":17.401110559999999,\"319\":20.73988113,\"320\":19.693601439999998,\"321\":20.525156800000001,\"322\":20.961025280000001,\"323\":21.023499189999999,\"324\":19.817263929999999,\"325\":14.283964689999999,\"326\":17.898448739999999,\"327\":15.203353809999999,\"328\":15.321452409999999,\"329\":18.589432890000001,\"330\":16.328305830000001,\"331\":17.113826029999998,\"332\":16.07831453,\"333\":14.77709464,\"334\":15.372812639999999,\"335\":17.400321259999998,\"336\":17.023118310000001,\"337\":24.147044059999999,\"338\":null,\"339\":22.505661480000001,\"340\":null,\"341\":null,\"342\":16.080499360000001,\"343\":null,\"344\":17.08543302,\"345\":15.742905670000001,\"346\":null,\"347\":null,\"348\":null,\"349\":17.20559111,\"350\":16.386159030000002,\"351\":18.433540610000001,\"352\":17.865008150000001,\"353\":19.341334270000001,\"354\":14.70696169,\"355\":16.78514156,\"356\":14.132133939999999,\"357\":22.319458099999998,\"358\":14.04696953,\"359\":21.762725759999999,\"360\":18.063282409999999,\"361\":19.75923572,\"362\":18.70900937,\"363\":19.776267239999999,\"364\":16.356214810000001,\"365\":null,\"366\":18.133815500000001,\"367\":16.359417820000001,\"368\":17.648991429999999,\"369\":null,\"370\":24.547222600000001,\"371\":17.46120487,\"372\":16.575178489999999,\"373\":14.177090489999999,\"374\":null,\"375\":18.329329300000001,\"376\":21.238950469999999,\"377\":16.652297870000002,\"378\":17.25000039,\"379\":null,\"380\":14.376282099999999,\"381\":16.774320280000001,\"382\":18.4659844,\"383\":17.50275697,\"384\":17.984003600000001,\"385\":17.542413719999999,\"386\":18.739367720000001,\"387\":null,\"388\":15.297063530000001,\"389\":14.163611830000001,\"390\":18.860884370000001,\"391\":null,\"392\":18.16390019,\"393\":18.954326009999999,\"394\":15.37005102,\"395\":18.05132613,\"396\":19.99366015,\"397\":15.036658770000001,\"398\":15.049436200000001,\"399\":18.762261089999999,\"400\":14.509154819999999,\"401\":null,\"402\":15.359158649999999,\"403\":13.41867242,\"404\":18.46405425,\"405\":null,\"406\":19.359818950000001,\"407\":14.332188,\"408\":null,\"409\":15.709953629999999,\"410\":20.628956819999999,\"411\":14.33965755,\"412\":19.25696271,\"413\":16.804398200000001,\"414\":null,\"415\":null,\"416\":15.67147248,\"417\":12.11985114,\"418\":null,\"419\":16.93265654,\"420\":15.665078490000001,\"421\":14.600388280000001,\"422\":17.240551530000001,\"423\":16.580086829999999,\"424\":null,\"425\":17.18225597,\"426\":19.155519609999999,\"427\":19.255498809999999,\"428\":16.330082059999999,\"429\":17.885377510000001,\"430\":16.835888099999998,\"431\":20.332207149999999,\"432\":null,\"433\":18.559900339999999,\"434\":null,\"435\":null,\"436\":null,\"437\":null,\"438\":null,\"439\":15.59426377,\"440\":17.245498940000001,\"441\":null,\"442\":17.813856210000001,\"443\":19.124338770000001,\"444\":18.782950199999998,\"445\":18.415514009999999,\"446\":17.34585234,\"447\":16.891352609999998,\"448\":13.41867242,\"449\":17.425343609999999,\"450\":null,\"451\":null,\"452\":18.092389390000001,\"453\":16.09025909,\"454\":null,\"455\":null,\"456\":null,\"457\":16.751175490000001,\"458\":null,\"459\":null,\"460\":18.73719294,\"461\":null,\"462\":15.58912194,\"463\":null,\"464\":null,\"465\":null,\"466\":null,\"467\":null,\"468\":19.10319857,\"469\":null,\"470\":14.90485301,\"471\":null,\"472\":null,\"473\":null,\"474\":14.11274532,\"475\":17.508318840000001,\"476\":14.861105589999999,\"477\":null,\"478\":17.63183764,\"479\":16.742605000000001,\"480\":null,\"481\":null,\"482\":null,\"483\":15.42537233,\"484\":17.101620910000001,\"485\":17.13063769,\"486\":17.760823810000002,\"487\":16.577959960000001,\"488\":17.145534470000001,\"489\":18.473141689999998,\"490\":17.918812450000001,\"491\":null,\"492\":null,\"493\":null,\"494\":null,\"495\":17.579235260000001,\"496\":null,\"497\":null,\"498\":17.709478730000001,\"499\":15.847713690000001,\"500\":17.015307100000001,\"501\":15.76333378,\"502\":null,\"503\":15.050662600000001,\"504\":null,\"505\":15.2832393,\"506\":16.73342809,\"507\":17.872894299999999,\"508\":null,\"509\":13.704197150000001,\"510\":null,\"511\":null,\"512\":null,\"513\":16.70934257,\"514\":null,\"515\":null,\"516\":null,\"517\":15.468754349999999,\"518\":14.971604599999999,\"519\":13.41867242,\"520\":13.524616249999999,\"521\":16.24103144,\"522\":18.325135929999998,\"523\":18.157070539999999,\"524\":18.662898760000001,\"525\":17.6561849,\"526\":null,\"527\":17.924964039999999,\"528\":15.86745816,\"529\":15.200496340000001,\"530\":17.63577167,\"531\":15.34105564,\"532\":null,\"533\":null,\"534\":13.41867242,\"535\":null,\"536\":21.313263070000001,\"537\":15.76941858,\"538\":null,\"539\":16.240189579999999,\"540\":18.752776350000001,\"541\":19.83372323,\"542\":20.170162640000001,\"543\":15.11035335,\"544\":null,\"545\":null,\"546\":null,\"547\":null,\"548\":12.78925287,\"549\":19.69105639,\"550\":17.39812259,\"551\":19.05432828,\"552\":15.63637686,\"553\":null,\"554\":null,\"555\":null,\"556\":null,\"557\":15.0472298,\"558\":null,\"559\":null,\"560\":null,\"561\":18.173570130000002,\"562\":null,\"563\":null,\"564\":null,\"565\":16.709373169999999,\"566\":15.6993516,\"567\":null,\"568\":17.691523759999999,\"569\":19.273140389999998,\"570\":17.51760273,\"571\":17.21496037,\"572\":17.91450962,\"573\":19.817628490000001,\"574\":null,\"575\":19.448731250000002,\"576\":19.10979081,\"577\":null,\"578\":18.776196500000001,\"579\":14.30789021,\"580\":15.117076300000001,\"581\":null,\"582\":15.84324831,\"583\":13.41867242,\"584\":21.194095359999999,\"585\":18.743393180000002,\"586\":15.8696149,\"587\":17.287763000000002,\"588\":null,\"589\":null,\"590\":null,\"591\":14.41631207,\"592\":null,\"593\":14.31045069,\"594\":17.53543423,\"595\":12.967262659999999,\"596\":17.749458910000001,\"597\":14.733233309999999,\"598\":13.318756670000001,\"599\":16.439805839999998,\"600\":15.635167859999999,\"601\":null,\"602\":null,\"603\":null,\"604\":null,\"605\":null,\"606\":null,\"607\":null,\"608\":16.703476930000001,\"609\":null,\"610\":15.306555919999999,\"611\":17.68447424,\"612\":16.57477824,\"613\":14.62949839,\"614\":14.67587129,\"615\":13.41867242,\"616\":null,\"617\":null,\"618\":15.65374035,\"619\":15.678027950000001,\"620\":13.41867242,\"621\":null,\"622\":null,\"623\":null,\"624\":null,\"625\":16.353127000000001,\"626\":17.276056019999999,\"627\":18.35954474,\"628\":null,\"629\":19.00826215,\"630\":17.48534605,\"631\":null,\"632\":16.604425429999999,\"633\":null,\"634\":16.16531058,\"635\":19.240970839999999,\"636\":null,\"637\":15.070076889999999,\"638\":16.875437819999998,\"639\":16.77553782,\"640\":null,\"641\":15.289613559999999,\"642\":15.705699149999999,\"643\":16.23067855,\"644\":null,\"645\":16.526129019999999,\"646\":null,\"647\":null,\"648\":16.57598656,\"649\":13.41867242,\"650\":17.18350238,\"651\":null,\"652\":null,\"653\":null,\"654\":15.95799089,\"655\":null,\"656\":null,\"657\":17.865010720000001,\"658\":15.91299805,\"659\":14.332554310000001,\"660\":null,\"661\":null,\"662\":null,\"663\":16.796606929999999,\"664\":17.63698552,\"665\":18.174148580000001,\"666\":null,\"667\":null,\"668\":15.22240263,\"669\":null,\"670\":16.407174699999999,\"671\":17.76720486,\"672\":16.152407910000001,\"673\":null,\"674\":16.94844677,\"675\":15.893708419999999,\"676\":15.52242384,\"677\":17.15180329,\"678\":null,\"679\":18.870083359999999,\"680\":null,\"681\":14.566494909999999,\"682\":null,\"683\":13.718267689999999,\"684\":null,\"685\":null,\"686\":14.6642106,\"687\":18.896012630000001,\"688\":15.1951277,\"689\":18.091714039999999,\"690\":null,\"691\":null,\"692\":20.942011399999998,\"693\":21.156870309999999,\"694\":15.4344629,\"695\":15.92639157,\"696\":null,\"697\":16.899414119999999,\"698\":17.42509935,\"699\":22.565373019999999,\"700\":null,\"701\":20.332688340000001,\"702\":16.96584988,\"703\":19.909759520000002,\"704\":22.42340969,\"705\":22.956621599999998,\"706\":17.163717869999999,\"707\":20.56203648,\"708\":16.493312490000001,\"709\":null,\"710\":17.433044150000001,\"711\":16.522624759999999,\"712\":15.48713188,\"713\":14.159232530000001,\"714\":null,\"715\":null,\"716\":13.41867242,\"717\":16.219798770000001,\"718\":null,\"719\":20.685425349999999,\"720\":14.769106089999999,\"721\":13.38575063,\"722\":18.50314526,\"723\":null,\"724\":13.93003263,\"725\":null,\"726\":null,\"727\":null,\"728\":null,\"729\":17.120420620000001,\"730\":16.466178209999999,\"731\":14.81025174,\"732\":13.661406510000001,\"733\":15.34114789,\"734\":13.41867242,\"735\":null,\"736\":16.993300869999999,\"737\":null,\"738\":18.802022139999998,\"739\":null,\"740\":null,\"741\":18.181587350000001,\"742\":null,\"743\":14.55538204,\"744\":16.344621530000001,\"745\":16.170518250000001,\"746\":null,\"747\":null,\"748\":15.73306822,\"749\":null,\"750\":null,\"751\":null,\"752\":14.77613863,\"753\":null,\"754\":16.21074973,\"755\":null,\"756\":null,\"757\":null,\"758\":null,\"759\":null,\"760\":18.687811289999999,\"761\":17.37815629,\"762\":null,\"763\":null,\"764\":null,\"765\":15.604637200000001,\"766\":18.356894409999999,\"767\":null,\"768\":null,\"769\":14.351217030000001,\"770\":19.475538449999998,\"771\":null,\"772\":null,\"773\":null,\"774\":16.637852800000001,\"775\":14.90451769,\"776\":22.0731647,\"777\":20.49837295,\"778\":null,\"779\":null,\"780\":null,\"781\":24.029205780000002,\"782\":23.228594189999999,\"783\":null,\"784\":13.44577144,\"785\":19.217630539999998,\"786\":17.81253182,\"787\":null,\"788\":19.92681447,\"789\":19.599432929999999,\"790\":null,\"791\":16.654115050000002,\"792\":14.695158080000001,\"793\":18.74122259,\"794\":17.201143250000001,\"795\":22.661259829999999,\"796\":14.434379959999999,\"797\":17.543299770000001,\"798\":19.313625890000001,\"799\":null,\"800\":15.039519840000001,\"801\":17.227581319999999,\"802\":14.36706341,\"803\":15.369233059999999,\"804\":16.272671030000001,\"805\":18.651515620000001,\"806\":22.567447219999998,\"807\":21.393733959999999,\"808\":18.716036389999999,\"809\":19.817783680000002,\"810\":14.47182312,\"811\":null,\"812\":null,\"813\":14.889338410000001,\"814\":null,\"815\":17.290086110000001,\"816\":17.7037114,\"817\":18.96452382,\"818\":20.33291084,\"819\":14.9374919,\"820\":16.718062840000002,\"821\":15.54265204,\"822\":16.636267700000001,\"823\":null,\"824\":null,\"825\":null,\"826\":null,\"827\":null,\"828\":14.66457143,\"829\":16.532394440000001,\"830\":null,\"831\":null,\"832\":18.944055550000002,\"833\":null,\"834\":null,\"835\":12.992485220000001,\"836\":null,\"837\":16.865303659999999,\"838\":15.01073674,\"839\":16.21117812,\"840\":null,\"841\":null,\"842\":14.432894510000001,\"843\":18.114643999999998,\"844\":null,\"845\":null,\"846\":20.3482141,\"847\":null,\"848\":null,\"849\":14.06021133,\"850\":20.720782530000001,\"851\":null,\"852\":18.169424100000001,\"853\":null,\"854\":20.76146906,\"855\":16.88313801,\"856\":18.336784529999999,\"857\":20.84645098,\"858\":14.238501810000001,\"859\":15.17590305,\"860\":null,\"861\":14.54067307,\"862\":null,\"863\":18.85683393,\"864\":15.62538846,\"865\":14.708703509999999,\"866\":13.41867242,\"867\":null,\"868\":null,\"869\":17.389133699999999,\"870\":14.92098756,\"871\":18.127386049999998,\"872\":21.390231849999999,\"873\":17.418839179999999,\"874\":17.060538909999998,\"875\":null,\"876\":14.79386087,\"877\":16.958150159999999,\"878\":15.22188837,\"879\":15.150378509999999,\"880\":14.52934385,\"881\":null,\"882\":14.65966471,\"883\":18.32616951,\"884\":null,\"885\":null,\"886\":13.1918592,\"887\":null,\"888\":15.642731100000001,\"889\":16.535191919999999,\"890\":17.049166840000002,\"891\":17.840800349999998,\"892\":15.539320480000001,\"893\":null,\"894\":20.025904650000001,\"895\":17.736660560000001,\"896\":16.011195870000002,\"897\":17.852031589999999,\"898\":19.408583060000002,\"899\":19.554953350000002,\"900\":15.696773889999999,\"901\":null,\"902\":13.793923230000001,\"903\":16.901896359999998,\"904\":16.951285899999998,\"905\":null,\"906\":14.353246650000001,\"907\":null,\"908\":15.23806488,\"909\":null,\"910\":null,\"911\":13.361285179999999,\"912\":null,\"913\":null,\"914\":23.495415860000001,\"915\":24.674440650000001,\"916\":24.192802589999999,\"917\":22.320056340000001,\"918\":23.35018621,\"919\":23.286689979999998,\"920\":21.324999510000001,\"921\":18.781040480000002,\"922\":null,\"923\":null,\"924\":null,\"925\":19.803044060000001,\"926\":17.786773530000001,\"927\":null,\"928\":null,\"929\":16.31697728,\"930\":18.67102191,\"931\":null,\"932\":17.013068000000001,\"933\":null,\"934\":16.004071209999999,\"935\":13.41867242,\"936\":null,\"937\":null,\"938\":17.37014829,\"939\":14.26184679,\"940\":null,\"941\":null,\"942\":20.665072899999998,\"943\":18.385023969999999,\"944\":18.498996300000002,\"945\":18.23477475,\"946\":11.916446349999999,\"947\":13.59599923,\"948\":19.5221284,\"949\":15.30528852,\"950\":18.924118499999999,\"951\":19.030066850000001,\"952\":18.929362810000001,\"953\":16.78405377,\"954\":19.957536690000001,\"955\":18.867507490000001,\"956\":null,\"957\":18.845222440000001,\"958\":null,\"959\":null,\"960\":17.307620289999999,\"961\":18.579395269999999,\"962\":17.712816140000001,\"963\":16.942811500000001,\"964\":20.248508269999999,\"965\":20.780268639999999,\"966\":17.294625889999999,\"967\":null,\"968\":null,\"969\":null,\"970\":22.853926120000001,\"971\":20.240989620000001,\"972\":null,\"973\":19.914216840000002,\"974\":null,\"975\":16.411436940000002,\"976\":17.014192000000001,\"977\":16.284554790000001,\"978\":14.00411141,\"979\":15.5020761,\"980\":15.24472031,\"981\":13.41867242,\"982\":20.089445359999999,\"983\":null,\"984\":17.307223279999999,\"985\":17.632608529999999,\"986\":null,\"987\":18.839423790000002,\"988\":15.17930192,\"989\":17.756326340000001,\"990\":19.72326778,\"991\":13.41867242,\"992\":18.281510870000002,\"993\":15.23137288,\"994\":15.161274280000001,\"995\":17.108309259999999,\"996\":17.936764660000002,\"997\":null,\"998\":null,\"999\":16.923563999999999,\"1000\":18.519821029999999,\"1001\":16.079447009999999,\"1002\":null,\"1003\":13.41867242,\"1004\":null,\"1005\":15.893843049999999,\"1006\":16.6990138,\"1007\":null,\"1008\":null,\"1009\":null,\"1010\":null,\"1011\":18.021285590000002,\"1012\":16.102463920000002,\"1013\":null,\"1014\":17.182665620000002,\"1015\":null,\"1016\":null,\"1017\":13.279509109999999,\"1018\":null,\"1019\":null,\"1020\":null,\"1021\":null,\"1022\":null,\"1023\":null,\"1024\":null,\"1025\":13.41867242,\"1026\":11.90879441,\"1027\":null,\"1028\":16.56122302,\"1029\":18.193860959999999,\"1030\":null,\"1031\":17.212490899999999,\"1032\":16.466470489999999,\"1033\":null,\"1034\":17.737825319999999,\"1035\":16.364985780000001,\"1036\":13.41867242,\"1037\":16.078934289999999,\"1038\":17.540222369999999,\"1039\":17.964438099999999,\"1040\":18.704337930000001,\"1041\":null,\"1042\":null,\"1043\":14.357702099999999,\"1044\":16.932354480000001,\"1045\":null,\"1046\":18.11368208,\"1047\":15.42081967,\"1048\":null,\"1049\":null,\"1050\":null,\"1051\":null,\"1052\":null,\"1053\":null,\"1054\":14.933199760000001,\"1055\":15.90408405,\"1056\":18.735961150000001,\"1057\":15.338765649999999,\"1058\":null,\"1059\":null,\"1060\":23.354468690000001,\"1061\":18.5703396,\"1062\":null,\"1063\":16.181188460000001,\"1064\":16.87657725,\"1065\":17.190424220000001,\"1066\":null,\"1067\":null,\"1068\":null,\"1069\":16.004236519999999,\"1070\":18.4885828,\"1071\":17.714143880000002,\"1072\":null,\"1073\":15.36457482,\"1074\":null,\"1075\":null,\"1076\":null,\"1077\":null,\"1078\":18.70165244,\"1079\":19.77344888,\"1080\":null,\"1081\":13.77556347,\"1082\":19.00454148,\"1083\":null,\"1084\":16.805239270000001,\"1085\":18.54531033,\"1086\":15.7872679,\"1087\":17.477246180000002,\"1088\":20.09132456,\"1089\":null,\"1090\":17.626974659999998,\"1091\":13.257624160000001,\"1092\":17.566267969999998,\"1093\":13.716851589999999,\"1094\":null,\"1095\":15.137723469999999,\"1096\":15.42058654,\"1097\":16.010430499999998,\"1098\":null,\"1099\":17.97401344,\"1100\":16.487683799999999,\"1101\":14.827599469999999,\"1102\":null,\"1103\":13.11295623,\"1104\":17.814544949999998,\"1105\":14.22832594,\"1106\":null,\"1107\":13.41867242,\"1108\":null,\"1109\":16.2341379,\"1110\":null,\"1111\":null,\"1112\":14.80954418,\"1113\":null,\"1114\":14.85825565,\"1115\":null,\"1116\":18.806031999999998,\"1117\":null,\"1118\":null,\"1119\":19.749988640000002,\"1120\":15.53224032,\"1121\":17.99261053,\"1122\":null,\"1123\":16.830364020000001,\"1124\":null,\"1125\":null,\"1126\":15.70359094,\"1127\":null,\"1128\":17.689895270000001,\"1129\":14.44986662,\"1130\":15.04007612,\"1131\":null,\"1132\":17.895208239999999,\"1133\":null,\"1134\":16.614817039999998,\"1135\":18.35946642,\"1136\":14.128871820000001,\"1137\":16.64810164,\"1138\":null,\"1139\":21.35736314,\"1140\":21.691630750000002,\"1141\":19.29841171,\"1142\":null,\"1143\":null,\"1144\":16.585084120000001,\"1145\":15.54902268,\"1146\":18.666885260000001,\"1147\":17.668072209999998,\"1148\":14.863906890000001,\"1149\":null,\"1150\":null,\"1151\":null,\"1152\":null,\"1153\":null,\"1154\":null,\"1155\":null,\"1156\":15.582510879999999,\"1157\":null,\"1158\":null,\"1159\":19.847832369999999,\"1160\":17.46245382,\"1161\":19.763896370000001,\"1162\":20.256577750000002,\"1163\":20.508906020000001,\"1164\":16.95696749,\"1165\":null,\"1166\":null,\"1167\":15.503411209999999,\"1168\":null,\"1169\":null,\"1170\":14.205091100000001,\"1171\":null,\"1172\":null,\"1173\":21.11097655,\"1174\":null,\"1175\":18.996554419999999,\"1176\":16.274297090000001,\"1177\":15.12532916,\"1178\":17.86800427,\"1179\":15.69599756,\"1180\":16.064578210000001,\"1181\":17.030566409999999,\"1182\":null,\"1183\":12.792431669999999,\"1184\":18.126302689999999,\"1185\":23.04118905,\"1186\":21.499748189999998,\"1187\":18.724163350000001,\"1188\":22.549484360000001,\"1189\":null,\"1190\":17.910016089999999,\"1191\":14.786845230000001,\"1192\":null,\"1193\":null,\"1194\":16.27126866,\"1195\":17.679223440000001,\"1196\":20.619759470000002,\"1197\":null,\"1198\":19.08591723,\"1199\":16.888310100000002,\"1200\":null,\"1201\":15.7860181,\"1202\":null,\"1203\":14.859390319999999,\"1204\":18.387265809999999,\"1205\":15.269157699999999,\"1206\":null,\"1207\":null,\"1208\":21.20470332,\"1209\":18.328487630000002,\"1210\":17.532817269999999,\"1211\":19.56914239,\"1212\":18.783690929999999,\"1213\":16.22091369,\"1214\":18.35336882,\"1215\":16.297882489999999,\"1216\":19.323147630000001,\"1217\":17.795274410000001,\"1218\":20.534400479999999,\"1219\":19.831782749999999,\"1220\":13.41867242,\"1221\":null,\"1222\":null,\"1223\":null,\"1224\":null,\"1225\":null,\"1226\":17.353359529999999,\"1227\":15.048044040000001,\"1228\":null,\"1229\":13.41867242,\"1230\":null,\"1231\":null,\"1232\":17.372646750000001,\"1233\":17.20530836,\"1234\":15.69584745,\"1235\":18.114634259999999,\"1236\":17.260333849999999,\"1237\":15.99729782,\"1238\":17.578449500000001,\"1239\":17.829438490000001,\"1240\":17.95317069,\"1241\":16.111005330000001,\"1242\":16.111963209999999,\"1243\":16.154685910000001,\"1244\":17.11731048,\"1245\":null,\"1246\":null,\"1247\":null,\"1248\":15.715240830000001,\"1249\":17.850984319999998,\"1250\":13.187347129999999,\"1251\":null,\"1252\":14.2196096,\"1253\":15.04518653,\"1254\":null,\"1255\":null,\"1256\":null,\"1257\":null,\"1258\":null,\"1259\":14.11006034,\"1260\":15.265967290000001,\"1261\":15.069086889999999,\"1262\":17.050861999999999,\"1263\":19.3303972,\"1264\":18.295727620000001,\"1265\":20.01679352,\"1266\":19.491704639999998,\"1267\":19.695706560000001,\"1268\":16.650083540000001,\"1269\":16.69546648,\"1270\":18.331749519999999,\"1271\":19.13658817,\"1272\":null,\"1273\":null,\"1274\":14.205091100000001,\"1275\":23.828088900000001,\"1276\":23.981941280000001,\"1277\":21.940185419999999,\"1278\":21.98439948,\"1279\":22.37280286,\"1280\":21.227692990000001,\"1281\":null,\"1282\":19.51177599,\"1283\":20.60023644,\"1284\":19.989104659999999,\"1285\":19.53243428,\"1286\":19.56865256,\"1287\":19.05969078,\"1288\":18.37674724,\"1289\":20.43931933,\"1290\":14.05225718,\"1291\":22.970936550000001,\"1292\":null,\"1293\":null,\"1294\":null,\"1295\":null,\"1296\":null,\"1297\":null,\"1298\":null,\"1299\":null,\"1300\":null,\"1301\":18.939007669999999,\"1302\":19.51527342,\"1303\":15.55714787,\"1304\":15.379599990000001,\"1305\":null,\"1306\":null,\"1307\":null,\"1308\":null,\"1309\":null,\"1310\":null,\"1311\":null,\"1312\":null,\"1313\":null,\"1314\":null,\"1315\":null,\"1316\":null,\"1317\":13.39515317,\"1318\":13.96882585,\"1319\":null,\"1320\":15.29687485,\"1321\":15.991521069999999,\"1322\":14.886914389999999,\"1323\":14.913368759999999,\"1324\":17.55714639,\"1325\":19.210768819999998,\"1326\":18.715568730000001,\"1327\":15.78120691,\"1328\":null,\"1329\":null,\"1330\":19.74783167,\"1331\":17.902826149999999,\"1332\":17.478714230000001,\"1333\":18.982672770000001,\"1334\":null,\"1335\":20.029145119999999,\"1336\":20.196540559999999,\"1337\":null,\"1338\":12.119065279999999,\"1339\":null,\"1340\":12.60443573,\"1341\":16.021711329999999,\"1342\":null,\"1343\":null,\"1344\":13.84112225,\"1345\":17.130774250000002,\"1346\":14.94579716,\"1347\":15.412970870000001,\"1348\":null,\"1349\":null,\"1350\":14.68836254,\"1351\":17.50016244,\"1352\":15.906919090000001,\"1353\":21.127894730000001,\"1354\":null,\"1355\":15.14739185,\"1356\":14.51808919,\"1357\":null,\"1358\":null,\"1359\":null,\"1360\":14.04654654,\"1361\":null,\"1362\":12.7597235,\"1363\":15.36864592,\"1364\":21.70483763,\"1365\":17.431625489999998,\"1366\":18.275452600000001,\"1367\":null,\"1368\":21.412545420000001,\"1369\":18.99291444,\"1370\":null,\"1371\":17.179172940000001,\"1372\":16.60078364,\"1373\":17.352055629999999,\"1374\":16.316115589999999,\"1375\":null,\"1376\":null,\"1377\":null,\"1378\":18.020431670000001,\"1379\":17.9133377,\"1380\":15.498424249999999,\"1381\":18.143108550000001,\"1382\":23.305154160000001,\"1383\":20.603140799999998,\"1384\":null,\"1385\":null,\"1386\":18.918911770000001,\"1387\":16.70734955,\"1388\":16.421722039999999,\"1389\":19.605967849999999,\"1390\":null,\"1391\":null,\"1392\":19.250207540000002,\"1393\":18.61486201,\"1394\":null,\"1395\":null,\"1396\":null,\"1397\":15.64132946,\"1398\":13.079123320000001,\"1399\":null,\"1400\":17.11374438,\"1401\":19.252271350000001,\"1402\":18.404802539999999,\"1403\":17.766683,\"1404\":18.045461830000001,\"1405\":19.76736417,\"1406\":18.875427380000001,\"1407\":18.04335068,\"1408\":14.33679068,\"1409\":19.195602950000001,\"1410\":14.097272930000001,\"1411\":14.623451279999999,\"1412\":17.071042500000001,\"1413\":null,\"1414\":null,\"1415\":null,\"1416\":14.661143340000001,\"1417\":19.492005549999998,\"1418\":18.08941566,\"1419\":null,\"1420\":15.357258140000001,\"1421\":null,\"1422\":17.640091120000001,\"1423\":19.351503730000001,\"1424\":18.741803860000001,\"1425\":20.663218189999998,\"1426\":19.232387299999999,\"1427\":18.62673234,\"1428\":17.940365249999999,\"1429\":16.99041832,\"1430\":17.174077409999999,\"1431\":20.837227819999999,\"1432\":16.45469727,\"1433\":17.633910310000001,\"1434\":15.809061939999999,\"1435\":15.113518450000001,\"1436\":19.39226962,\"1437\":21.006285829999999,\"1438\":16.43474492,\"1439\":null,\"1440\":null,\"1441\":null,\"1442\":19.468828559999999,\"1443\":null,\"1444\":null,\"1445\":15.021902430000001,\"1446\":null,\"1447\":null,\"1448\":12.35031747,\"1449\":null,\"1450\":null,\"1451\":null,\"1452\":null,\"1453\":13.193267730000001,\"1454\":15.07775066,\"1455\":18.797261070000001,\"1456\":19.89972088,\"1457\":17.706086330000002,\"1458\":null,\"1459\":15.35636349,\"1460\":null,\"1461\":18.52880386,\"1462\":null,\"1463\":null,\"1464\":null,\"1465\":null,\"1466\":17.88393391,\"1467\":16.63613205,\"1468\":13.41867242,\"1469\":15.023381860000001,\"1470\":17.74325267,\"1471\":16.409469049999998,\"1472\":15.65041416,\"1473\":16.817274789999999,\"1474\":20.119294610000001,\"1475\":17.142673309999999,\"1476\":15.736568699999999,\"1477\":21.791785010000002,\"1478\":null,\"1479\":19.104572399999999,\"1480\":17.696572079999999,\"1481\":17.482903199999999,\"1482\":15.0873618,\"1483\":20.004634540000001,\"1484\":14.96895057,\"1485\":15.63146244,\"1486\":16.080935749999998,\"1487\":14.553612080000001,\"1488\":17.000533440000002,\"1489\":19.276964379999999,\"1490\":null,\"1491\":null,\"1492\":12.49151704,\"1493\":17.856987050000001,\"1494\":15.197525799999999,\"1495\":13.777077370000001,\"1496\":null,\"1497\":21.420649659999999,\"1498\":22.7604677,\"1499\":20.387219000000002,\"1500\":21.05956338,\"1501\":15.630053739999999,\"1502\":13.41867242,\"1503\":17.256781199999999,\"1504\":18.214421380000001,\"1505\":15.838271430000001,\"1506\":21.350511239999999,\"1507\":14.650512429999999,\"1508\":null,\"1509\":17.768946440000001,\"1510\":14.55256447,\"1511\":21.101226130000001,\"1512\":19.74231207,\"1513\":14.480162849999999,\"1514\":null,\"1515\":17.188533360000001,\"1516\":13.482563369999999,\"1517\":16.25988203,\"1518\":13.41867242,\"1519\":15.827901689999999,\"1520\":21.503851900000001,\"1521\":13.41867242,\"1522\":13.60238839,\"1523\":16.164500830000002,\"1524\":20.51613382,\"1525\":17.099301530000002,\"1526\":17.478501699999999,\"1527\":18.043568260000001,\"1528\":20.084324179999999,\"1529\":18.921138729999999,\"1530\":18.926049849999998,\"1531\":17.49235329,\"1532\":17.87378683,\"1533\":null,\"1534\":17.149707840000001,\"1535\":23.11997672,\"1536\":22.386657230000001,\"1537\":24.364163090000002,\"1538\":17.61666602,\"1539\":20.006246709999999,\"1540\":20.30670628,\"1541\":20.314556150000001,\"1542\":17.95077753,\"1543\":21.36148416,\"1544\":15.96510002,\"1545\":13.65444901,\"1546\":17.000334939999998,\"1547\":19.906170110000002,\"1548\":18.193008450000001,\"1549\":17.080369170000001,\"1550\":16.950041819999999,\"1551\":21.37605374,\"1552\":17.740043579999998,\"1553\":16.440759929999999,\"1554\":15.190830139999999,\"1555\":null,\"1556\":20.3438014,\"1557\":null,\"1558\":16.638537209999999,\"1559\":17.94281746,\"1560\":16.576548769999999,\"1561\":15.749752089999999,\"1562\":17.418583779999999,\"1563\":null,\"1564\":18.276994160000001,\"1565\":15.33481327,\"1566\":null,\"1567\":20.063079800000001,\"1568\":null,\"1569\":null,\"1570\":null,\"1571\":null,\"1572\":14.30518399,\"1573\":16.465579900000002,\"1574\":null,\"1575\":null,\"1576\":null,\"1577\":16.219584510000001,\"1578\":null,\"1579\":null,\"1580\":null,\"1581\":null,\"1582\":null,\"1583\":null,\"1584\":13.41867242,\"1585\":21.545960860000001,\"1586\":19.750404880000001,\"1587\":19.53676024,\"1588\":17.80434897,\"1589\":17.51370253,\"1590\":18.699340100000001,\"1591\":16.720356630000001,\"1592\":19.13140366,\"1593\":17.683545030000001,\"1594\":19.89457869,\"1595\":17.85707245,\"1596\":18.71541758,\"1597\":17.412024349999999,\"1598\":20.127318689999999,\"1599\":13.83214044,\"1600\":18.770152490000001,\"1601\":20.078244210000001,\"1602\":18.43692892,\"1603\":18.084966179999999,\"1604\":18.703608379999999,\"1605\":18.66060761,\"1606\":19.068268379999999,\"1607\":16.69661176,\"1608\":22.103412540000001,\"1609\":14.94323479,\"1610\":15.983083949999999,\"1611\":null,\"1612\":17.70332119,\"1613\":15.540646710000001,\"1614\":18.55397263,\"1615\":17.320004109999999,\"1616\":17.61082528,\"1617\":14.765160870000001,\"1618\":18.23049146,\"1619\":15.456067300000001,\"1620\":null,\"1621\":null,\"1622\":null,\"1623\":17.36060389,\"1624\":14.57381127,\"1625\":18.206835689999998,\"1626\":17.30428805,\"1627\":null,\"1628\":18.913343780000002,\"1629\":16.751561120000002,\"1630\":21.87272098,\"1631\":19.229415289999999,\"1632\":null,\"1633\":19.519433240000001,\"1634\":20.716280510000001,\"1635\":null,\"1636\":null,\"1637\":null,\"1638\":14.23404483,\"1639\":18.908437490000001,\"1640\":16.06127038,\"1641\":null,\"1642\":null,\"1643\":14.74795129,\"1644\":null,\"1645\":null,\"1646\":17.93710665,\"1647\":null,\"1648\":null,\"1649\":19.018844099999999,\"1650\":null,\"1651\":20.29734028,\"1652\":19.00229509,\"1653\":null,\"1654\":null,\"1655\":null,\"1656\":null,\"1657\":19.404256440000001,\"1658\":18.109643510000002,\"1659\":17.504500520000001,\"1660\":null,\"1661\":null,\"1662\":null,\"1663\":null,\"1664\":20.341394829999999,\"1665\":18.429332169999999,\"1666\":21.926203780000002,\"1667\":17.660928179999999,\"1668\":16.69167981,\"1669\":21.416368030000001,\"1670\":16.503786259999998,\"1671\":null,\"1672\":17.512225399999998,\"1673\":15.245624899999999,\"1674\":15.192454420000001,\"1675\":18.12544973,\"1676\":16.453889149999998,\"1677\":17.132063290000001,\"1678\":18.08517015,\"1679\":19.438998990000002,\"1680\":17.117415260000001,\"1681\":18.727391730000001,\"1682\":18.804414990000002,\"1683\":null,\"1684\":null,\"1685\":null,\"1686\":null,\"1687\":16.26322304,\"1688\":16.172338960000001,\"1689\":17.297729140000001,\"1690\":15.223878859999999,\"1691\":16.717271669999999,\"1692\":null,\"1693\":null,\"1694\":null,\"1695\":18.928491210000001,\"1696\":13.81220051,\"1697\":null,\"1698\":18.23002739,\"1699\":null,\"1700\":null,\"1701\":14.60951599,\"1702\":16.732446490000001,\"1703\":18.274930049999998,\"1704\":14.267767429999999,\"1705\":null,\"1706\":15.037599439999999,\"1707\":19.754389100000001,\"1708\":22.58086492,\"1709\":19.1469378,\"1710\":16.220279049999998,\"1711\":18.399408319999999,\"1712\":18.33946035,\"1713\":null,\"1714\":null,\"1715\":null,\"1716\":17.12432158,\"1717\":17.52457626,\"1718\":18.800025269999999,\"1719\":16.88372756,\"1720\":19.345620369999999,\"1721\":18.964594389999998,\"1722\":17.76691078,\"1723\":null,\"1724\":19.446398590000001,\"1725\":15.89942285,\"1726\":15.378958920000001,\"1727\":15.633992490000001,\"1728\":17.849448070000001,\"1729\":null,\"1730\":14.180352859999999,\"1731\":20.199480210000001,\"1732\":15.486246899999999,\"1733\":null,\"1734\":14.94495167,\"1735\":null,\"1736\":16.057728239999999,\"1737\":17.986000400000002,\"1738\":null,\"1739\":null,\"1740\":17.920626720000001,\"1741\":22.946181169999999,\"1742\":20.74308447,\"1743\":20.21320373,\"1744\":20.97898665,\"1745\":17.968363029999999,\"1746\":16.467147180000001,\"1747\":null,\"1748\":19.016584129999998,\"1749\":18.286389639999999,\"1750\":null,\"1751\":17.36658293,\"1752\":14.81567284,\"1753\":15.46411919,\"1754\":13.31759535,\"1755\":null,\"1756\":17.777405479999999,\"1757\":null,\"1758\":17.767113590000001,\"1759\":14.93207759,\"1760\":17.096084579999999,\"1761\":13.41867242,\"1762\":null,\"1763\":18.15850975,\"1764\":17.47180693,\"1765\":null,\"1766\":16.832081299999999,\"1767\":15.658937030000001,\"1768\":14.339619109999999,\"1769\":21.873019639999999,\"1770\":null,\"1771\":16.190462960000001,\"1772\":18.25919786,\"1773\":19.866487249999999,\"1774\":null,\"1775\":null,\"1776\":null,\"1777\":19.120142600000001,\"1778\":18.916964870000001,\"1779\":18.84689539,\"1780\":18.958563179999999,\"1781\":null,\"1782\":22.713477480000002,\"1783\":null,\"1784\":25.687510799999998,\"1785\":25.066862650000001,\"1786\":18.580002740000001,\"1787\":26.383115149999998,\"1788\":23.636941499999999,\"1789\":20.6076281,\"1790\":18.81982855,\"1791\":null,\"1792\":null,\"1793\":16.299644000000001,\"1794\":16.960405529999999,\"1795\":17.820640619999999,\"1796\":null,\"1797\":19.471632570000001,\"1798\":null,\"1799\":13.41867242,\"1800\":17.489485460000001,\"1801\":null,\"1802\":15.39427351,\"1803\":17.603245900000001,\"1804\":20.628272719999998,\"1805\":21.067789579999999,\"1806\":20.7272669,\"1807\":null,\"1808\":14.90547582,\"1809\":null,\"1810\":15.69632507,\"1811\":18.057064230000002,\"1812\":15.74994948,\"1813\":21.10135116,\"1814\":22.67284918,\"1815\":null,\"1816\":20.37576142,\"1817\":null,\"1818\":19.266719510000002,\"1819\":18.858487709999999,\"1820\":18.055393219999999,\"1821\":18.771722050000001,\"1822\":19.448555150000001,\"1823\":19.280915239999999,\"1824\":19.505676269999999,\"1825\":22.984909980000001,\"1826\":20.2164532,\"1827\":19.550183700000002,\"1828\":23.646768120000001,\"1829\":21.805224559999999,\"1830\":20.35517016,\"1831\":20.917088119999999,\"1832\":22.659938100000002,\"1833\":22.92884505,\"1834\":22.06217698,\"1835\":23.122052750000002,\"1836\":20.290788280000001,\"1837\":21.705889169999999,\"1838\":21.288374340000001,\"1839\":23.941821430000001,\"1840\":20.454658080000002,\"1841\":23.27012122,\"1842\":17.14452284,\"1843\":19.70778133,\"1844\":19.907866510000002,\"1845\":19.115023749999999,\"1846\":20.899055950000001,\"1847\":null,\"1848\":16.34781959,\"1849\":23.334006179999999,\"1850\":21.834682059999999,\"1851\":20.309371840000001,\"1852\":23.010726609999999,\"1853\":21.743475719999999,\"1854\":21.655668349999999,\"1855\":21.788202429999998,\"1856\":14.311016779999999,\"1857\":17.71384772,\"1858\":19.268479429999999,\"1859\":20.95963416,\"1860\":16.230763929999998,\"1861\":18.15805181,\"1862\":17.846528379999999,\"1863\":15.12145862,\"1864\":19.001849350000001,\"1865\":null,\"1866\":16.379768859999999,\"1867\":16.80416189,\"1868\":17.57819035,\"1869\":17.875629539999998,\"1870\":null,\"1871\":13.41867242,\"1872\":19.246667680000002,\"1873\":15.977875559999999,\"1874\":19.35403414,\"1875\":null,\"1876\":17.39579788,\"1877\":16.537412329999999,\"1878\":14.65335204,\"1879\":null,\"1880\":null,\"1881\":null,\"1882\":null,\"1883\":null,\"1884\":null,\"1885\":null,\"1886\":14.866747780000001,\"1887\":18.159956749999999,\"1888\":20.612488809999998,\"1889\":15.474941749999999,\"1890\":15.80473967,\"1891\":19.271096830000001,\"1892\":18.466943789999998,\"1893\":13.67308852,\"1894\":19.526280369999998,\"1895\":null,\"1896\":null,\"1897\":null,\"1898\":17.860190630000002,\"1899\":21.466376409999999,\"1900\":16.601321720000001,\"1901\":15.66134108,\"1902\":14.131044429999999,\"1903\":null,\"1904\":14.801404229999999,\"1905\":null,\"1906\":14.779503200000001,\"1907\":null,\"1908\":14.179125579999999,\"1909\":13.41867242,\"1910\":null,\"1911\":16.063907830000002,\"1912\":14.80623084,\"1913\":14.91909063,\"1914\":16.4892088,\"1915\":15.33571398,\"1916\":19.6210451,\"1917\":null,\"1918\":13.41867242,\"1919\":null,\"1920\":null,\"1921\":13.41867242,\"1922\":null,\"1923\":null,\"1924\":null,\"1925\":13.62130472,\"1926\":null,\"1927\":16.17712539,\"1928\":16.166559469999999,\"1929\":13.75111265,\"1930\":18.04435063,\"1931\":20.065009079999999,\"1932\":15.339166029999999,\"1933\":17.895583500000001,\"1934\":15.93879432,\"1935\":16.773140040000001,\"1936\":null,\"1937\":16.53256592,\"1938\":15.70642769,\"1939\":20.066891129999998,\"1940\":17.600635690000001,\"1941\":18.963986739999999,\"1942\":17.284898460000001,\"1943\":18.246016040000001,\"1944\":19.16268625,\"1945\":14.739716250000001,\"1946\":14.4848982,\"1947\":null,\"1948\":null,\"1949\":16.500938699999999,\"1950\":15.565860069999999,\"1951\":14.72538596,\"1952\":13.99111349,\"1953\":18.862722560000002,\"1954\":15.43758205,\"1955\":14.5978771,\"1956\":null,\"1957\":null,\"1958\":16.91712223,\"1959\":15.873223790000001,\"1960\":17.619727430000001,\"1961\":15.0629296,\"1962\":15.672652319999999,\"1963\":15.32224991,\"1964\":17.439217599999999,\"1965\":17.979911950000002,\"1966\":11.445777619999999,\"1967\":12.99369081,\"1968\":14.10316497,\"1969\":17.45018103,\"1970\":17.233150429999998,\"1971\":23.57544905,\"1972\":17.000594419999999,\"1973\":16.543530440000001,\"1974\":null,\"1975\":null,\"1976\":null,\"1977\":16.68536405,\"1978\":14.92315702,\"1979\":13.95455789,\"1980\":null,\"1981\":17.455024609999999,\"1982\":20.495180489999999,\"1983\":null,\"1984\":16.31776018,\"1985\":18.601762059999999,\"1986\":20.126799609999999,\"1987\":19.731619930000001,\"1988\":20.183555609999999,\"1989\":20.87494843,\"1990\":19.696558270000001,\"1991\":19.49042832,\"1992\":19.651193899999999,\"1993\":18.676390049999998,\"1994\":null,\"1995\":17.945015179999999,\"1996\":18.603388850000002,\"1997\":20.904156090000001,\"1998\":16.682643980000002,\"1999\":20.347250670000001,\"2000\":18.094769710000001,\"2001\":18.982286680000001,\"2002\":20.267725949999999,\"2003\":14.0406154,\"2004\":18.838835710000002,\"2005\":null,\"2006\":null,\"2007\":14.40964381,\"2008\":null,\"2009\":18.314224530000001,\"2010\":15.539456100000001,\"2011\":16.019735170000001,\"2012\":21.82027626,\"2013\":null,\"2014\":19.51063268,\"2015\":null,\"2016\":null,\"2017\":null,\"2018\":null,\"2019\":14.711371939999999,\"2020\":null,\"2021\":19.52943732,\"2022\":13.41867242,\"2023\":14.940165909999999,\"2024\":null,\"2025\":null,\"2026\":null,\"2027\":null,\"2028\":16.67517578,\"2029\":15.181144140000001,\"2030\":16.774411990000001,\"2031\":16.980808939999999,\"2032\":15.34302843,\"2033\":12.59940014,\"2034\":null,\"2035\":20.906902599999999,\"2036\":19.10949093,\"2037\":17.57777222,\"2038\":null,\"2039\":17.1878381,\"2040\":12.788107009999999,\"2041\":20.766906200000001,\"2042\":null,\"2043\":null,\"2044\":15.994160300000001,\"2045\":null,\"2046\":13.41867242,\"2047\":null,\"2048\":null,\"2049\":15.16429097,\"2050\":null,\"2051\":16.481053939999999,\"2052\":16.611827250000001,\"2053\":14.92944555,\"2054\":17.73788382,\"2055\":16.217271799999999,\"2056\":14.976501669999999,\"2057\":null,\"2058\":null,\"2059\":null,\"2060\":null,\"2061\":null,\"2062\":null,\"2063\":null,\"2064\":null,\"2065\":16.267462030000001,\"2066\":13.513584829999999,\"2067\":16.787121079999999,\"2068\":20.310679660000002,\"2069\":null,\"2070\":14.05011487,\"2071\":19.675107050000001,\"2072\":16.752335989999999,\"2073\":15.36690145,\"2074\":null,\"2075\":18.835173489999999,\"2076\":20.425949710000001,\"2077\":21.486337970000001,\"2078\":15.123066400000001,\"2079\":17.72615296,\"2080\":18.262163170000001,\"2081\":17.08033752,\"2082\":null,\"2083\":20.98932946,\"2084\":15.426476920000001,\"2085\":14.95640716,\"2086\":null,\"2087\":16.182860049999999,\"2088\":null,\"2089\":15.76090628,\"2090\":22.294428270000001,\"2091\":21.74889289,\"2092\":null,\"2093\":21.057829210000001,\"2094\":null,\"2095\":13.41867242,\"2096\":13.41867242,\"2097\":null,\"2098\":null,\"2099\":null,\"2100\":18.061940450000002,\"2101\":19.67349244,\"2102\":null,\"2103\":null,\"2104\":null,\"2105\":null,\"2106\":14.86517428,\"2107\":17.907106079999998,\"2108\":19.555819700000001,\"2109\":null,\"2110\":17.427630499999999,\"2111\":null,\"2112\":16.250332799999999,\"2113\":16.840626530000002,\"2114\":13.41867242,\"2115\":15.54780525,\"2116\":16.176067329999999,\"2117\":16.805798889999998,\"2118\":null,\"2119\":17.204525060000002,\"2120\":16.965590519999999,\"2121\":null,\"2122\":null,\"2123\":15.629519650000001,\"2124\":null,\"2125\":15.736568699999999,\"2126\":17.534429840000001,\"2127\":null,\"2128\":15.44382087,\"2129\":18.089633429999999,\"2130\":18.190566789999998,\"2131\":null,\"2132\":null,\"2133\":13.41867242,\"2134\":null,\"2135\":22.56956091,\"2136\":18.181532560000001,\"2137\":17.255527350000001,\"2138\":19.919823180000002,\"2139\":15.138014910000001,\"2140\":15.91111085,\"2141\":14.41552993,\"2142\":null,\"2143\":null,\"2144\":17.846885149999998,\"2145\":15.78445003,\"2146\":null,\"2147\":15.10673006,\"2148\":18.387184850000001,\"2149\":18.501112859999999,\"2150\":14.83104307,\"2151\":17.52025416,\"2152\":17.25625247,\"2153\":18.031384419999998,\"2154\":null,\"2155\":13.261684349999999,\"2156\":null,\"2157\":null,\"2158\":20.10696806,\"2159\":13.94087734,\"2160\":13.41867242,\"2161\":19.510071060000001,\"2162\":20.06409983,\"2163\":18.407277659999998,\"2164\":null,\"2165\":13.41867242,\"2166\":null,\"2167\":null,\"2168\":null,\"2169\":null,\"2170\":null,\"2171\":null,\"2172\":20.117067200000001,\"2173\":23.797357080000001,\"2174\":20.22289159,\"2175\":22.738566769999998,\"2176\":17.440770799999999,\"2177\":null,\"2178\":null,\"2179\":20.035846620000001,\"2180\":14.08898329,\"2181\":null,\"2182\":14.1216542,\"2183\":null,\"2184\":17.91008673,\"2185\":null,\"2186\":18.155122670000001,\"2187\":null,\"2188\":null,\"2189\":13.549934199999999,\"2190\":16.652734240000001,\"2191\":16.186926889999999,\"2192\":null,\"2193\":null,\"2194\":15.309792939999999,\"2195\":19.455182579999999,\"2196\":null,\"2197\":12.01653745,\"2198\":15.18377063,\"2199\":17.427763379999998,\"2200\":18.61047941,\"2201\":17.933580589999998,\"2202\":null,\"2203\":16.82955668,\"2204\":17.591141579999999,\"2205\":16.962929169999999,\"2206\":null,\"2207\":null,\"2208\":17.019993530000001,\"2209\":16.501415959999999,\"2210\":20.626507190000002,\"2211\":17.92902394,\"2212\":19.354420300000001,\"2213\":18.259796529999999,\"2214\":null,\"2215\":null,\"2216\":16.504055869999998,\"2217\":13.484450799999999,\"2218\":16.111793850000002,\"2219\":16.67624511,\"2220\":17.149921559999999,\"2221\":20.262482940000002,\"2222\":18.480589940000002,\"2223\":15.9821077,\"2224\":null,\"2225\":null,\"2226\":null,\"2227\":19.225876540000002,\"2228\":null,\"2229\":null,\"2230\":21.30397439,\"2231\":null,\"2232\":null,\"2233\":null,\"2234\":19.08104209,\"2235\":19.243935149999999,\"2236\":16.138156009999999,\"2237\":17.856693459999999,\"2238\":15.557484369999999,\"2239\":23.438158439999999,\"2240\":19.110393729999998,\"2241\":18.756814559999999,\"2242\":15.705586780000001,\"2243\":13.92915401,\"2244\":null,\"2245\":15.03892503,\"2246\":19.507991879999999,\"2247\":13.827032000000001,\"2248\":null,\"2249\":19.943950269999998,\"2250\":null,\"2251\":15.366229840000001,\"2252\":15.585764749999999,\"2253\":null,\"2254\":null,\"2255\":null,\"2256\":17.776836159999998,\"2257\":18.01567099,\"2258\":null,\"2259\":null,\"2260\":15.0694,\"2261\":null,\"2262\":null,\"2263\":17.892101329999999,\"2264\":13.613359389999999,\"2265\":24.53342447,\"2266\":18.004535619999999,\"2267\":null,\"2268\":18.540354829999998,\"2269\":18.048811659999998,\"2270\":null,\"2271\":17.35178981,\"2272\":16.054795859999999,\"2273\":18.006360789999999,\"2274\":16.518778749999999,\"2275\":null,\"2276\":17.460109169999999,\"2277\":14.88422301,\"2278\":16.192911330000001,\"2279\":17.172342350000001,\"2280\":null,\"2281\":null,\"2282\":null,\"2283\":null,\"2284\":15.96087176,\"2285\":17.494992700000001,\"2286\":null,\"2287\":16.113328039999999,\"2288\":null,\"2289\":15.62639238,\"2290\":16.748078799999998,\"2291\":23.37728701,\"2292\":null,\"2293\":null,\"2294\":14.90476945,\"2295\":null,\"2296\":17.384163520000001,\"2297\":null,\"2298\":null,\"2299\":14.816734909999999,\"2300\":18.74151084,\"2301\":null,\"2302\":null,\"2303\":null,\"2304\":18.36894522,\"2305\":20.301580130000001,\"2306\":21.475262650000001,\"2307\":17.216636279999999,\"2308\":17.469980790000001,\"2309\":18.89202934,\"2310\":18.15789032,\"2311\":null,\"2312\":17.38612569,\"2313\":null,\"2314\":16.057410140000002,\"2315\":17.14873188,\"2316\":18.127893579999999,\"2317\":null,\"2318\":null,\"2319\":15.8470227,\"2320\":null,\"2321\":null,\"2322\":16.914564909999999,\"2323\":null,\"2324\":null,\"2325\":14.281378849999999,\"2326\":null,\"2327\":18.078222929999999,\"2328\":19.133524560000001,\"2329\":16.838180640000001,\"2330\":16.170326469999999,\"2331\":16.053433070000001,\"2332\":15.048044040000001,\"2333\":18.21009269,\"2334\":14.10984047,\"2335\":18.760110449999999,\"2336\":18.14718744,\"2337\":null,\"2338\":null,\"2339\":null,\"2340\":15.47668017,\"2341\":16.402413719999998,\"2342\":15.112137710000001,\"2343\":null,\"2344\":16.995229349999999,\"2345\":16.80540736,\"2346\":null,\"2347\":null,\"2348\":18.083205029999998,\"2349\":null,\"2350\":16.780583100000001,\"2351\":null,\"2352\":null,\"2353\":null,\"2354\":18.587761560000001,\"2355\":null,\"2356\":15.188704850000001,\"2357\":null,\"2358\":null,\"2359\":null,\"2360\":17.207170130000002,\"2361\":16.709234120000001,\"2362\":null,\"2363\":null,\"2364\":14.81274423,\"2365\":15.36776878,\"2366\":15.77467819,\"2367\":15.001020410000001,\"2368\":19.210354840000001,\"2369\":18.012955600000002,\"2370\":16.17728477,\"2371\":15.64634551,\"2372\":14.866364839999999,\"2373\":21.085533269999999,\"2374\":null,\"2375\":16.46437714,\"2376\":13.3820959,\"2377\":16.71511302,\"2378\":null,\"2379\":null,\"2380\":null,\"2381\":16.719370229999999,\"2382\":15.161682069999999,\"2383\":15.46892186,\"2384\":null,\"2385\":null,\"2386\":17.30574082,\"2387\":14.46605521,\"2388\":null,\"2389\":18.01931957,\"2390\":17.671030309999999,\"2391\":18.188877160000001,\"2392\":17.825312409999999,\"2393\":null,\"2394\":17.749022149999998,\"2395\":15.786998369999999,\"2396\":21.273718160000001,\"2397\":null,\"2398\":13.72083975,\"2399\":16.82881145,\"2400\":18.404286169999999,\"2401\":18.03897233,\"2402\":19.221763790000001,\"2403\":13.96818362,\"2404\":null,\"2405\":null,\"2406\":16.363451850000001,\"2407\":12.75119911,\"2408\":16.025687139999999,\"2409\":19.16439643,\"2410\":17.598769480000001,\"2411\":17.706523069999999,\"2412\":null,\"2413\":15.61732627,\"2414\":17.050555159999998,\"2415\":15.313370190000001,\"2416\":null,\"2417\":16.640395550000001,\"2418\":17.682338649999998,\"2419\":14.002227120000001,\"2420\":15.62697275,\"2421\":18.309149080000001,\"2422\":null,\"2423\":17.724322539999999,\"2424\":null,\"2425\":null,\"2426\":null,\"2427\":null,\"2428\":14.721347209999999,\"2429\":15.622850830000001,\"2430\":16.261226260000001,\"2431\":16.99065092,\"2432\":15.66584621,\"2433\":12.97777481,\"2434\":15.25934865,\"2435\":null,\"2436\":16.004476870000001,\"2437\":15.70566679,\"2438\":14.69337908,\"2439\":19.311988119999999,\"2440\":20.582479840000001,\"2441\":16.686219359999999,\"2442\":null,\"2443\":null,\"2444\":15.17341087,\"2445\":13.393643170000001,\"2446\":17.198494660000002,\"2447\":16.660649200000002,\"2448\":null,\"2449\":null,\"2450\":null,\"2451\":18.264953030000001,\"2452\":15.27733488,\"2453\":null,\"2454\":15.21218571,\"2455\":null,\"2456\":15.97723579,\"2457\":null,\"2458\":null,\"2459\":null,\"2460\":17.34637326,\"2461\":17.819473729999999,\"2462\":14.07728182,\"2463\":13.944729860000001,\"2464\":15.501969170000001,\"2465\":18.883965530000001,\"2466\":15.005138519999999,\"2467\":null,\"2468\":null,\"2469\":null,\"2470\":16.34884988,\"2471\":null,\"2472\":20.32138449,\"2473\":null,\"2474\":17.359790140000001,\"2475\":15.54549087,\"2476\":18.06642021,\"2477\":null,\"2478\":null,\"2479\":17.531814749999999,\"2480\":14.86407273,\"2481\":17.778711749999999,\"2482\":16.214615210000002,\"2483\":null,\"2484\":16.95184077,\"2485\":18.215578480000001,\"2486\":null,\"2487\":17.331744489999998,\"2488\":19.35657131,\"2489\":null,\"2490\":15.32748744,\"2491\":null,\"2492\":16.091788489999999,\"2493\":19.307467920000001,\"2494\":18.465061609999999,\"2495\":16.83084977,\"2496\":20.50731635,\"2497\":19.400177710000001,\"2498\":18.113197419999999,\"2499\":null,\"2500\":null,\"2501\":15.32544955,\"2502\":17.612214519999998,\"2503\":null,\"2504\":19.682975670000001,\"2505\":19.682377710000001,\"2506\":17.564370709999999,\"2507\":15.921369179999999,\"2508\":18.33544977,\"2509\":19.810492910000001,\"2510\":16.321080779999999,\"2511\":13.52981372,\"2512\":18.70661407,\"2513\":12.65780468,\"2514\":null,\"2515\":19.43609996,\"2516\":null,\"2517\":null,\"2518\":12.81763203,\"2519\":null,\"2520\":null,\"2521\":19.502856229999999,\"2522\":null,\"2523\":null,\"2524\":17.490938969999998,\"2525\":18.811715100000001,\"2526\":null,\"2527\":16.248265839999998,\"2528\":null,\"2529\":15.442997,\"2530\":null,\"2531\":null,\"2532\":16.175160420000001,\"2533\":null,\"2534\":null,\"2535\":null,\"2536\":16.965572550000001,\"2537\":14.117615219999999,\"2538\":null,\"2539\":null,\"2540\":20.806186960000002,\"2541\":13.41867242,\"2542\":null,\"2543\":18.625585149999999,\"2544\":16.899676360000001,\"2545\":16.80844708,\"2546\":18.36593508,\"2547\":18.33601616,\"2548\":19.395697630000001,\"2549\":18.351918090000002,\"2550\":15.61550776,\"2551\":18.958446940000002,\"2552\":null,\"2553\":19.18569372,\"2554\":null,\"2555\":18.68003221,\"2556\":15.561981729999999,\"2557\":17.217869449999998,\"2558\":17.886764979999999,\"2559\":16.661234799999999,\"2560\":15.26993719,\"2561\":16.086729550000001,\"2562\":null,\"2563\":22.157745779999999,\"2564\":20.4441244,\"2565\":null,\"2566\":null,\"2567\":17.97969119,\"2568\":22.823459,\"2569\":20.716141149999998,\"2570\":19.841566449999998,\"2571\":15.964525050000001,\"2572\":18.13460379,\"2573\":17.05899325,\"2574\":14.385828099999999,\"2575\":null,\"2576\":13.87018516,\"2577\":17.25844523,\"2578\":17.814537059999999,\"2579\":13.69874778,\"2580\":19.509560140000001,\"2581\":17.54463681,\"2582\":17.341470260000001,\"2583\":null,\"2584\":24.11757184,\"2585\":17.918733289999999,\"2586\":16.018321960000002,\"2587\":18.639484580000001,\"2588\":null,\"2589\":13.55136454,\"2590\":15.372780479999999,\"2591\":19.9523659,\"2592\":null,\"2593\":null,\"2594\":17.009718589999999,\"2595\":19.450923800000002,\"2596\":null,\"2597\":15.439990160000001,\"2598\":15.141936830000001,\"2599\":15.237438620000001,\"2600\":null,\"2601\":null,\"2602\":null,\"2603\":16.09192668,\"2604\":null,\"2605\":15.149531700000001,\"2606\":17.153352139999999,\"2607\":19.67559786,\"2608\":null,\"2609\":21.79217074,\"2610\":19.966152709999999,\"2611\":20.087125839999999,\"2612\":null,\"2613\":null,\"2614\":null,\"2615\":22.419313989999999,\"2616\":null,\"2617\":13.87036691,\"2618\":20.573771140000002,\"2619\":15.96804404,\"2620\":15.104637520000001,\"2621\":13.52826333,\"2622\":null,\"2623\":21.225194030000001,\"2624\":19.887909239999999,\"2625\":17.710745719999998,\"2626\":14.801404229999999,\"2627\":13.41867242,\"2628\":null,\"2629\":null,\"2630\":null,\"2631\":20.65342759,\"2632\":18.69424914,\"2633\":17.281164489999998,\"2634\":null,\"2635\":16.90767039,\"2636\":14.78683386,\"2637\":14.594538310000001,\"2638\":21.38628409,\"2639\":20.78424669,\"2640\":21.618663359999999,\"2641\":22.905627840000001,\"2642\":null,\"2643\":null,\"2644\":18.518224490000002,\"2645\":12.23369308,\"2646\":13.556499049999999,\"2647\":21.52408715,\"2648\":null,\"2649\":18.762794159999998,\"2650\":13.41867242,\"2651\":15.135455350000001,\"2652\":null,\"2653\":21.23245618,\"2654\":null,\"2655\":22.986153569999999,\"2656\":18.19133854,\"2657\":22.358026939999998,\"2658\":21.14104017,\"2659\":null,\"2660\":24.597867829999998,\"2661\":20.539165390000001,\"2662\":20.68945794,\"2663\":20.04113036,\"2664\":15.892902299999999,\"2665\":17.338596549999998,\"2666\":26.810304680000002,\"2667\":17.184807240000001,\"2668\":18.576558899999998,\"2669\":22.47345498,\"2670\":20.283185660000001,\"2671\":21.635753380000001,\"2672\":20.79555512,\"2673\":null,\"2674\":17.691198480000001,\"2675\":14.392102230000001,\"2676\":14.665488570000001,\"2677\":13.82718012,\"2678\":16.13345413,\"2679\":18.706408830000001,\"2680\":15.971223419999999,\"2681\":12.449287180000001,\"2682\":17.148625169999999,\"2683\":null,\"2684\":15.10974337,\"2685\":13.41867242,\"2686\":18.780124539999999,\"2687\":17.598756730000002,\"2688\":17.24370497,\"2689\":14.63794804,\"2690\":17.64464031,\"2691\":null,\"2692\":null,\"2693\":null,\"2694\":15.361670569999999,\"2695\":null,\"2696\":17.562680360000002,\"2697\":null,\"2698\":17.228197130000002,\"2699\":null,\"2700\":14.20868746,\"2701\":19.030979290000001,\"2702\":null,\"2703\":null,\"2704\":13.41867242,\"2705\":16.975971179999998,\"2706\":16.682705460000001,\"2707\":21.4134338,\"2708\":18.703997600000001,\"2709\":19.566470379999998,\"2710\":24.471789869999998,\"2711\":null,\"2712\":19.11463629,\"2713\":null,\"2714\":22.079304659999998,\"2715\":23.459604030000001,\"2716\":15.62164692,\"2717\":20.363827839999999,\"2718\":21.58413256,\"2719\":19.671251259999998,\"2720\":20.33400919,\"2721\":19.732968199999998,\"2722\":24.399419810000001,\"2723\":20.672953889999999,\"2724\":19.684173040000001,\"2725\":15.92774417,\"2726\":19.076022080000001,\"2727\":21.462558990000002,\"2728\":13.41867242,\"2729\":null,\"2730\":20.474893309999999,\"2731\":18.866585690000001,\"2732\":17.618313310000001,\"2733\":null,\"2734\":13.41867242,\"2735\":16.12597096,\"2736\":18.570844820000001,\"2737\":18.91277345,\"2738\":13.41867242,\"2739\":null,\"2740\":null,\"2741\":15.18218442,\"2742\":19.780088410000001,\"2743\":null,\"2744\":20.59351131,\"2745\":13.92415439,\"2746\":null,\"2747\":18.23731883,\"2748\":null,\"2749\":null,\"2750\":16.448580459999999,\"2751\":null,\"2752\":null,\"2753\":19.96347519,\"2754\":18.327681859999998,\"2755\":13.219312070000001,\"2756\":16.250560650000001,\"2757\":14.69419734,\"2758\":null,\"2759\":15.602837729999999,\"2760\":null,\"2761\":null,\"2762\":18.036654259999999,\"2763\":null,\"2764\":18.561182209999998,\"2765\":16.734043839999998,\"2766\":15.77256573,\"2767\":15.18646041,\"2768\":17.845470420000002,\"2769\":15.344243090000001,\"2770\":19.1514624,\"2771\":null,\"2772\":16.53702607,\"2773\":null,\"2774\":18.560181119999999,\"2775\":19.7045083,\"2776\":17.148289999999999,\"2777\":16.895888200000002,\"2778\":15.287681689999999,\"2779\":null,\"2780\":15.637316630000001,\"2781\":15.64121293,\"2782\":16.2611846,\"2783\":16.351165030000001,\"2784\":18.01654323,\"2785\":null,\"2786\":21.001908029999999,\"2787\":16.112703549999999,\"2788\":19.5812253,\"2789\":18.093806470000001,\"2790\":null,\"2791\":null,\"2792\":18.394624409999999,\"2793\":null,\"2794\":18.74537076,\"2795\":null,\"2796\":14.63446272,\"2797\":14.545044900000001,\"2798\":null,\"2799\":16.382920380000002,\"2800\":14.920543179999999,\"2801\":20.397375140000001,\"2802\":20.638820750000001,\"2803\":19.954445589999999,\"2804\":19.983189750000001,\"2805\":13.41867242,\"2806\":null,\"2807\":14.98675725,\"2808\":16.871069850000001,\"2809\":16.81461891,\"2810\":14.68298557,\"2811\":14.38251219,\"2812\":null,\"2813\":18.323695959999998,\"2814\":17.93798747,\"2815\":18.73822247,\"2816\":15.314828179999999,\"2817\":null,\"2818\":18.018985700000002,\"2819\":null,\"2820\":null,\"2821\":15.63159265,\"2822\":20.586837719999998,\"2823\":16.320031790000002,\"2824\":null,\"2825\":17.133133619999999,\"2826\":null,\"2827\":13.49188272,\"2828\":null,\"2829\":19.16494436,\"2830\":null,\"2831\":18.3941442,\"2832\":17.207996659999999,\"2833\":18.324465199999999,\"2834\":15.97054688,\"2835\":18.343989220000001,\"2836\":17.704147979999998,\"2837\":13.769011860000001,\"2838\":18.607694819999999,\"2839\":16.478096860000001,\"2840\":14.286923789999999,\"2841\":16.539891699999998,\"2842\":16.00560432,\"2843\":14.454183370000001,\"2844\":16.901855399999999,\"2845\":15.63335292,\"2846\":null,\"2847\":13.44330259,\"2848\":15.54469085,\"2849\":20.041803229999999,\"2850\":19.120869259999999,\"2851\":19.611201340000001,\"2852\":16.865055470000002,\"2853\":18.086270880000001,\"2854\":20.73697374,\"2855\":16.075276209999998,\"2856\":17.047528190000001,\"2857\":14.488588500000001,\"2858\":17.520635080000002,\"2859\":null,\"2860\":17.925659450000001,\"2861\":18.507203799999999,\"2862\":15.73144623,\"2863\":15.821700849999999,\"2864\":13.195537570000001,\"2865\":null,\"2866\":14.07874284,\"2867\":null,\"2868\":null,\"2869\":null,\"2870\":13.99113328,\"2871\":18.19576906,\"2872\":17.76435408,\"2873\":15.68712011,\"2874\":null,\"2875\":19.34018562,\"2876\":17.191026350000001,\"2877\":18.508915600000002,\"2878\":null,\"2879\":null,\"2880\":14.87188329,\"2881\":16.75653471,\"2882\":17.163012999999999,\"2883\":null,\"2884\":16.209590299999999,\"2885\":17.990475159999999,\"2886\":null,\"2887\":null,\"2888\":null,\"2889\":null,\"2890\":null,\"2891\":null,\"2892\":null,\"2893\":16.33858944,\"2894\":17.138169000000001,\"2895\":null,\"2896\":16.63084327,\"2897\":null,\"2898\":18.233278649999999,\"2899\":19.077211030000001,\"2900\":null,\"2901\":15.756293810000001,\"2902\":18.914258480000001,\"2903\":14.434815009999999,\"2904\":null,\"2905\":15.468381689999999,\"2906\":null,\"2907\":14.49758712,\"2908\":13.57885557,\"2909\":19.917610969999998,\"2910\":null,\"2911\":null,\"2912\":null,\"2913\":null,\"2914\":13.96516298,\"2915\":15.918398420000001,\"2916\":null,\"2917\":null,\"2918\":13.91218759,\"2919\":16.66258414,\"2920\":14.23929392,\"2921\":17.035636719999999,\"2922\":null,\"2923\":16.76994569,\"2924\":19.40843379,\"2925\":null,\"2926\":13.41867242,\"2927\":13.41867242,\"2928\":21.108762380000002,\"2929\":14.31232599,\"2930\":null,\"2931\":17.229772430000001,\"2932\":15.59435182,\"2933\":14.19783342,\"2934\":null,\"2935\":15.72000763,\"2936\":16.00871107,\"2937\":null,\"2938\":17.786092320000002,\"2939\":19.26627573,\"2940\":null,\"2941\":null,\"2942\":null,\"2943\":null,\"2944\":16.60558236,\"2945\":14.203924649999999,\"2946\":17.250805159999999,\"2947\":15.61094585,\"2948\":null,\"2949\":18.26470853,\"2950\":16.539350639999999,\"2951\":17.271564909999999,\"2952\":15.11654426,\"2953\":17.042149569999999,\"2954\":null,\"2955\":null,\"2956\":18.7269197,\"2957\":16.462198170000001,\"2958\":17.471338660000001,\"2959\":null,\"2960\":17.651198879999999,\"2961\":19.486684879999999,\"2962\":16.40209093,\"2963\":15.77320069,\"2964\":null,\"2965\":15.916187430000001,\"2966\":16.15086024,\"2967\":null,\"2968\":null,\"2969\":null,\"2970\":18.286730250000002,\"2971\":20.264952860000001,\"2972\":15.863877479999999,\"2973\":17.205546980000001,\"2974\":20.898095999999999,\"2975\":null,\"2976\":14.744899439999999,\"2977\":null,\"2978\":13.41867242,\"2979\":16.611895409999999,\"2980\":13.41867242,\"2981\":16.222923689999998,\"2982\":17.885215840000001,\"2983\":18.65426871,\"2984\":null,\"2985\":15.66535386,\"2986\":null,\"2987\":13.97737777,\"2988\":17.82230869,\"2989\":null,\"2990\":null,\"2991\":18.10037947,\"2992\":17.675606899999998,\"2993\":null,\"2994\":null,\"2995\":null,\"2996\":15.81931545,\"2997\":16.318784390000001,\"2998\":17.651307339999999,\"2999\":17.386793180000002,\"3000\":14.882125439999999,\"3001\":16.631917179999998,\"3002\":17.96233299,\"3003\":18.797952370000001,\"3004\":null,\"3005\":19.52250832,\"3006\":20.3015404,\"3007\":17.65743762,\"3008\":15.8183723,\"3009\":20.685098,\"3010\":19.991542679999998,\"3011\":15.54559845,\"3012\":18.886745220000002,\"3013\":17.229724999999998,\"3014\":18.791934049999998,\"3015\":null,\"3016\":16.83566372,\"3017\":15.41189673,\"3018\":13.80489567,\"3019\":15.27143766,\"3020\":18.135800419999999,\"3021\":null,\"3022\":16.68137793,\"3023\":null,\"3024\":14.64248271,\"3025\":14.54409501,\"3026\":14.644664629999999,\"3027\":14.680361700000001,\"3028\":15.657150339999999,\"3029\":null,\"3030\":null,\"3031\":17.180960020000001,\"3032\":null,\"3033\":15.96682215,\"3034\":14.519310519999999,\"3035\":17.22672794,\"3036\":14.175878259999999,\"3037\":16.073247510000002,\"3038\":20.86651393,\"3039\":14.315629489999999,\"3040\":16.802246889999999,\"3041\":20.033184599999998,\"3042\":20.943838360000001,\"3043\":16.21328205,\"3044\":null,\"3045\":null,\"3046\":13.775175300000001,\"3047\":15.35376449,\"3048\":17.859176040000001,\"3049\":13.9074618,\"3050\":16.86322698,\"3051\":null,\"3052\":19.027888480000001,\"3053\":21.878514970000001,\"3054\":null,\"3055\":16.88012569,\"3056\":17.986320320000001,\"3057\":19.520334810000001,\"3058\":null,\"3059\":null,\"3060\":20.299031800000002,\"3061\":17.174739259999999,\"3062\":16.09690101,\"3063\":15.81279312,\"3064\":null,\"3065\":18.116407420000002,\"3066\":17.43052003,\"3067\":15.76188355,\"3068\":15.454347350000001,\"3069\":null,\"3070\":null,\"3071\":17.513373300000001,\"3072\":16.89032095,\"3073\":17.233759500000001,\"3074\":16.259914200000001,\"3075\":null,\"3076\":16.734373730000002,\"3077\":null,\"3078\":null,\"3079\":null,\"3080\":15.372055850000001,\"3081\":null,\"3082\":null,\"3083\":15.14686863,\"3084\":14.453531330000001,\"3085\":15.58455614,\"3086\":null,\"3087\":15.47095341,\"3088\":null,\"3089\":12.61745346,\"3090\":15.73685062,\"3091\":18.102884360000001,\"3092\":null,\"3093\":null,\"3094\":15.961909029999999,\"3095\":null,\"3096\":17.841785269999999,\"3097\":17.67660046,\"3098\":17.282288049999998,\"3099\":21.619807130000002,\"3100\":15.93745857,\"3101\":20.504417350000001,\"3102\":19.783425260000001,\"3103\":18.618365220000001,\"3104\":21.050601950000001,\"3105\":null,\"3106\":17.7891765,\"3107\":19.84847087,\"3108\":16.728889349999999,\"3109\":14.353246650000001,\"3110\":null,\"3111\":null,\"3112\":13.94849762,\"3113\":15.74047654,\"3114\":17.713462190000001,\"3115\":22.16798219,\"3116\":20.226581150000001,\"3117\":18.923318269999999,\"3118\":14.51194798,\"3119\":null,\"3120\":15.96004718,\"3121\":null,\"3122\":13.92433808,\"3123\":14.562997470000001,\"3124\":15.23744389,\"3125\":17.203807909999998,\"3126\":17.415216239999999,\"3127\":null,\"3128\":null,\"3129\":18.90565591,\"3130\":17.710218749999999,\"3131\":14.352906900000001,\"3132\":null,\"3133\":null,\"3134\":16.15526435,\"3135\":null,\"3136\":null,\"3137\":null,\"3138\":19.165055509999998,\"3139\":18.823817640000002,\"3140\":20.82200757,\"3141\":17.805713359999999,\"3142\":17.829249480000001,\"3143\":14.72762938,\"3144\":21.29671926,\"3145\":14.92909425,\"3146\":16.316978120000002,\"3147\":16.04857758,\"3148\":13.41867242,\"3149\":17.845307399999999,\"3150\":null,\"3151\":15.467901210000001,\"3152\":17.739016629999998,\"3153\":13.86416142,\"3154\":19.537949789999999,\"3155\":18.45875882,\"3156\":16.696384989999998,\"3157\":null,\"3158\":null,\"3159\":null,\"3160\":null,\"3161\":20.82714313,\"3162\":16.47274114,\"3163\":null,\"3164\":17.210065719999999,\"3165\":null,\"3166\":16.548322670000001,\"3167\":null,\"3168\":16.472805810000001,\"3169\":17.57263438,\"3170\":null,\"3171\":null,\"3172\":null,\"3173\":14.58155026,\"3174\":null,\"3175\":null,\"3176\":null,\"3177\":null,\"3178\":13.111353279999999,\"3179\":11.57490114,\"3180\":17.599958279999999,\"3181\":17.546822460000001,\"3182\":18.678004680000001,\"3183\":null,\"3184\":null,\"3185\":null,\"3186\":null,\"3187\":14.78826091,\"3188\":null,\"3189\":null,\"3190\":null,\"3191\":15.62352572,\"3192\":18.18986657,\"3193\":17.037245510000002,\"3194\":12.09793964,\"3195\":17.26933339,\"3196\":18.891506499999998,\"3197\":19.320976049999999,\"3198\":21.29973811,\"3199\":18.651946710000001,\"3200\":17.115629340000002,\"3201\":null,\"3202\":null,\"3203\":null,\"3204\":null,\"3205\":17.051923590000001,\"3206\":18.401014549999999,\"3207\":null,\"3208\":16.508789870000001,\"3209\":19.286561590000002,\"3210\":17.33677179,\"3211\":18.432985290000001,\"3212\":16.78009861,\"3213\":16.829982340000001,\"3214\":21.493018979999999,\"3215\":18.45353235,\"3216\":16.142573089999999,\"3217\":20.238450270000001,\"3218\":20.30458205,\"3219\":14.8325882,\"3220\":16.081368210000001,\"3221\":19.21574055,\"3222\":15.96349624,\"3223\":20.313934110000002,\"3224\":17.42660656,\"3225\":16.988181109999999,\"3226\":13.41867242,\"3227\":null,\"3228\":null,\"3229\":19.278764460000001,\"3230\":null,\"3231\":18.329180860000001,\"3232\":18.493400189999999,\"3233\":21.147383909999998,\"3234\":19.609962629999998,\"3235\":null,\"3236\":19.193819739999999,\"3237\":null,\"3238\":18.087756169999999,\"3239\":15.14623169,\"3240\":null,\"3241\":null,\"3242\":null,\"3243\":null,\"3244\":null,\"3245\":null,\"3246\":null,\"3247\":14.880618999999999,\"3248\":17.789649359999998,\"3249\":17.392999190000001,\"3250\":17.388006560000001,\"3251\":null,\"3252\":15.443107680000001,\"3253\":18.053809220000002,\"3254\":18.134275859999999,\"3255\":14.62196462,\"3256\":16.653857169999998,\"3257\":13.30850716,\"3258\":15.33013444,\"3259\":null,\"3260\":17.946898099999998,\"3261\":13.27147502,\"3262\":null,\"3263\":18.754531570000001,\"3264\":19.163882019999999,\"3265\":14.64563081,\"3266\":17.99704436,\"3267\":null,\"3268\":null,\"3269\":15.908637000000001,\"3270\":null,\"3271\":15.11456087,\"3272\":13.41867242,\"3273\":null,\"3274\":null,\"3275\":15.34755929,\"3276\":15.03085355,\"3277\":null,\"3278\":null,\"3279\":11.71697088,\"3280\":null,\"3281\":13.41867242,\"3282\":15.12846787,\"3283\":17.77645781,\"3284\":16.28443974,\"3285\":14.31914051,\"3286\":14.03307609,\"3287\":16.36428106,\"3288\":18.290532460000001,\"3289\":null,\"3290\":14.76778683,\"3291\":18.363485310000002,\"3292\":null,\"3293\":15.56249017,\"3294\":17.031038930000001,\"3295\":23.240639810000001,\"3296\":16.293620919999999,\"3297\":16.33941325,\"3298\":16.84817949,\"3299\":17.138592979999999,\"3300\":15.724994049999999,\"3301\":18.774666190000001,\"3302\":17.945132170000001,\"3303\":16.430967509999999,\"3304\":16.0627748,\"3305\":null,\"3306\":16.93900768,\"3307\":null,\"3308\":15.828056309999999,\"3309\":18.460318959999999,\"3310\":15.62051408,\"3311\":13.41867242,\"3312\":20.875446969999999,\"3313\":17.800289419999999,\"3314\":14.729539150000001,\"3315\":18.096047200000001,\"3316\":13.077234669999999,\"3317\":null,\"3318\":null,\"3319\":null,\"3320\":18.372793869999999,\"3321\":17.553492599999998,\"3322\":15.06049552,\"3323\":12.81431325,\"3324\":17.480183180000001,\"3325\":16.060382789999998,\"3326\":19.535469540000001,\"3327\":null,\"3328\":12.733618460000001,\"3329\":null,\"3330\":15.443755830000001,\"3331\":20.27105804,\"3332\":20.11198783,\"3333\":14.40964381,\"3334\":18.287528139999999,\"3335\":16.115170859999999,\"3336\":null,\"3337\":15.36872661,\"3338\":12.99008652,\"3339\":15.960770419999999,\"3340\":null,\"3341\":17.019620849999999,\"3342\":18.210373319999999,\"3343\":17.009422050000001,\"3344\":null,\"3345\":16.71607303,\"3346\":15.325724170000001,\"3347\":13.41867242,\"3348\":null,\"3349\":null,\"3350\":null,\"3351\":18.35675664,\"3352\":null,\"3353\":null,\"3354\":13.536321859999999,\"3355\":null,\"3356\":14.50763023,\"3357\":14.965470270000001,\"3358\":null,\"3359\":14.30163518,\"3360\":21.275772589999999,\"3361\":22.59638678,\"3362\":13.41867242,\"3363\":22.417159380000001,\"3364\":20.288875900000001,\"3365\":21.19175422,\"3366\":22.286818350000001,\"3367\":null,\"3368\":16.939710049999999,\"3369\":null,\"3370\":13.41867242,\"3371\":null,\"3372\":17.105485609999999,\"3373\":15.07393954,\"3374\":null,\"3375\":null,\"3376\":15.86580094,\"3377\":null,\"3378\":17.71492735,\"3379\":20.35232126,\"3380\":18.600173349999999,\"3381\":18.84957262,\"3382\":15.27153867,\"3383\":null,\"3384\":18.72517534,\"3385\":16.920638369999999,\"3386\":16.963250510000002,\"3387\":null,\"3388\":null,\"3389\":17.585013,\"3390\":null,\"3391\":16.31304621,\"3392\":14.13713132,\"3393\":13.41867242,\"3394\":15.70170025,\"3395\":13.41867242,\"3396\":16.175785770000001,\"3397\":null,\"3398\":13.41867242,\"3399\":null,\"3400\":null,\"3401\":null,\"3402\":16.89438814,\"3403\":17.17971404,\"3404\":15.59243043,\"3405\":null,\"3406\":16.18655175,\"3407\":null,\"3408\":null,\"3409\":null,\"3410\":16.37494341,\"3411\":15.230618270000001,\"3412\":13.41867242,\"3413\":17.926203910000002,\"3414\":null,\"3415\":null,\"3416\":17.789240039999999,\"3417\":15.575540439999999,\"3418\":15.80579579,\"3419\":18.75375734,\"3420\":17.356513660000001,\"3421\":17.702558320000001,\"3422\":null,\"3423\":null,\"3424\":16.596238039999999,\"3425\":18.133201379999999,\"3426\":null,\"3427\":20.247903839999999,\"3428\":17.005541189999999,\"3429\":20.190868259999998,\"3430\":17.298541950000001,\"3431\":null,\"3432\":20.150050019999998,\"3433\":null,\"3434\":15.587338770000001,\"3435\":null,\"3436\":null,\"3437\":16.276785440000001,\"3438\":19.267472489999999,\"3439\":17.035962189999999,\"3440\":15.572722389999999,\"3441\":null,\"3442\":15.66341622,\"3443\":15.89374961,\"3444\":17.669222560000002,\"3445\":12.06357966,\"3446\":16.79548715,\"3447\":14.908957109999999,\"3448\":null,\"3449\":null,\"3450\":null,\"3451\":null,\"3452\":null,\"3453\":null,\"3454\":null,\"3455\":null,\"3456\":null,\"3457\":null,\"3458\":null,\"3459\":18.854952699999998,\"3460\":null,\"3461\":14.553770979999999,\"3462\":14.263743079999999,\"3463\":null,\"3464\":null,\"3465\":null,\"3466\":null,\"3467\":13.41867242,\"3468\":null,\"3469\":null,\"3470\":19.59722382,\"3471\":13.925311499999999,\"3472\":null,\"3473\":null,\"3474\":null,\"3475\":16.814337040000002,\"3476\":17.431444849999998,\"3477\":17.04269339,\"3478\":null,\"3479\":null,\"3480\":18.244984370000001,\"3481\":15.38547675,\"3482\":null,\"3483\":null,\"3484\":15.986858379999999,\"3485\":16.911791569999998,\"3486\":null,\"3487\":null,\"3488\":null,\"3489\":null,\"3490\":16.675269539999999,\"3491\":null,\"3492\":13.48980521,\"3493\":18.432846420000001,\"3494\":null,\"3495\":17.749689669999999,\"3496\":null,\"3497\":17.102638460000001,\"3498\":16.89754052,\"3499\":15.42200236,\"3500\":18.309231279999999,\"3501\":null,\"3502\":15.5036272,\"3503\":13.19569701,\"3504\":17.283201609999999,\"3505\":13.41867242,\"3506\":16.74110611,\"3507\":20.113636119999999,\"3508\":19.877234309999999,\"3509\":17.586667909999999,\"3510\":14.334599839999999,\"3511\":null,\"3512\":16.117479289999999,\"3513\":17.684017369999999,\"3514\":null,\"3515\":null,\"3516\":null,\"3517\":null,\"3518\":null,\"3519\":null,\"3520\":null,\"3521\":18.714155760000001,\"3522\":18.333406629999999,\"3523\":13.71630568,\"3524\":null,\"3525\":15.13055694,\"3526\":17.87961511,\"3527\":14.46033274,\"3528\":18.432789499999998,\"3529\":null,\"3530\":19.564348160000002,\"3531\":15.60867023,\"3532\":14.90101192,\"3533\":13.84183988,\"3534\":16.7396654,\"3535\":18.358905020000002,\"3536\":13.792745249999999,\"3537\":18.234738750000002,\"3538\":17.403823039999999,\"3539\":18.333233230000001,\"3540\":17.715135409999998,\"3541\":null,\"3542\":null,\"3543\":19.670213480000001,\"3544\":null,\"3545\":null,\"3546\":null,\"3547\":null,\"3548\":17.072144990000002,\"3549\":20.264855019999999,\"3550\":11.29206229,\"3551\":14.95366872,\"3552\":null,\"3553\":null,\"3554\":null,\"3555\":13.894631090000001,\"3556\":null,\"3557\":18.98820577,\"3558\":17.528921740000001,\"3559\":15.4103332,\"3560\":17.26462064,\"3561\":13.969318449999999,\"3562\":null,\"3563\":null,\"3564\":null,\"3565\":15.486807499999999,\"3566\":19.027001779999999,\"3567\":16.720734879999998,\"3568\":19.087507479999999,\"3569\":13.415833749999999,\"3570\":null,\"3571\":null,\"3572\":13.062223960000001,\"3573\":15.32747741,\"3574\":15.4510139,\"3575\":null,\"3576\":null,\"3577\":null,\"3578\":14.61968536,\"3579\":null,\"3580\":null,\"3581\":null,\"3582\":15.58223673,\"3583\":16.701825500000002,\"3584\":null,\"3585\":null,\"3586\":14.95254546,\"3587\":null,\"3588\":16.025407850000001,\"3589\":null,\"3590\":null,\"3591\":null,\"3592\":null,\"3593\":null,\"3594\":null,\"3595\":null,\"3596\":14.286094139999999,\"3597\":15.5209735,\"3598\":14.88126259,\"3599\":14.94059845,\"3600\":null,\"3601\":null,\"3602\":null,\"3603\":null,\"3604\":null,\"3605\":null,\"3606\":null,\"3607\":14.48259315,\"3608\":null,\"3609\":null,\"3610\":null,\"3611\":null,\"3612\":null,\"3613\":12.641358350000001,\"3614\":null,\"3615\":null,\"3616\":null,\"3617\":null,\"3618\":null,\"3619\":null,\"3620\":null,\"3621\":null,\"3622\":null,\"3623\":null,\"3624\":null,\"3625\":null,\"3626\":null,\"3627\":null,\"3628\":14.712098989999999,\"3629\":null,\"3630\":null,\"3631\":13.82190574,\"3632\":null,\"3633\":14.82342246,\"3634\":13.41867242,\"3635\":15.46256369,\"3636\":16.262664999999998,\"3637\":14.482771059999999,\"3638\":null,\"3639\":null,\"3640\":null,\"3641\":null,\"3642\":null,\"3643\":null,\"3644\":null,\"3645\":null,\"3646\":15.0710771,\"3647\":17.25552802,\"3648\":null,\"3649\":14.2440845,\"3650\":14.5100897,\"3651\":19.587574920000002,\"3652\":22.671807789999999,\"3653\":19.083486350000001,\"3654\":22.067964969999998,\"3655\":19.803595489999999,\"3656\":null,\"3657\":null,\"3658\":21.87982912,\"3659\":null,\"3660\":null,\"3661\":null,\"3662\":null,\"3663\":null,\"3664\":null,\"3665\":null,\"3666\":null,\"3667\":null,\"3668\":null,\"3669\":null,\"3670\":null,\"3671\":17.775260580000001,\"3672\":19.317643440000001,\"3673\":16.737498540000001,\"3674\":17.287942229999999,\"3675\":null,\"3676\":null,\"3677\":11.548845549999999,\"3678\":18.914005100000001,\"3679\":16.46724978,\"3680\":null,\"3681\":18.735231720000002,\"3682\":null,\"3683\":null,\"3684\":null,\"3685\":null,\"3686\":null,\"3687\":null,\"3688\":null,\"3689\":16.349595650000001,\"3690\":null,\"3691\":22.917601390000002,\"3692\":17.855466549999999,\"3693\":17.073330070000001,\"3694\":null,\"3695\":14.435621149999999,\"3696\":null,\"3697\":null,\"3698\":18.497885870000001,\"3699\":15.57656004,\"3700\":17.103069900000001,\"3701\":16.348463410000001,\"3702\":15.887241449999999,\"3703\":19.110031490000001,\"3704\":null,\"3705\":null,\"3706\":18.980268890000001,\"3707\":18.294479460000002,\"3708\":null,\"3709\":19.085204520000001,\"3710\":null,\"3711\":15.16542291,\"3712\":18.65530047,\"3713\":19.18663368,\"3714\":null,\"3715\":17.000141970000001,\"3716\":16.301500610000002,\"3717\":14.6602704,\"3718\":null,\"3719\":null,\"3720\":null,\"3721\":null,\"3722\":null,\"3723\":null,\"3724\":16.469528969999999,\"3725\":19.128653719999999,\"3726\":17.20390261,\"3727\":14.8788231,\"3728\":19.475779330000002,\"3729\":null,\"3730\":16.791539360000002,\"3731\":19.378655720000001,\"3732\":15.696322500000001,\"3733\":14.390911129999999,\"3734\":17.73579213,\"3735\":19.11953389,\"3736\":null,\"3737\":15.632492640000001,\"3738\":15.98183583,\"3739\":21.590504559999999,\"3740\":20.695104260000001,\"3741\":19.116495459999999,\"3742\":null,\"3743\":15.89821128,\"3744\":15.69012895,\"3745\":17.427131790000001,\"3746\":20.021804199999998,\"3747\":null,\"3748\":17.80452593,\"3749\":17.323685640000001,\"3750\":18.799893579999999,\"3751\":16.273675900000001,\"3752\":16.180472259999998,\"3753\":18.10705218,\"3754\":14.91570403,\"3755\":null,\"3756\":17.636943649999999,\"3757\":16.83728734,\"3758\":12.760551359999999,\"3759\":null,\"3760\":null,\"3761\":null,\"3762\":null,\"3763\":19.932478580000002,\"3764\":14.99922171,\"3765\":19.769901820000001,\"3766\":18.086545730000001,\"3767\":19.841486969999998,\"3768\":21.233225780000002,\"3769\":19.440585460000001,\"3770\":20.103485160000002,\"3771\":16.871353129999999,\"3772\":14.41427901,\"3773\":19.74591543,\"3774\":null,\"3775\":18.030864390000001,\"3776\":17.817089790000001,\"3777\":null,\"3778\":23.534724860000001,\"3779\":21.51656436,\"3780\":20.186712360000001,\"3781\":17.541698140000001,\"3782\":null,\"3783\":17.143571619999999,\"3784\":17.947769749999999,\"3785\":null,\"3786\":16.380984340000001,\"3787\":null,\"3788\":null,\"3789\":18.61545868,\"3790\":null,\"3791\":16.113882190000002,\"3792\":20.78799639,\"3793\":19.250432029999999,\"3794\":null,\"3795\":20.656447010000001,\"3796\":17.565120650000001,\"3797\":17.048768020000001,\"3798\":19.891164719999999,\"3799\":null,\"3800\":19.38583392,\"3801\":null,\"3802\":18.840607720000001,\"3803\":19.207107059999998,\"3804\":14.98149808,\"3805\":null,\"3806\":14.490472390000001,\"3807\":null,\"3808\":13.59012521,\"3809\":null,\"3810\":19.04654661,\"3811\":null,\"3812\":20.36512724,\"3813\":19.477021199999999,\"3814\":20.50993017,\"3815\":18.43173792,\"3816\":19.779814590000001,\"3817\":18.150580399999999,\"3818\":21.527428140000001,\"3819\":17.78302673,\"3820\":15.317235200000001,\"3821\":18.211840169999999,\"3822\":null,\"3823\":18.246914159999999,\"3824\":20.102244519999999,\"3825\":14.82048283,\"3826\":18.167933949999998,\"3827\":23.642490859999999,\"3828\":13.41867242,\"3829\":13.644804669999999,\"3830\":16.518624750000001,\"3831\":null,\"3832\":17.398992159999999,\"3833\":14.01680891,\"3834\":17.253497240000002,\"3835\":18.659717860000001,\"3836\":null,\"3837\":16.387532319999998,\"3838\":null,\"3839\":null,\"3840\":17.990669969999999,\"3841\":16.911751550000002,\"3842\":null,\"3843\":null,\"3844\":null,\"3845\":null,\"3846\":null,\"3847\":14.77547616,\"3848\":null,\"3849\":null,\"3850\":null,\"3851\":null,\"3852\":null,\"3853\":null,\"3854\":null,\"3855\":null,\"3856\":null,\"3857\":null,\"3858\":15.181144140000001,\"3859\":null,\"3860\":null,\"3861\":null,\"3862\":null,\"3863\":null,\"3864\":null,\"3865\":null,\"3866\":null,\"3867\":16.92723917,\"3868\":null,\"3869\":null,\"3870\":19.756141280000001,\"3871\":null,\"3872\":null,\"3873\":null,\"3874\":null,\"3875\":null,\"3876\":null,\"3877\":null,\"3878\":null,\"3879\":null,\"3880\":null,\"3881\":null,\"3882\":15.121927250000001,\"3883\":null,\"3884\":13.41867242,\"3885\":null,\"3886\":null,\"3887\":null,\"3888\":null,\"3889\":null,\"3890\":null,\"3891\":null,\"3892\":null,\"3893\":18.201265320000001,\"3894\":18.76046019,\"3895\":null,\"3896\":null,\"3897\":19.910298869999998,\"3898\":null,\"3899\":16.922671220000002,\"3900\":null,\"3901\":12.55149316,\"3902\":16.408447769999999,\"3903\":15.21660919,\"3904\":17.654739899999999,\"3905\":14.84996703,\"3906\":20.432046369999998,\"3907\":20.34270171,\"3908\":21.020067770000001,\"3909\":20.42134209,\"3910\":18.812603070000002,\"3911\":null,\"3912\":null,\"3913\":null,\"3914\":18.325851310000001,\"3915\":15.19191365,\"3916\":null,\"3917\":null,\"3918\":15.77887967,\"3919\":18.93288372,\"3920\":null,\"3921\":16.982901989999998,\"3922\":null,\"3923\":17.486417639999999,\"3924\":17.683168120000001,\"3925\":18.22882143,\"3926\":14.26174176,\"3927\":16.65352811,\"3928\":17.80502349,\"3929\":18.80305083,\"3930\":null,\"3931\":null,\"3932\":null,\"3933\":16.302522499999998,\"3934\":17.477246180000002,\"3935\":null,\"3936\":13.41867242,\"3937\":18.601199820000002,\"3938\":19.596762810000001,\"3939\":15.60188387,\"3940\":17.874394379999998,\"3941\":13.41867242,\"3942\":17.78260839,\"3943\":15.06113176,\"3944\":null,\"3945\":null,\"3946\":16.75442417,\"3947\":16.78056891,\"3948\":13.41867242,\"3949\":18.504807849999999,\"3950\":17.741072469999999,\"3951\":17.172749119999999,\"3952\":null,\"3953\":15.73323523,\"3954\":null,\"3955\":null,\"3956\":15.336703330000001,\"3957\":15.474950979999999,\"3958\":16.417138309999999,\"3959\":15.239289550000001,\"3960\":null,\"3961\":18.973521300000002,\"3962\":17.065928700000001,\"3963\":null,\"3964\":19.597674319999999,\"3965\":15.282912039999999,\"3966\":null,\"3967\":19.408881439999998,\"3968\":19.2439228,\"3969\":15.317247310000001,\"3970\":16.622658699999999,\"3971\":14.464268799999999,\"3972\":17.710285649999999,\"3973\":15.61246174,\"3974\":null,\"3975\":null,\"3976\":22.352641569999999,\"3977\":15.362380679999999,\"3978\":null,\"3979\":null,\"3980\":19.792314359999999,\"3981\":17.81588614,\"3982\":16.28557151,\"3983\":18.290504760000001,\"3984\":null,\"3985\":16.07692024,\"3986\":17.49582977,\"3987\":null,\"3988\":null,\"3989\":null,\"3990\":16.008781859999999,\"3991\":16.584753280000001,\"3992\":null,\"3993\":14.40351077,\"3994\":21.504317109999999,\"3995\":15.08170621,\"3996\":null,\"3997\":null,\"3998\":21.204222170000001,\"3999\":14.811695800000001,\"4000\":15.614623440000001,\"4001\":17.480423770000002,\"4002\":18.547073560000001,\"4003\":15.581255369999999,\"4004\":16.297123410000001,\"4005\":20.81676393,\"4006\":18.040390349999999,\"4007\":20.01265867,\"4008\":14.25918843,\"4009\":14.48698954,\"4010\":14.62050391,\"4011\":null,\"4012\":19.915357109999999,\"4013\":20.696782689999999,\"4014\":null,\"4015\":20.452308429999999,\"4016\":23.783803420000002,\"4017\":18.01609367,\"4018\":null,\"4019\":15.31592163,\"4020\":16.777983219999999,\"4021\":null,\"4022\":null,\"4023\":17.262227169999999,\"4024\":null,\"4025\":16.810503149999999,\"4026\":14.31712102,\"4027\":null,\"4028\":13.861950009999999,\"4029\":null,\"4030\":17.279834130000001,\"4031\":17.18272773,\"4032\":19.58868829,\"4033\":16.335838469999999,\"4034\":16.648758829999998,\"4035\":19.150676260000001,\"4036\":17.056674829999999,\"4037\":19.136701460000001,\"4038\":null,\"4039\":null,\"4040\":null,\"4041\":null,\"4042\":null,\"4043\":12.19818281,\"4044\":16.03485109,\"4045\":16.688431009999999,\"4046\":17.80221916,\"4047\":20.10801592,\"4048\":19.62764052,\"4049\":17.085009240000002,\"4050\":14.61641657,\"4051\":15.267810689999999,\"4052\":16.145701710000001,\"4053\":16.703487729999999,\"4054\":21.85642065,\"4055\":null,\"4056\":20.3405925,\"4057\":16.580185369999999,\"4058\":17.91667743,\"4059\":null,\"4060\":15.076504959999999,\"4061\":16.18534382,\"4062\":null,\"4063\":16.142947150000001,\"4064\":17.079318619999999,\"4065\":null,\"4066\":null,\"4067\":15.80069677,\"4068\":17.436618200000002,\"4069\":20.203353239999998,\"4070\":18.732651149999999,\"4071\":null,\"4072\":16.16136801,\"4073\":null,\"4074\":18.00354883,\"4075\":null,\"4076\":null,\"4077\":18.401505350000001,\"4078\":19.167362050000001,\"4079\":14.735892209999999,\"4080\":16.30219447,\"4081\":null,\"4082\":null,\"4083\":null,\"4084\":15.50714769,\"4085\":19.93971062,\"4086\":null,\"4087\":14.34158555,\"4088\":22.748146089999999,\"4089\":null,\"4090\":null,\"4091\":15.594928530000001,\"4092\":null,\"4093\":null,\"4094\":18.03420015,\"4095\":13.41867242,\"4096\":20.248615149999999,\"4097\":17.54960342,\"4098\":13.669955460000001,\"4099\":17.292042630000001,\"4100\":17.147090160000001,\"4101\":15.91093148,\"4102\":14.085132489999999,\"4103\":20.742920829999999,\"4104\":15.915408619999999,\"4105\":19.526678990000001,\"4106\":16.02722722,\"4107\":null,\"4108\":18.513869249999999,\"4109\":14.645943600000001,\"4110\":16.473898569999999,\"4111\":15.71106515,\"4112\":15.108754640000001,\"4113\":15.448742060000001,\"4114\":null,\"4115\":16.947782060000002,\"4116\":13.994767230000001,\"4117\":18.540939000000002,\"4118\":19.61428647,\"4119\":17.736893420000001,\"4120\":15.250566750000001,\"4121\":null,\"4122\":17.234521919999999,\"4123\":14.90128822,\"4124\":13.89594653,\"4125\":17.357100429999999,\"4126\":14.86695903,\"4127\":null,\"4128\":null,\"4129\":16.395100070000002,\"4130\":16.159649179999999,\"4131\":18.348296609999998,\"4132\":18.10834418,\"4133\":16.28669661,\"4134\":null,\"4135\":null,\"4136\":null,\"4137\":19.2113689,\"4138\":17.966772469999999,\"4139\":13.41867242,\"4140\":20.66625655,\"4141\":17.387056229999999,\"4142\":15.817774679999999,\"4143\":19.746705080000002,\"4144\":17.935731959999998,\"4145\":16.761171090000001,\"4146\":19.378454529999999,\"4147\":14.27356252,\"4148\":19.143075540000002,\"4149\":14.19955266,\"4150\":null,\"4151\":null,\"4152\":null,\"4153\":null,\"4154\":null,\"4155\":15.09073321,\"4156\":14.561109979999999,\"4157\":16.18115555,\"4158\":20.25636239,\"4159\":19.985946859999998,\"4160\":19.868915909999998,\"4161\":19.866211849999999,\"4162\":null,\"4163\":null,\"4164\":null,\"4165\":18.313556689999999,\"4166\":18.15051064,\"4167\":17.523313479999999,\"4168\":null,\"4169\":null,\"4170\":15.92240872,\"4171\":null,\"4172\":null,\"4173\":null,\"4174\":19.17193035,\"4175\":13.877367700000001,\"4176\":16.178328539999999,\"4177\":null,\"4178\":null,\"4179\":null,\"4180\":14.56229435,\"4181\":null,\"4182\":16.418900619999999,\"4183\":17.937132340000002,\"4184\":16.04209406,\"4185\":18.379835620000002,\"4186\":16.585906139999999,\"4187\":null,\"4188\":null,\"4189\":null,\"4190\":17.63953278,\"4191\":null,\"4192\":null,\"4193\":null,\"4194\":null,\"4195\":20.415040170000001,\"4196\":13.4242832,\"4197\":null,\"4198\":null,\"4199\":17.89557061,\"4200\":14.882936129999999,\"4201\":18.24465416,\"4202\":null,\"4203\":18.058137670000001,\"4204\":null,\"4205\":25.200605500000002,\"4206\":17.078449289999998,\"4207\":21.403345259999998,\"4208\":22.421966940000001,\"4209\":19.435605850000002,\"4210\":18.655989250000001,\"4211\":19.74335597,\"4212\":20.816068399999999,\"4213\":17.758829550000002,\"4214\":20.543409759999999,\"4215\":16.528591290000001,\"4216\":15.56219302,\"4217\":16.225843359999999,\"4218\":null,\"4219\":19.598783699999998,\"4220\":18.78186118,\"4221\":16.95620344,\"4222\":18.901092630000001,\"4223\":16.515080909999998,\"4224\":20.05430518,\"4225\":null,\"4226\":20.727565739999999,\"4227\":null,\"4228\":15.872725300000001,\"4229\":18.982526759999999,\"4230\":null,\"4231\":null,\"4232\":17.79001529,\"4233\":null,\"4234\":null,\"4235\":15.39926543,\"4236\":null,\"4237\":22.608145660000002,\"4238\":17.665710130000001,\"4239\":null,\"4240\":14.57175597,\"4241\":null,\"4242\":17.230761569999999,\"4243\":19.54816683,\"4244\":17.624680649999998,\"4245\":null,\"4246\":18.384859840000001,\"4247\":23.31333455,\"4248\":17.088311239999999,\"4249\":18.430636669999998,\"4250\":null,\"4251\":17.827603979999999,\"4252\":14.80849873,\"4253\":18.442283119999999,\"4254\":null,\"4255\":20.46398421,\"4256\":20.94082805,\"4257\":13.2874932,\"4258\":19.20314905,\"4259\":null,\"4260\":19.219030230000001,\"4261\":20.277137119999999,\"4262\":14.756069070000001,\"4263\":14.67541819,\"4264\":16.591084949999999,\"4265\":16.472375360000001,\"4266\":16.477841850000001,\"4267\":14.80616991,\"4268\":15.619026509999999,\"4269\":13.6535294,\"4270\":null,\"4271\":21.434476109999998,\"4272\":23.751914410000001,\"4273\":13.41867242,\"4274\":null,\"4275\":null,\"4276\":null,\"4277\":16.514152450000001,\"4278\":14.708703509999999,\"4279\":null,\"4280\":17.82853119,\"4281\":17.849163619999999,\"4282\":null,\"4283\":17.417616259999999,\"4284\":17.544016760000002,\"4285\":16.594691900000001,\"4286\":22.430752519999999,\"4287\":19.600739690000001,\"4288\":16.759791880000002,\"4289\":null,\"4290\":13.41867242,\"4291\":null,\"4292\":14.300018359999999,\"4293\":null,\"4294\":13.85033554,\"4295\":null,\"4296\":22.9135128,\"4297\":20.719915839999999,\"4298\":16.141051090000001,\"4299\":16.45662682,\"4300\":18.095315410000001,\"4301\":19.985442039999999,\"4302\":19.416563230000001,\"4303\":18.675595730000001,\"4304\":18.53264205,\"4305\":null,\"4306\":15.450878100000001,\"4307\":17.206795769999999,\"4308\":17.553492259999999,\"4309\":12.513864849999999,\"4310\":17.351321250000002,\"4311\":null,\"4312\":13.918723549999999,\"4313\":18.093144479999999,\"4314\":15.822562639999999,\"4315\":null,\"4316\":null,\"4317\":20.115523079999999,\"4318\":24.011894080000001,\"4319\":17.086883660000002,\"4320\":null,\"4321\":18.684026599999999,\"4322\":17.970298759999999,\"4323\":null,\"4324\":18.963087340000001,\"4325\":null,\"4326\":null,\"4327\":null,\"4328\":22.031884999999999,\"4329\":null,\"4330\":14.427385900000001,\"4331\":20.099827390000002,\"4332\":20.639213340000001,\"4333\":null,\"4334\":null,\"4335\":16.126059089999998,\"4336\":null,\"4337\":17.980128140000002,\"4338\":20.883875119999999,\"4339\":18.026554099999998,\"4340\":null,\"4341\":null,\"4342\":16.74803464,\"4343\":16.568519510000002,\"4344\":null,\"4345\":null,\"4346\":null,\"4347\":null,\"4348\":15.30599185,\"4349\":16.976666430000002,\"4350\":null,\"4351\":16.648554149999999,\"4352\":19.066462560000002,\"4353\":20.982947930000002,\"4354\":18.020018870000001,\"4355\":15.78575976,\"4356\":17.100343890000001,\"4357\":null,\"4358\":null,\"4359\":null,\"4360\":null,\"4361\":null,\"4362\":null,\"4363\":null,\"4364\":17.091589379999998,\"4365\":null,\"4366\":null,\"4367\":null,\"4368\":null,\"4369\":17.675196459999999,\"4370\":14.284277400000001,\"4371\":19.154744860000001,\"4372\":19.472394999999999,\"4373\":16.524397789999998,\"4374\":16.67382302,\"4375\":15.296489469999999,\"4376\":17.29030346,\"4377\":19.782109309999999,\"4378\":19.525835140000002,\"4379\":21.622170929999999,\"4380\":13.61499281,\"4381\":17.693805560000001,\"4382\":null,\"4383\":18.891346429999999,\"4384\":null,\"4385\":19.99171217,\"4386\":null,\"4387\":16.86222897,\"4388\":16.44708971,\"4389\":15.69165636,\"4390\":null,\"4391\":14.587911050000001,\"4392\":15.53781845,\"4393\":null,\"4394\":17.114268890000002,\"4395\":14.82057974,\"4396\":null,\"4397\":16.438878070000001,\"4398\":19.720202199999999,\"4399\":16.07384064,\"4400\":13.87262411,\"4401\":14.2310076,\"4402\":13.33062844,\"4403\":null,\"4404\":15.11168666,\"4405\":null,\"4406\":13.65540831,\"4407\":null,\"4408\":null,\"4409\":null,\"4410\":13.41867242,\"4411\":18.44510142,\"4412\":16.79813433,\"4413\":15.50931909,\"4414\":14.91909063,\"4415\":16.91610867,\"4416\":21.461964250000001,\"4417\":18.424529639999999,\"4418\":14.29762332,\"4419\":15.26581064,\"4420\":14.15281871,\"4421\":17.586987669999999,\"4422\":14.515690640000001,\"4423\":17.722554429999999,\"4424\":14.11690857,\"4425\":null,\"4426\":15.445755330000001,\"4427\":null,\"4428\":null,\"4429\":null,\"4430\":null,\"4431\":17.451193969999998,\"4432\":16.780831880000001,\"4433\":15.529166050000001,\"4434\":16.657345670000002,\"4435\":18.75041972,\"4436\":14.249862820000001,\"4437\":18.93757197,\"4438\":19.669843839999999,\"4439\":20.27559407,\"4440\":null,\"4441\":null,\"4442\":null,\"4443\":null,\"4444\":14.524055860000001,\"4445\":null,\"4446\":null,\"4447\":null,\"4448\":13.41867242,\"4449\":null,\"4450\":null,\"4451\":null,\"4452\":19.51297829,\"4453\":18.399568009999999,\"4454\":16.295007649999999,\"4455\":19.82354845,\"4456\":13.241994589999999,\"4457\":17.811928819999998,\"4458\":19.286399580000001,\"4459\":17.714975429999999,\"4460\":16.528237319999999,\"4461\":18.51944434,\"4462\":16.03445391,\"4463\":13.504861780000001,\"4464\":15.454417339999999,\"4465\":17.900317300000001,\"4466\":null,\"4467\":null,\"4468\":13.54188761,\"4469\":14.838996740000001,\"4470\":15.66349608,\"4471\":null,\"4472\":21.743367599999999,\"4473\":16.217299570000002,\"4474\":14.62401122,\"4475\":12.83384732,\"4476\":null,\"4477\":15.17377697,\"4478\":13.337462820000001,\"4479\":null,\"4480\":16.942728460000001,\"4481\":20.72829866,\"4482\":null,\"4483\":15.325969649999999,\"4484\":21.557115029999998,\"4485\":18.197362439999999,\"4486\":15.32933675,\"4487\":null,\"4488\":19.731206879999998,\"4489\":14.418554759999999,\"4490\":null,\"4491\":null,\"4492\":18.264835380000001,\"4493\":19.93418028,\"4494\":null,\"4495\":null,\"4496\":14.74872719,\"4497\":13.846387399999999,\"4498\":20.205821069999999,\"4499\":19.057303950000001,\"4500\":15.27320817,\"4501\":18.752192579999999,\"4502\":null,\"4503\":17.382998229999998,\"4504\":21.723887359999999,\"4505\":18.147875590000002,\"4506\":17.007597659999998,\"4507\":16.944669619999999,\"4508\":15.56064041,\"4509\":13.003016779999999,\"4510\":null,\"4511\":null,\"4512\":null,\"4513\":null,\"4514\":18.913263690000001,\"4515\":18.829729019999998,\"4516\":17.139323359999999,\"4517\":13.41867242,\"4518\":15.72328901,\"4519\":17.8404411,\"4520\":13.37756806,\"4521\":null,\"4522\":null,\"4523\":null,\"4524\":16.511789619999998,\"4525\":17.179144610000002,\"4526\":20.24368162,\"4527\":null,\"4528\":null,\"4529\":14.35499222,\"4530\":null,\"4531\":14.101845020000001,\"4532\":null,\"4533\":null,\"4534\":13.211943460000001,\"4535\":null,\"4536\":18.29182879,\"4537\":15.58899576,\"4538\":19.048469359999999,\"4539\":18.758463469999999,\"4540\":15.63801003,\"4541\":null,\"4542\":16.56852512,\"4543\":null,\"4544\":19.376460089999998,\"4545\":16.00806055,\"4546\":16.132908860000001,\"4547\":17.575450589999999,\"4548\":null,\"4549\":null,\"4550\":15.12179701,\"4551\":null,\"4552\":null,\"4553\":19.393568980000001,\"4554\":13.67569681,\"4555\":null,\"4556\":null,\"4557\":null,\"4558\":null,\"4559\":16.925255549999999,\"4560\":14.30687934,\"4561\":16.105292089999999,\"4562\":19.515331490000001,\"4563\":18.422484220000001,\"4564\":19.23678322,\"4565\":21.53766062,\"4566\":19.698886130000002,\"4567\":19.386093410000001,\"4568\":14.738606689999999,\"4569\":16.581817480000002,\"4570\":19.464014949999999,\"4571\":16.79926519,\"4572\":16.316285229999998,\"4573\":18.207659450000001,\"4574\":14.949399229999999,\"4575\":null,\"4576\":19.73524841,\"4577\":17.241103890000002,\"4578\":16.916773060000001,\"4579\":17.68029469,\"4580\":17.922777329999999,\"4581\":16.70551116,\"4582\":18.08610749,\"4583\":17.981743380000001,\"4584\":18.176074079999999,\"4585\":15.35516559,\"4586\":18.930720659999999,\"4587\":16.49814752,\"4588\":16.899474940000001,\"4589\":15.80333057,\"4590\":15.86023542,\"4591\":14.248154270000001,\"4592\":null,\"4593\":18.22934094,\"4594\":18.61021439,\"4595\":18.76596893,\"4596\":16.330258440000002,\"4597\":14.04654654,\"4598\":18.81936717,\"4599\":18.295273420000001,\"4600\":16.607528340000002,\"4601\":21.21335886,\"4602\":null,\"4603\":null,\"4604\":null,\"4605\":null,\"4606\":null,\"4607\":null,\"4608\":null,\"4609\":19.512642570000001,\"4610\":18.769046490000001,\"4611\":16.568190820000002,\"4612\":19.07758102,\"4613\":17.870355329999999,\"4614\":17.752478480000001,\"4615\":null,\"4616\":16.931946249999999,\"4617\":16.799217859999999,\"4618\":15.152331909999999,\"4619\":17.444485610000001,\"4620\":15.48094468,\"4621\":null,\"4622\":18.292178150000002,\"4623\":18.145104249999999,\"4624\":null,\"4625\":19.179524000000001,\"4626\":19.303046569999999,\"4627\":13.41867242,\"4628\":19.543812460000002,\"4629\":17.903685039999999,\"4630\":14.14477872,\"4631\":null,\"4632\":18.248955410000001,\"4633\":17.716991329999999,\"4634\":17.695820659999999,\"4635\":17.324759369999999,\"4636\":18.874627530000002,\"4637\":19.260221489999999,\"4638\":15.46689552,\"4639\":14.003661640000001,\"4640\":null,\"4641\":null,\"4642\":19.080759459999999,\"4643\":null,\"4644\":null,\"4645\":18.251514889999999,\"4646\":null,\"4647\":20.6479307,\"4648\":19.898854750000002,\"4649\":20.227572819999999,\"4650\":17.362962769999999,\"4651\":null,\"4652\":19.21010987,\"4653\":14.18873284,\"4654\":15.79202707,\"4655\":19.16682789,\"4656\":null,\"4657\":null,\"4658\":19.440050039999999,\"4659\":17.21758874,\"4660\":17.198181269999999,\"4661\":17.847441320000002,\"4662\":null,\"4663\":14.05176681,\"4664\":20.166753979999999,\"4665\":16.455815390000002,\"4666\":19.599171429999998,\"4667\":19.665941010000001,\"4668\":18.5634947,\"4669\":16.61916716,\"4670\":17.525285780000001,\"4671\":18.906527140000002,\"4672\":15.06390786,\"4673\":15.99429258,\"4674\":20.676133480000001,\"4675\":14.495312180000001,\"4676\":18.24632012,\"4677\":18.65770551,\"4678\":19.110044219999999,\"4679\":17.818935629999999,\"4680\":14.761138000000001,\"4681\":13.39704667,\"4682\":null,\"4683\":18.043001490000002,\"4684\":16.02396624,\"4685\":null,\"4686\":null,\"4687\":19.51647354,\"4688\":18.208187049999999,\"4689\":null,\"4690\":null,\"4691\":18.276430090000002,\"4692\":18.115033560000001,\"4693\":19.157861440000001,\"4694\":16.319312790000001,\"4695\":13.508143860000001,\"4696\":null,\"4697\":22.771465259999999,\"4698\":18.6150451,\"4699\":18.74918594,\"4700\":17.119250390000001,\"4701\":18.05674569,\"4702\":18.757816030000001,\"4703\":null,\"4704\":null,\"4705\":null,\"4706\":18.7179273,\"4707\":15.83658288,\"4708\":18.871020819999998,\"4709\":20.06337315,\"4710\":18.269334430000001,\"4711\":null,\"4712\":14.82502683,\"4713\":17.176795800000001,\"4714\":17.691734910000001,\"4715\":17.700584589999998,\"4716\":18.547055799999999,\"4717\":15.187782800000001,\"4718\":18.03168883,\"4719\":null,\"4720\":15.23406715,\"4721\":18.171515079999999,\"4722\":null,\"4723\":16.77520999,\"4724\":null,\"4725\":14.675065119999999,\"4726\":23.580595949999999,\"4727\":17.94168458,\"4728\":14.966762709999999,\"4729\":21.631586909999999,\"4730\":15.171940129999999,\"4731\":18.225070049999999,\"4732\":16.357061510000001,\"4733\":null,\"4734\":15.932140220000001,\"4735\":16.68331199,\"4736\":null,\"4737\":15.199536419999999,\"4738\":15.82532776,\"4739\":17.075381449999998,\"4740\":19.94626461,\"4741\":16.923073389999999,\"4742\":19.031912720000001,\"4743\":18.014923679999999,\"4744\":16.225339649999999,\"4745\":16.561336130000001,\"4746\":19.62764276,\"4747\":18.858012339999998,\"4748\":15.1304675,\"4749\":18.983705069999999,\"4750\":19.71872252,\"4751\":19.126511470000001,\"4752\":17.24372572,\"4753\":19.382371150000001,\"4754\":18.16776574,\"4755\":18.445297360000001,\"4756\":null,\"4757\":null,\"4758\":16.17271306,\"4759\":20.07276061,\"4760\":19.82149485,\"4761\":22.86395589,\"4762\":20.53593734,\"4763\":null,\"4764\":null,\"4765\":null,\"4766\":null,\"4767\":15.61180162,\"4768\":null,\"4769\":null,\"4770\":17.145134209999998,\"4771\":17.739256139999998,\"4772\":null,\"4773\":null,\"4774\":null,\"4775\":19.622327439999999,\"4776\":20.14520937,\"4777\":20.758181789999998,\"4778\":19.584588499999999,\"4779\":18.58323622,\"4780\":20.831202050000002,\"4781\":21.636342249999998,\"4782\":19.984968510000002,\"4783\":21.141584940000001,\"4784\":20.752012260000001,\"4785\":19.77873597,\"4786\":19.47142972,\"4787\":20.550661049999999,\"4788\":20.67156842,\"4789\":18.771292200000001,\"4790\":16.590585569999998,\"4791\":null,\"4792\":20.586243069999998,\"4793\":21.228941890000002,\"4794\":20.404850150000001,\"4795\":17.950624449999999,\"4796\":19.982837839999998,\"4797\":19.25310073,\"4798\":19.266935419999999,\"4799\":19.850881579999999,\"4800\":16.138233249999999,\"4801\":19.842473689999998,\"4802\":19.13591757,\"4803\":19.4165381,\"4804\":19.747645649999999,\"4805\":19.73896178,\"4806\":19.947985559999999,\"4807\":20.16852798,\"4808\":18.348018060000001,\"4809\":19.065995730000001,\"4810\":18.72416733,\"4811\":18.973737589999999,\"4812\":14.38153973,\"4813\":19.551627289999999,\"4814\":20.514928900000001,\"4815\":21.459741510000001,\"4816\":18.7811956,\"4817\":null,\"4818\":20.396452419999999,\"4819\":18.286777659999998,\"4820\":18.77161611,\"4821\":18.365938570000001,\"4822\":20.864271330000001,\"4823\":20.13199612,\"4824\":16.487884529999999,\"4825\":15.5816204,\"4826\":23.898004950000001,\"4827\":19.667482249999999,\"4828\":20.357116120000001,\"4829\":null,\"4830\":17.161239640000002,\"4831\":null,\"4832\":null,\"4833\":null,\"4834\":15.93260983,\"4835\":16.148295059999999,\"4836\":17.026430189999999,\"4837\":null,\"4838\":null,\"4839\":18.489049470000001,\"4840\":null,\"4841\":15.766040200000001,\"4842\":13.8299412,\"4843\":14.90173794,\"4844\":15.0038745,\"4845\":16.705812550000001,\"4846\":null,\"4847\":15.099780519999999,\"4848\":17.836831879999998,\"4849\":15.52612688,\"4850\":null,\"4851\":17.862015,\"4852\":19.458464500000002,\"4853\":17.170456560000002,\"4854\":null,\"4855\":16.83578121,\"4856\":null,\"4857\":null,\"4858\":null,\"4859\":13.99641065,\"4860\":15.70744438,\"4861\":13.131597790000001,\"4862\":null,\"4863\":17.17592552,\"4864\":null,\"4865\":21.30767908,\"4866\":19.279681069999999,\"4867\":17.27625579,\"4868\":17.45020375,\"4869\":20.165829840000001,\"4870\":18.634754919999999,\"4871\":19.305899910000001,\"4872\":16.56227075,\"4873\":20.07852724,\"4874\":19.599710850000001,\"4875\":null,\"4876\":15.352439499999999,\"4877\":17.52511251,\"4878\":null,\"4879\":15.57297831,\"4880\":15.5329579,\"4881\":17.5134626,\"4882\":13.41867242,\"4883\":null,\"4884\":11.796472,\"4885\":null,\"4886\":null,\"4887\":16.175061679999999,\"4888\":17.071450460000001,\"4889\":16.654336229999998,\"4890\":17.179225249999998,\"4891\":15.32520087,\"4892\":16.111658540000001,\"4893\":null,\"4894\":20.382388389999999,\"4895\":14.31855857,\"4896\":16.812941370000001,\"4897\":null,\"4898\":null,\"4899\":17.098481899999999,\"4900\":null,\"4901\":19.35793962,\"4902\":15.82527125,\"4903\":16.060768450000001,\"4904\":null,\"4905\":17.83291165,\"4906\":15.176020510000001,\"4907\":18.326186759999999,\"4908\":18.867278949999999,\"4909\":15.19926076,\"4910\":19.368721310000002,\"4911\":null,\"4912\":null,\"4913\":17.264440350000001,\"4914\":17.173273569999999,\"4915\":16.89747749,\"4916\":16.932704749999999,\"4917\":16.69955453,\"4918\":17.818439640000001,\"4919\":null,\"4920\":14.805140059999999,\"4921\":null,\"4922\":null,\"4923\":null,\"4924\":null,\"4925\":null,\"4926\":18.440886419999998,\"4927\":null,\"4928\":18.46730634,\"4929\":null,\"4930\":null,\"4931\":16.10640854,\"4932\":14.7316529,\"4933\":null,\"4934\":16.603256519999999,\"4935\":15.272162850000001,\"4936\":null,\"4937\":13.41867242,\"4938\":18.312738469999999,\"4939\":18.403532030000001,\"4940\":null,\"4941\":18.360649649999999,\"4942\":null,\"4943\":16.339794220000002,\"4944\":14.19028999,\"4945\":14.63748775,\"4946\":null,\"4947\":17.61798512,\"4948\":null,\"4949\":null,\"4950\":20.384725150000001,\"4951\":18.22820201,\"4952\":null,\"4953\":16.457025380000001,\"4954\":null,\"4955\":15.052480449999999,\"4956\":14.83352159,\"4957\":null,\"4958\":16.813595410000001,\"4959\":null,\"4960\":15.05896909,\"4961\":null,\"4962\":null,\"4963\":null,\"4964\":15.306555919999999,\"4965\":17.299442540000001,\"4966\":14.80484287,\"4967\":17.545336840000001,\"4968\":25.306799760000001,\"4969\":17.960987800000002,\"4970\":18.812718029999999,\"4971\":17.94172133,\"4972\":18.44207724,\"4973\":16.492079180000001,\"4974\":19.20314102,\"4975\":16.784027699999999,\"4976\":16.417206029999999,\"4977\":18.70371626,\"4978\":16.715158639999998,\"4979\":16.441979060000001,\"4980\":13.50337354,\"4981\":19.440382679999999,\"4982\":17.89578242,\"4983\":17.881403460000001,\"4984\":19.722996429999998,\"4985\":15.88435765,\"4986\":null,\"4987\":18.469348700000001,\"4988\":12.792431669999999,\"4989\":13.41887958,\"4990\":null,\"4991\":21.838011380000001,\"4992\":16.250774190000001,\"4993\":18.468884119999998,\"4994\":17.383546580000001,\"4995\":13.484450799999999,\"4996\":23.194795719999998,\"4997\":16.6571937,\"4998\":15.08970862,\"4999\":17.719821459999999,\"5000\":19.565412689999999,\"5001\":18.006077640000001,\"5002\":15.78035259,\"5003\":19.345096760000001,\"5004\":16.21885339,\"5005\":null,\"5006\":16.877776310000002,\"5007\":null,\"5008\":13.895962539999999,\"5009\":14.86517428,\"5010\":16.62256829,\"5011\":17.71350889,\"5012\":21.104891840000001,\"5013\":14.53653752,\"5014\":14.84462634,\"5015\":15.94259248,\"5016\":17.58204435,\"5017\":null,\"5018\":14.608993659999999,\"5019\":17.303941089999999,\"5020\":19.39087374,\"5021\":18.217532609999999,\"5022\":14.1920328,\"5023\":15.88558274,\"5024\":17.887964839999999,\"5025\":18.446257410000001,\"5026\":14.859755870000001,\"5027\":18.192015130000001,\"5028\":17.256751789999999,\"5029\":16.712419789999998,\"5030\":20.35162678,\"5031\":14.86768634,\"5032\":18.86869287,\"5033\":16.73319162,\"5034\":15.4103332,\"5035\":17.537202220000001,\"5036\":15.181449300000001,\"5037\":15.23842771,\"5038\":18.525656869999999,\"5039\":20.021604580000002,\"5040\":17.748477149999999,\"5041\":20.890069759999999,\"5042\":18.209497330000001,\"5043\":18.601083209999999,\"5044\":16.935778370000001,\"5045\":19.017096500000001,\"5046\":17.306106140000001,\"5047\":22.523525889999998,\"5048\":17.76689811,\"5049\":14.11419572,\"5050\":18.208646259999998,\"5051\":21.482592629999999,\"5052\":18.185866539999999,\"5053\":14.39449379,\"5054\":16.874406749999999,\"5055\":14.151607009999999,\"5056\":13.689531840000001,\"5057\":null,\"5058\":17.19761046,\"5059\":15.266946259999999,\"5060\":null,\"5061\":null,\"5062\":16.023072559999999,\"5063\":null,\"5064\":17.738891460000001,\"5065\":17.42679235,\"5066\":16.412736330000001,\"5067\":13.509192130000001,\"5068\":18.993958360000001,\"5069\":null,\"5070\":22.69940918,\"5071\":null,\"5072\":null,\"5073\":17.335910009999999,\"5074\":16.495985910000002,\"5075\":null,\"5076\":15.214290249999999,\"5077\":19.568788170000001,\"5078\":13.15008282,\"5079\":17.109213050000001,\"5080\":null,\"5081\":14.531241919999999,\"5082\":null,\"5083\":null,\"5084\":21.405569109999998,\"5085\":21.249769839999999,\"5086\":null,\"5087\":14.384025080000001,\"5088\":null,\"5089\":15.57041515,\"5090\":17.49316073,\"5091\":null,\"5092\":null,\"5093\":14.934522449999999,\"5094\":15.45667841,\"5095\":15.07499709,\"5096\":null,\"5097\":15.87020493,\"5098\":14.84365133,\"5099\":15.62170055,\"5100\":15.89465803,\"5101\":null,\"5102\":16.197019149999999,\"5103\":13.41867242,\"5104\":15.92491663,\"5105\":null,\"5106\":null,\"5107\":null,\"5108\":15.24102501,\"5109\":18.305722840000001,\"5110\":20.859316750000001,\"5111\":19.798451109999998,\"5112\":19.987632680000001,\"5113\":21.59488571,\"5114\":14.909350659999999,\"5115\":19.292510230000001,\"5116\":18.3176773,\"5117\":18.142290930000001,\"5118\":15.67568792,\"5119\":18.40937757,\"5120\":15.50007082,\"5121\":13.611822399999999,\"5122\":null,\"5123\":null,\"5124\":null,\"5125\":null,\"5126\":15.38398198,\"5127\":null,\"5128\":null,\"5129\":16.114967669999999,\"5130\":null,\"5131\":17.027975510000001,\"5132\":null,\"5133\":null,\"5134\":null,\"5135\":null,\"5136\":null,\"5137\":null,\"5138\":15.82750659,\"5139\":null,\"5140\":16.938424399999999,\"5141\":null,\"5142\":16.171793019999999,\"5143\":null,\"5144\":18.422428029999999,\"5145\":14.65787117,\"5146\":17.691559000000002,\"5147\":null,\"5148\":18.711687380000001,\"5149\":15.88289887,\"5150\":17.13886776,\"5151\":16.398236990000001,\"5152\":18.482592619999998,\"5153\":17.658077639999998,\"5154\":16.152490920000002,\"5155\":15.101421330000001,\"5156\":18.54065683,\"5157\":14.76641809,\"5158\":null,\"5159\":16.278138869999999,\"5160\":15.66300871,\"5161\":null,\"5162\":13.515260809999999,\"5163\":19.685090720000002,\"5164\":15.55624162,\"5165\":null,\"5166\":null,\"5167\":14.326080790000001,\"5168\":null,\"5169\":null,\"5170\":16.615075690000001,\"5171\":19.996526880000001,\"5172\":17.87209558,\"5173\":16.759755770000002,\"5174\":null,\"5175\":null,\"5176\":12.847936989999999,\"5177\":null,\"5178\":16.51543084,\"5179\":null,\"5180\":null,\"5181\":null,\"5182\":null,\"5183\":null,\"5184\":11.975583800000001,\"5185\":null,\"5186\":null,\"5187\":15.90034808,\"5188\":19.61777777,\"5189\":20.45999887,\"5190\":15.86384623,\"5191\":13.85635136,\"5192\":16.66510761,\"5193\":14.410924270000001,\"5194\":19.828109130000001,\"5195\":null,\"5196\":null,\"5197\":19.981395150000001,\"5198\":18.540057480000002,\"5199\":19.84926552,\"5200\":13.41867242,\"5201\":16.814117150000001,\"5202\":17.437606970000001,\"5203\":17.763938410000002,\"5204\":null,\"5205\":19.7293621,\"5206\":21.743580340000001,\"5207\":16.27612568,\"5208\":null,\"5209\":14.765485010000001,\"5210\":13.776417220000001,\"5211\":22.69210224,\"5212\":20.400939229999999,\"5213\":20.33187641,\"5214\":16.26164893,\"5215\":13.41867242,\"5216\":20.017894219999999,\"5217\":null,\"5218\":14.01680891,\"5219\":17.31369372,\"5220\":15.913672719999999,\"5221\":20.000686300000002,\"5222\":22.567787039999999,\"5223\":24.206537059999999,\"5224\":24.87699224,\"5225\":24.8688012,\"5226\":17.533970480000001,\"5227\":24.63148412,\"5228\":21.20152603,\"5229\":20.510751509999999,\"5230\":24.8332576,\"5231\":23.036184380000002,\"5232\":17.21452172,\"5233\":21.80161137,\"5234\":14.69438163,\"5235\":15.27369983,\"5236\":18.56981949,\"5237\":24.614728660000001,\"5238\":22.701666020000001,\"5239\":20.751996630000001,\"5240\":19.093001430000001,\"5241\":18.827070370000001,\"5242\":23.37842066,\"5243\":20.35579813,\"5244\":19.369806350000001,\"5245\":24.228964810000001,\"5246\":21.614365490000001,\"5247\":20.8869069,\"5248\":21.967396770000001,\"5249\":19.595448560000001,\"5250\":21.613020240000001,\"5251\":13.853573880000001,\"5252\":21.939404589999999,\"5253\":23.756834940000001,\"5254\":22.47110245,\"5255\":17.633453410000001,\"5256\":23.442287790000002,\"5257\":20.982013599999998,\"5258\":23.473563169999998,\"5259\":23.00555207,\"5260\":25.891796230000001,\"5261\":16.9396381,\"5262\":20.837812790000001,\"5263\":21.7527726,\"5264\":23.927907080000001,\"5265\":23.54002873,\"5266\":25.90812888,\"5267\":16.21750205,\"5268\":15.7187546,\"5269\":18.952869969999998,\"5270\":14.4471306,\"5271\":17.62573583,\"5272\":16.67719082,\"5273\":21.378035990000001,\"5274\":18.40929208,\"5275\":18.15272642,\"5276\":20.431069520000001,\"5277\":20.50312856,\"5278\":18.357530910000001,\"5279\":21.566046459999999,\"5280\":22.85499794,\"5281\":23.12977356,\"5282\":23.239960400000001,\"5283\":21.67630969,\"5284\":22.124913410000001,\"5285\":23.09018867,\"5286\":21.508643360000001,\"5287\":23.06073628,\"5288\":21.08300925,\"5289\":null,\"5290\":22.40474979,\"5291\":21.959266750000001,\"5292\":18.47198015,\"5293\":22.89537206,\"5294\":23.380100930000001,\"5295\":24.598962539999999,\"5296\":18.187517889999999,\"5297\":21.46515372,\"5298\":17.711621310000002,\"5299\":22.617356170000001,\"5300\":13.32254874,\"5301\":23.10185972,\"5302\":20.576502510000001,\"5303\":22.74943292,\"5304\":18.821311359999999,\"5305\":19.219795489999999,\"5306\":24.105485789999999,\"5307\":17.699934720000002,\"5308\":14.6322317,\"5309\":18.22529042,\"5310\":21.252999989999999,\"5311\":14.87052222,\"5312\":null,\"5313\":25.001831469999999,\"5314\":25.346726950000001,\"5315\":24.02076293,\"5316\":24.579803200000001,\"5317\":18.722270080000001,\"5318\":16.8088975,\"5319\":null,\"5320\":null,\"5321\":15.226545249999999,\"5322\":null,\"5323\":null,\"5324\":13.41867242,\"5325\":19.467683090000001,\"5326\":15.34949937,\"5327\":19.788381619999999,\"5328\":18.334144590000001,\"5329\":null,\"5330\":null,\"5331\":14.275068259999999,\"5332\":16.577551750000001,\"5333\":18.003847530000002,\"5334\":17.458835929999999,\"5335\":13.41867242,\"5336\":14.42011258,\"5337\":15.77786087,\"5338\":18.464420109999999,\"5339\":14.60389767,\"5340\":null,\"5341\":15.42585828,\"5342\":17.121009789999999,\"5343\":14.2597787,\"5344\":17.94239984,\"5345\":null,\"5346\":null,\"5347\":14.75888674,\"5348\":17.236220230000001,\"5349\":null,\"5350\":20.176939170000001,\"5351\":18.45160211,\"5352\":22.178528060000001,\"5353\":16.634319189999999,\"5354\":20.766837169999999,\"5355\":20.453988639999999,\"5356\":17.67155026,\"5357\":18.105460040000001,\"5358\":null,\"5359\":13.696986369999999,\"5360\":20.192728030000001,\"5361\":null,\"5362\":19.41476827,\"5363\":16.766067759999998,\"5364\":18.07102656,\"5365\":14.729816209999999,\"5366\":null,\"5367\":15.80980113,\"5368\":17.535882820000001,\"5369\":22.016509660000001,\"5370\":22.269377460000001,\"5371\":17.750226659999999,\"5372\":15.737730620000001,\"5373\":17.183691589999999,\"5374\":18.534228580000001,\"5375\":null,\"5376\":15.17780782,\"5377\":21.565113920000002,\"5378\":18.93792706,\"5379\":17.786880480000001,\"5380\":null,\"5381\":17.774013979999999,\"5382\":null,\"5383\":16.065507239999999,\"5384\":14.57537097,\"5385\":null,\"5386\":null,\"5387\":null,\"5388\":19.628480150000002,\"5389\":18.687488309999999,\"5390\":null,\"5391\":22.160510940000002,\"5392\":17.055760419999999,\"5393\":17.347912310000002,\"5394\":16.63275952,\"5395\":13.083453110000001,\"5396\":14.097770990000001,\"5397\":15.30764581,\"5398\":17.83865926,\"5399\":20.31176821,\"5400\":17.357416629999999,\"5401\":null,\"5402\":null,\"5403\":null,\"5404\":15.2693551,\"5405\":18.18309447,\"5406\":16.202806540000001,\"5407\":17.206157489999999,\"5408\":18.226176410000001,\"5409\":null,\"5410\":18.34568951,\"5411\":null,\"5412\":16.731305800000001,\"5413\":19.493024980000001,\"5414\":16.95072,\"5415\":null,\"5416\":14.02422651,\"5417\":22.84322817,\"5418\":17.640478399999999,\"5419\":19.283470130000001,\"5420\":15.27427692,\"5421\":14.53912146,\"5422\":17.192090700000001,\"5423\":17.12010055,\"5424\":18.411779880000001,\"5425\":13.40266529,\"5426\":15.29732963,\"5427\":null,\"5428\":19.404718970000001,\"5429\":null,\"5430\":null,\"5431\":14.717563180000001,\"5432\":null,\"5433\":null,\"5434\":15.75652676,\"5435\":null,\"5436\":16.208782899999999,\"5437\":17.261922599999998,\"5438\":17.176913679999998,\"5439\":null,\"5440\":17.98355458,\"5441\":null,\"5442\":null,\"5443\":15.22484309,\"5444\":16.6599848,\"5445\":null,\"5446\":null,\"5447\":13.765774459999999,\"5448\":12.817365430000001,\"5449\":18.27233785,\"5450\":13.3506432,\"5451\":null,\"5452\":null,\"5453\":19.779679439999999,\"5454\":20.972546550000001,\"5455\":15.79173282,\"5456\":16.547610209999998,\"5457\":null,\"5458\":null,\"5459\":15.283232590000001,\"5460\":16.521838030000001,\"5461\":null,\"5462\":null,\"5463\":15.27758294,\"5464\":17.801028120000002,\"5465\":null,\"5466\":null,\"5467\":null,\"5468\":13.41867242,\"5469\":null,\"5470\":null,\"5471\":null,\"5472\":null,\"5473\":14.843163,\"5474\":null,\"5475\":20.902416970000001,\"5476\":15.72490438,\"5477\":18.299714340000001,\"5478\":18.25182058,\"5479\":21.129006570000001,\"5480\":18.14099994,\"5481\":18.06628649,\"5482\":20.02489598,\"5483\":20.487089950000001,\"5484\":21.865997570000001,\"5485\":21.651125839999999,\"5486\":20.83785327,\"5487\":14.360088579999999,\"5488\":14.23343794,\"5489\":13.41867242,\"5490\":null,\"5491\":null,\"5492\":15.503533559999999,\"5493\":18.025498989999999,\"5494\":null,\"5495\":16.740553439999999,\"5496\":null,\"5497\":16.133485279999999,\"5498\":15.201472669999999,\"5499\":null,\"5500\":null,\"5501\":null,\"5502\":null,\"5503\":null,\"5504\":null,\"5505\":null,\"5506\":null,\"5507\":null,\"5508\":null,\"5509\":14.504700830000001,\"5510\":null,\"5511\":null,\"5512\":null,\"5513\":19.65152848,\"5514\":18.513269990000001,\"5515\":null,\"5516\":20.725421709999999,\"5517\":21.28746602,\"5518\":24.090069209999999,\"5519\":14.257618040000001,\"5520\":20.116392099999999,\"5521\":21.6654111,\"5522\":19.517872010000001,\"5523\":23.401332490000002,\"5524\":20.874748289999999,\"5525\":15.24190872,\"5526\":16.226297750000001,\"5527\":null,\"5528\":null,\"5529\":17.12554475,\"5530\":null,\"5531\":null,\"5532\":null,\"5533\":17.964077410000002,\"5534\":null,\"5535\":15.22543024,\"5536\":17.90746059,\"5537\":15.06980993,\"5538\":null,\"5539\":null,\"5540\":20.884947789999998,\"5541\":15.113337230000001,\"5542\":15.60168579,\"5543\":15.53853365,\"5544\":16.463415650000002,\"5545\":null,\"5546\":20.121620289999999,\"5547\":20.000254810000001,\"5548\":15.060678599999999,\"5549\":19.976127250000001,\"5550\":17.875327479999999,\"5551\":21.092872,\"5552\":21.029148379999999,\"5553\":18.398425700000001,\"5554\":14.044070899999999,\"5555\":17.140151240000002,\"5556\":17.696089319999999,\"5557\":19.00831324,\"5558\":14.20836446,\"5559\":16.277435870000001,\"5560\":16.757509970000001,\"5561\":15.4070377,\"5562\":null,\"5563\":null,\"5564\":null,\"5565\":null,\"5566\":15.90051068,\"5567\":null,\"5568\":13.308522419999999,\"5569\":null,\"5570\":null,\"5571\":null,\"5572\":18.488421939999998,\"5573\":12.94407488,\"5574\":18.246798120000001,\"5575\":18.39901995,\"5576\":null,\"5577\":13.76630478,\"5578\":15.674306120000001,\"5579\":15.91345166,\"5580\":null,\"5581\":16.572685799999999,\"5582\":15.738260479999999,\"5583\":14.7848611,\"5584\":17.0116616,\"5585\":16.916538289999998,\"5586\":17.560330709999999,\"5587\":18.095625290000001,\"5588\":13.539552909999999,\"5589\":null,\"5590\":15.57965609,\"5591\":16.98455568,\"5592\":19.600789939999998,\"5593\":19.250954579999998,\"5594\":17.898919500000002,\"5595\":19.13125106,\"5596\":null,\"5597\":12.64697162,\"5598\":null,\"5599\":17.659178440000002,\"5600\":null,\"5601\":null,\"5602\":null,\"5603\":15.26449751,\"5604\":null,\"5605\":null,\"5606\":15.17769749,\"5607\":13.467929010000001,\"5608\":null,\"5609\":16.131729660000001,\"5610\":14.595212780000001,\"5611\":null,\"5612\":18.51384075,\"5613\":16.112650980000002,\"5614\":null,\"5615\":null,\"5616\":18.152039930000001,\"5617\":14.691495850000001,\"5618\":16.623318879999999,\"5619\":18.17734231,\"5620\":20.35603931,\"5621\":20.030036599999999,\"5622\":19.671073029999999,\"5623\":20.127430610000001,\"5624\":null,\"5625\":15.75067048,\"5626\":16.154431800000001,\"5627\":null,\"5628\":15.002153420000001,\"5629\":null,\"5630\":null,\"5631\":13.9398333,\"5632\":16.245738599999999,\"5633\":13.41867242,\"5634\":null,\"5635\":null,\"5636\":null,\"5637\":null,\"5638\":14.77664057,\"5639\":null,\"5640\":19.3824139,\"5641\":null,\"5642\":null,\"5643\":null,\"5644\":null,\"5645\":null,\"5646\":null,\"5647\":null,\"5648\":null,\"5649\":null,\"5650\":null,\"5651\":null,\"5652\":null,\"5653\":null,\"5654\":null,\"5655\":null,\"5656\":null,\"5657\":null,\"5658\":21.99721474,\"5659\":null,\"5660\":null,\"5661\":null,\"5662\":14.68404866,\"5663\":null,\"5664\":null,\"5665\":null,\"5666\":null,\"5667\":null,\"5668\":null,\"5669\":null,\"5670\":null,\"5671\":null,\"5672\":null,\"5673\":null,\"5674\":15.968938270000001,\"5675\":null,\"5676\":15.012141590000001,\"5677\":15.14658861,\"5678\":null,\"5679\":15.102035649999999,\"5680\":null,\"5681\":14.80616991,\"5682\":null,\"5683\":16.589413700000002,\"5684\":null,\"5685\":null,\"5686\":null,\"5687\":15.48970428,\"5688\":14.691246189999999,\"5689\":null,\"5690\":null,\"5691\":null,\"5692\":null,\"5693\":null,\"5694\":null,\"5695\":null,\"5696\":null,\"5697\":15.738846390000001,\"5698\":null,\"5699\":null,\"5700\":null,\"5701\":null,\"5702\":null,\"5703\":13.826905699999999,\"5704\":null,\"5705\":null,\"5706\":14.53288425,\"5707\":null,\"5708\":null,\"5709\":null,\"5710\":13.12417054,\"5711\":null,\"5712\":null,\"5713\":null,\"5714\":null,\"5715\":18.768948649999999,\"5716\":null,\"5717\":null,\"5718\":null,\"5719\":null,\"5720\":null,\"5721\":null,\"5722\":20.088711750000002,\"5723\":null,\"5724\":14.78316641,\"5725\":null,\"5726\":null,\"5727\":null,\"5728\":null,\"5729\":null,\"5730\":null,\"5731\":16.71827073,\"5732\":14.182025060000001,\"5733\":15.80137732,\"5734\":16.982680040000002,\"5735\":null,\"5736\":15.00856125,\"5737\":null,\"5738\":20.823455559999999,\"5739\":12.779944520000001,\"5740\":null,\"5741\":null,\"5742\":null,\"5743\":null,\"5744\":19.446933399999999,\"5745\":null,\"5746\":null,\"5747\":15.242242709999999,\"5748\":null,\"5749\":null,\"5750\":18.277449650000001,\"5751\":16.59558358,\"5752\":18.566620400000002,\"5753\":17.377773489999999,\"5754\":null,\"5755\":18.201360000000001,\"5756\":16.319137789999999,\"5757\":16.987952270000001,\"5758\":16.581986910000001,\"5759\":19.249748149999998,\"5760\":17.10020269,\"5761\":16.084625899999999,\"5762\":17.405686459999998,\"5763\":18.406683829999999,\"5764\":19.320062669999999,\"5765\":20.558793179999999,\"5766\":18.97510853,\"5767\":18.847313939999999,\"5768\":16.160722880000002,\"5769\":17.39644449,\"5770\":15.54688056,\"5771\":16.252926720000001,\"5772\":18.81824095,\"5773\":19.159339379999999,\"5774\":22.344811740000001,\"5775\":19.827892129999999,\"5776\":21.23125099,\"5777\":17.616511020000001,\"5778\":17.294909749999999,\"5779\":19.22534392,\"5780\":19.132759910000001,\"5781\":18.022293520000002,\"5782\":15.776405970000001,\"5783\":18.148302489999999,\"5784\":17.27345669,\"5785\":19.134003369999999,\"5786\":null,\"5787\":null,\"5788\":null,\"5789\":null,\"5790\":null,\"5791\":19.432798630000001,\"5792\":17.61176674,\"5793\":null,\"5794\":null,\"5795\":null,\"5796\":null,\"5797\":16.143029850000001,\"5798\":18.204428119999999,\"5799\":19.86480414,\"5800\":null,\"5801\":15.124241870000001,\"5802\":14.41829566,\"5803\":13.639312670000001,\"5804\":15.610607590000001,\"5805\":null,\"5806\":16.340144519999999,\"5807\":20.29904234,\"5808\":16.282965319999999,\"5809\":14.6579183,\"5810\":17.888543080000002,\"5811\":15.75128787,\"5812\":16.785224230000001,\"5813\":17.188852369999999,\"5814\":24.2839277,\"5815\":18.19232457,\"5816\":14.436275330000001,\"5817\":20.530624360000001,\"5818\":15.639973339999999,\"5819\":18.164226249999999,\"5820\":null,\"5821\":18.137001949999998,\"5822\":18.632369130000001,\"5823\":21.066104419999998,\"5824\":null,\"5825\":16.488961440000001,\"5826\":15.33856325,\"5827\":19.04222429,\"5828\":21.1276385,\"5829\":21.459113590000001,\"5830\":20.53960292,\"5831\":18.714777309999999,\"5832\":null,\"5833\":15.626007789999999,\"5834\":17.792668110000001,\"5835\":18.89890879,\"5836\":18.830159139999999,\"5837\":17.443184120000002,\"5838\":17.346457340000001,\"5839\":null,\"5840\":null,\"5841\":19.59880721,\"5842\":19.282783210000002,\"5843\":null,\"5844\":19.969944269999999,\"5845\":13.417498480000001,\"5846\":14.59521222,\"5847\":null,\"5848\":19.257140419999999,\"5849\":17.11843846,\"5850\":17.40260185,\"5851\":17.66005848,\"5852\":18.65342283,\"5853\":18.923907839999998,\"5854\":17.469610410000001,\"5855\":17.14784908,\"5856\":19.551220050000001,\"5857\":13.41867242,\"5858\":16.24455107,\"5859\":16.207578980000001,\"5860\":15.271498469999999,\"5861\":17.261126260000001,\"5862\":17.713678099999999,\"5863\":14.82209215,\"5864\":15.52011102,\"5865\":16.312760990000001,\"5866\":15.97978217,\"5867\":15.64324481,\"5868\":15.37403243,\"5869\":null,\"5870\":null,\"5871\":14.83092257,\"5872\":14.281378849999999,\"5873\":18.816148689999999,\"5874\":15.76845513,\"5875\":18.44939054,\"5876\":17.240817530000001,\"5877\":18.42955366,\"5878\":12.610179329999999,\"5879\":13.41867242,\"5880\":18.193554550000002,\"5881\":19.30829993,\"5882\":18.158096440000001,\"5883\":16.94125326,\"5884\":14.492306320000001,\"5885\":17.388918449999998,\"5886\":null,\"5887\":null,\"5888\":14.119948000000001,\"5889\":23.081822030000001,\"5890\":17.496481979999999,\"5891\":21.12568796,\"5892\":14.13714132,\"5893\":18.998924550000002,\"5894\":17.112339630000001,\"5895\":null,\"5896\":15.32002621,\"5897\":16.96308312,\"5898\":14.896719259999999,\"5899\":16.165758950000001,\"5900\":null,\"5901\":16.793759009999999,\"5902\":null,\"5903\":null,\"5904\":null,\"5905\":null,\"5906\":16.350749740000001,\"5907\":13.41867242,\"5908\":null,\"5909\":16.143646629999999,\"5910\":18.917647859999999,\"5911\":null,\"5912\":null,\"5913\":23.059495080000001,\"5914\":21.609680189999999,\"5915\":18.831408159999999,\"5916\":14.92471731,\"5917\":null,\"5918\":null,\"5919\":17.66663402,\"5920\":null,\"5921\":null,\"5922\":18.259731550000001,\"5923\":14.79792505,\"5924\":14.53182827,\"5925\":15.53971123,\"5926\":13.38686968,\"5927\":null,\"5928\":null,\"5929\":15.46029412,\"5930\":17.651653639999999,\"5931\":13.57876585,\"5932\":17.234853319999999,\"5933\":null,\"5934\":null,\"5935\":18.280929990000001,\"5936\":20.588367349999999,\"5937\":12.01951111,\"5938\":20.593106500000001,\"5939\":22.736383100000001,\"5940\":22.174771109999998,\"5941\":20.69362009,\"5942\":19.178955129999999,\"5943\":18.42164395,\"5944\":14.90021672,\"5945\":null,\"5946\":17.612912130000002,\"5947\":17.951969909999999,\"5948\":20.225075400000001,\"5949\":20.431905260000001,\"5950\":13.528457230000001,\"5951\":21.408640640000002,\"5952\":21.188617709999999,\"5953\":20.41429785,\"5954\":null,\"5955\":18.815012540000002,\"5956\":16.246066970000001,\"5957\":18.782320639999998,\"5958\":13.267612140000001,\"5959\":18.27146076,\"5960\":null,\"5961\":21.88482101,\"5962\":17.342118240000001,\"5963\":16.034838180000001,\"5964\":15.44704106,\"5965\":18.234731610000001,\"5966\":null,\"5967\":16.223836510000002,\"5968\":null,\"5969\":14.900235670000001,\"5970\":15.878766150000001,\"5971\":24.27989737,\"5972\":14.987895460000001,\"5973\":19.463520679999998,\"5974\":18.234088209999999,\"5975\":null,\"5976\":null,\"5977\":null,\"5978\":null,\"5979\":16.658558880000001,\"5980\":14.419475,\"5981\":16.61170224,\"5982\":17.948280019999998,\"5983\":18.907602430000001,\"5984\":18.15192025,\"5985\":16.786519330000001,\"5986\":13.7520389,\"5987\":null,\"5988\":null,\"5989\":null,\"5990\":16.08912492,\"5991\":19.458366739999999,\"5992\":14.621861559999999,\"5993\":18.533228619999999,\"5994\":15.60721741,\"5995\":15.78340249,\"5996\":16.39474126,\"5997\":18.47944979,\"5998\":null,\"5999\":null,\"6000\":14.28638488,\"6001\":null,\"6002\":null,\"6003\":20.38225525,\"6004\":19.533110319999999,\"6005\":null,\"6006\":null,\"6007\":null,\"6008\":17.206898410000001,\"6009\":18.111866060000001,\"6010\":18.27432619,\"6011\":19.951402340000001,\"6012\":16.873369660000002,\"6013\":15.87384248,\"6014\":16.470640289999999,\"6015\":15.43195448,\"6016\":18.717625989999998,\"6017\":13.952386499999999,\"6018\":null,\"6019\":13.77363708,\"6020\":null,\"6021\":22.218932939999998,\"6022\":17.16781701,\"6023\":16.883676399999999,\"6024\":18.18338851,\"6025\":19.024910779999999,\"6026\":18.06169839,\"6027\":null,\"6028\":null,\"6029\":null,\"6030\":18.692960840000001,\"6031\":16.852668789999999,\"6032\":13.90215038,\"6033\":16.42515534,\"6034\":null,\"6035\":null,\"6036\":null,\"6037\":null,\"6038\":16.670416150000001,\"6039\":15.15293808,\"6040\":15.788093720000001,\"6041\":15.260880500000001,\"6042\":19.540541130000001,\"6043\":15.50394275,\"6044\":17.777290480000001,\"6045\":null,\"6046\":17.283053509999998,\"6047\":15.80677335,\"6048\":23.72339809,\"6049\":null,\"6050\":null,\"6051\":13.41867242,\"6052\":16.33510879,\"6053\":15.6141494,\"6054\":18.938284719999999,\"6055\":16.464683709999999,\"6056\":19.228606589999998,\"6057\":null,\"6058\":null,\"6059\":null,\"6060\":15.358115379999999,\"6061\":15.199353009999999,\"6062\":null,\"6063\":null,\"6064\":null,\"6065\":17.25552802,\"6066\":24.358096320000001,\"6067\":null,\"6068\":null,\"6069\":18.306322789999999,\"6070\":19.485806920000002,\"6071\":19.415356169999999,\"6072\":16.386452290000001,\"6073\":17.140287789999999,\"6074\":13.41867242,\"6075\":16.417547389999999,\"6076\":null,\"6077\":null,\"6078\":null,\"6079\":null,\"6080\":17.506177139999998,\"6081\":null,\"6082\":16.773584110000002,\"6083\":null,\"6084\":17.041367910000002,\"6085\":18.310210269999999,\"6086\":null,\"6087\":15.41966714,\"6088\":null,\"6089\":18.366143869999998,\"6090\":null,\"6091\":22.976329629999999,\"6092\":16.808817529999999,\"6093\":16.535914399999999,\"6094\":17.422468169999998,\"6095\":15.52472169,\"6096\":16.0044757,\"6097\":15.493448669999999,\"6098\":16.194792150000001,\"6099\":18.225533250000002,\"6100\":19.000858610000002,\"6101\":null,\"6102\":null,\"6103\":14.60473855,\"6104\":15.0232507,\"6105\":18.607365829999999,\"6106\":15.104637520000001,\"6107\":14.05189472,\"6108\":17.667297380000001,\"6109\":16.976322360000001,\"6110\":null,\"6111\":14.93180119,\"6112\":13.879786920000001,\"6113\":null,\"6114\":14.43112082,\"6115\":null,\"6116\":14.97236627,\"6117\":null,\"6118\":19.074289100000001,\"6119\":null,\"6120\":14.49760463,\"6121\":null,\"6122\":14.765957439999999,\"6123\":null,\"6124\":13.41867242,\"6125\":null,\"6126\":15.75144523,\"6127\":16.750055570000001,\"6128\":16.600108259999999,\"6129\":14.93117836,\"6130\":null,\"6131\":15.66270254,\"6132\":17.280375299999999,\"6133\":12.98129696,\"6134\":19.399679500000001,\"6135\":19.324442040000001,\"6136\":null,\"6137\":18.3545099,\"6138\":17.90788426,\"6139\":17.13600757,\"6140\":16.908478989999999,\"6141\":16.08862018,\"6142\":19.46849795,\"6143\":13.41867242,\"6144\":null,\"6145\":null,\"6146\":null,\"6147\":17.768437469999998,\"6148\":17.074498559999999,\"6149\":21.150899679999998,\"6150\":20.39836648,\"6151\":15.90113537,\"6152\":15.87472481,\"6153\":15.737856280000001,\"6154\":18.827532980000001,\"6155\":null,\"6156\":16.78468252,\"6157\":null,\"6158\":15.27368293,\"6159\":null,\"6160\":16.93800809,\"6161\":null,\"6162\":null,\"6163\":17.555622809999999,\"6164\":18.249706419999999,\"6165\":16.182860049999999,\"6166\":13.41867242,\"6167\":17.256008300000001,\"6168\":18.541211690000001,\"6169\":15.26660667,\"6170\":15.33936832,\"6171\":15.579126779999999,\"6172\":14.863256590000001,\"6173\":16.82239178,\"6174\":16.903189390000001,\"6175\":15.60562666,\"6176\":16.32842286,\"6177\":19.012729029999999,\"6178\":20.055463450000001,\"6179\":14.31878854,\"6180\":18.62353667,\"6181\":null,\"6182\":15.357859100000001,\"6183\":15.76202391,\"6184\":null,\"6185\":19.766207730000001,\"6186\":18.90531751,\"6187\":null,\"6188\":17.648470960000001,\"6189\":null,\"6190\":22.077621709999999,\"6191\":17.336447140000001,\"6192\":15.321872470000001,\"6193\":16.80887268,\"6194\":13.142190749999999,\"6195\":null,\"6196\":19.91391514,\"6197\":22.652297489999999,\"6198\":13.505978349999999,\"6199\":null,\"6200\":16.77109729,\"6201\":19.154545330000001,\"6202\":14.927854760000001,\"6203\":17.54880884,\"6204\":16.06973159,\"6205\":null,\"6206\":null,\"6207\":15.326003269999999,\"6208\":15.42308163,\"6209\":null,\"6210\":19.040231970000001,\"6211\":null,\"6212\":16.504374850000001,\"6213\":15.354264799999999,\"6214\":null,\"6215\":17.334282009999999,\"6216\":16.425124589999999,\"6217\":15.132813090000001,\"6218\":16.92742647,\"6219\":14.91909063,\"6220\":14.66798674,\"6221\":null,\"6222\":null,\"6223\":17.376951290000001,\"6224\":13.41867242,\"6225\":null,\"6226\":null,\"6227\":14.56389959,\"6228\":14.037732159999999,\"6229\":14.87947464,\"6230\":18.791933029999999,\"6231\":14.214326659999999,\"6232\":null,\"6233\":16.086452210000001,\"6234\":16.931848819999999,\"6235\":null,\"6236\":13.42049257,\"6237\":20.646714029999998,\"6238\":14.91909063,\"6239\":null,\"6240\":15.23533666,\"6241\":null,\"6242\":null,\"6243\":18.973238139999999,\"6244\":14.34364852,\"6245\":17.45816168,\"6246\":null,\"6247\":16.173750609999999,\"6248\":16.203857970000001,\"6249\":18.684081089999999,\"6250\":null,\"6251\":null,\"6252\":null,\"6253\":null,\"6254\":13.41867242,\"6255\":18.115544079999999,\"6256\":18.231224869999998,\"6257\":17.074008930000002,\"6258\":15.12441443,\"6259\":16.5695126,\"6260\":null,\"6261\":15.249138800000001,\"6262\":16.796381019999998,\"6263\":13.41867242,\"6264\":18.22138674,\"6265\":15.35276857,\"6266\":16.798935230000002,\"6267\":18.503336239999999,\"6268\":20.321323939999999,\"6269\":14.82367601,\"6270\":null,\"6271\":19.712539960000001,\"6272\":null,\"6273\":null,\"6274\":null,\"6275\":null,\"6276\":null,\"6277\":null,\"6278\":null,\"6279\":null,\"6280\":null,\"6281\":13.98758604,\"6282\":null,\"6283\":null,\"6284\":null,\"6285\":null,\"6286\":null,\"6287\":null,\"6288\":null,\"6289\":12.574926469999999,\"6290\":16.937608279999999,\"6291\":17.217725739999999,\"6292\":16.519342030000001,\"6293\":18.369753889999998,\"6294\":16.45954476,\"6295\":16.035133429999998,\"6296\":null,\"6297\":null,\"6298\":19.333980499999999,\"6299\":null,\"6300\":11.844582470000001,\"6301\":19.33080837,\"6302\":17.922329600000001,\"6303\":17.969705600000001,\"6304\":null,\"6305\":20.371879969999998,\"6306\":18.776663150000001,\"6307\":20.025121500000001,\"6308\":null,\"6309\":18.831174489999999,\"6310\":13.28971496,\"6311\":null,\"6312\":15.41570411,\"6313\":null,\"6314\":null,\"6315\":null,\"6316\":14.040156769999999,\"6317\":18.175277489999999,\"6318\":11.58052271,\"6319\":13.41867242,\"6320\":15.140026280000001,\"6321\":15.81838836,\"6322\":15.56357079,\"6323\":14.27980509,\"6324\":18.72457692,\"6325\":null,\"6326\":null,\"6327\":null,\"6328\":null,\"6329\":null,\"6330\":null,\"6331\":null,\"6332\":null,\"6333\":null,\"6334\":null,\"6335\":null,\"6336\":null,\"6337\":null,\"6338\":null,\"6339\":null,\"6340\":null,\"6341\":null,\"6342\":15.63381057,\"6343\":16.02181393,\"6344\":null,\"6345\":null,\"6346\":null,\"6347\":null,\"6348\":null,\"6349\":null,\"6350\":null,\"6351\":null,\"6352\":null,\"6353\":null,\"6354\":null,\"6355\":null,\"6356\":null,\"6357\":null,\"6358\":null,\"6359\":null,\"6360\":null,\"6361\":null,\"6362\":null,\"6363\":null,\"6364\":null,\"6365\":null,\"6366\":null,\"6367\":15.62848791,\"6368\":null,\"6369\":16.02458021,\"6370\":null,\"6371\":13.885265840000001,\"6372\":13.41867242,\"6373\":13.41867242,\"6374\":13.41867242,\"6375\":null,\"6376\":null,\"6377\":null,\"6378\":17.89557061,\"6379\":null,\"6380\":null,\"6381\":null,\"6382\":null,\"6383\":null,\"6384\":null,\"6385\":null,\"6386\":null,\"6387\":15.67500736,\"6388\":null,\"6389\":null,\"6390\":17.79595668,\"6391\":22.8412842,\"6392\":17.602039730000001,\"6393\":16.905389060000001,\"6394\":null,\"6395\":null,\"6396\":null,\"6397\":16.295456510000001,\"6398\":null,\"6399\":null,\"6400\":null,\"6401\":19.905259000000001,\"6402\":13.5489126,\"6403\":14.074767469999999,\"6404\":null,\"6405\":null,\"6406\":null,\"6407\":14.52029464,\"6408\":13.416480719999999,\"6409\":20.448975430000001,\"6410\":18.687215040000002,\"6411\":null,\"6412\":17.578108390000001,\"6413\":null,\"6414\":16.115442210000001,\"6415\":16.614372289999999,\"6416\":15.06966018,\"6417\":18.035132910000002,\"6418\":20.994352559999999,\"6419\":17.694406600000001,\"6420\":16.767172070000001,\"6421\":19.250134419999998,\"6422\":null,\"6423\":null,\"6424\":18.459396699999999,\"6425\":null,\"6426\":null,\"6427\":null,\"6428\":null,\"6429\":13.41867242,\"6430\":17.16484505,\"6431\":16.86250716,\"6432\":19.214965960000001,\"6433\":16.937073259999998,\"6434\":15.94070114,\"6435\":17.040653249999998,\"6436\":21.36505043,\"6437\":13.41867242,\"6438\":13.38686968,\"6439\":null,\"6440\":null,\"6441\":null,\"6442\":15.495985109999999,\"6443\":null,\"6444\":null,\"6445\":16.050725809999999,\"6446\":16.417467590000001,\"6447\":18.631479280000001,\"6448\":14.728767599999999,\"6449\":16.044195210000002,\"6450\":17.054232200000001,\"6451\":null,\"6452\":15.390452890000001,\"6453\":16.988413649999998,\"6454\":19.837133510000001,\"6455\":16.349119470000002,\"6456\":19.231022830000001,\"6457\":20.0986534,\"6458\":null,\"6459\":21.186660759999999,\"6460\":22.221171989999998,\"6461\":null,\"6462\":null,\"6463\":16.6093033,\"6464\":18.62059683,\"6465\":null,\"6466\":17.96796591,\"6467\":15.286551960000001,\"6468\":null,\"6469\":20.338747909999999,\"6470\":17.40062795,\"6471\":16.281059370000001,\"6472\":14.55819662,\"6473\":null,\"6474\":16.739329940000001,\"6475\":null,\"6476\":16.70247565,\"6477\":14.76459234,\"6478\":15.58985277,\"6479\":15.88172857,\"6480\":null,\"6481\":14.56637804,\"6482\":null,\"6483\":18.897377710000001,\"6484\":18.149590490000001,\"6485\":17.321379910000001,\"6486\":18.162926299999999,\"6487\":16.391314600000001,\"6488\":18.35447448,\"6489\":17.194261919999999,\"6490\":18.881782260000001,\"6491\":19.463041220000001,\"6492\":15.443011780000001,\"6493\":16.951329510000001,\"6494\":15.51449406,\"6495\":14.73312645,\"6496\":null,\"6497\":null,\"6498\":null,\"6499\":21.212458380000001,\"6500\":17.222145470000001,\"6501\":null,\"6502\":16.538857190000002,\"6503\":23.136396000000001,\"6504\":19.0965469,\"6505\":14.31256301,\"6506\":22.739823829999999,\"6507\":16.911760149999999,\"6508\":16.970695670000001,\"6509\":18.3318881,\"6510\":16.46307255,\"6511\":null,\"6512\":15.535040739999999,\"6513\":16.083131829999999,\"6514\":null,\"6515\":null,\"6516\":null,\"6517\":18.651144080000002,\"6518\":18.117692389999998,\"6519\":17.51060214,\"6520\":18.333255340000001,\"6521\":19.669124400000001,\"6522\":19.145439530000001,\"6523\":17.5477822,\"6524\":17.114658299999999,\"6525\":19.452834330000002,\"6526\":null,\"6527\":19.140504459999999,\"6528\":16.059268530000001,\"6529\":16.35783284,\"6530\":14.335707749999999,\"6531\":19.962737059999998,\"6532\":17.516365459999999,\"6533\":18.153010569999999,\"6534\":null,\"6535\":null,\"6536\":14.76275955,\"6537\":16.51390687,\"6538\":17.762349199999999,\"6539\":null,\"6540\":null,\"6541\":16.281186250000001,\"6542\":15.89920525,\"6543\":19.795066890000001,\"6544\":15.697551300000001,\"6545\":14.281378849999999,\"6546\":17.639053069999999,\"6547\":16.678086239999999,\"6548\":17.52655549,\"6549\":null,\"6550\":15.57327414,\"6551\":16.968901630000001,\"6552\":null,\"6553\":null,\"6554\":15.29967993,\"6555\":16.592531780000002,\"6556\":19.796314550000002,\"6557\":17.85058922,\"6558\":15.847848129999999,\"6559\":19.83200068,\"6560\":15.11971795,\"6561\":20.02811414,\"6562\":14.720922379999999,\"6563\":null,\"6564\":13.41867242,\"6565\":null,\"6566\":15.524595290000001,\"6567\":20.27743358,\"6568\":16.336182569999998,\"6569\":18.093157819999998,\"6570\":13.41867242,\"6571\":null,\"6572\":16.8169954,\"6573\":null,\"6574\":17.92348088,\"6575\":null,\"6576\":null,\"6577\":null,\"6578\":18.529284319999999,\"6579\":17.263286409999999,\"6580\":null,\"6581\":17.51789832,\"6582\":20.987035049999999,\"6583\":null,\"6584\":16.482872480000001,\"6585\":15.976386679999999,\"6586\":18.098186330000001,\"6587\":null,\"6588\":null,\"6589\":18.083817639999999,\"6590\":23.110016389999998,\"6591\":19.426973619999998,\"6592\":19.04179267,\"6593\":null,\"6594\":17.56982313,\"6595\":null,\"6596\":null,\"6597\":null,\"6598\":null,\"6599\":21.153409679999999,\"6600\":21.890875609999998,\"6601\":18.92111834,\"6602\":15.207811019999999,\"6603\":17.33987741,\"6604\":19.238621739999999,\"6605\":18.614151840000002,\"6606\":17.391929529999999,\"6607\":21.737268749999998,\"6608\":21.361097170000001,\"6609\":18.68358937,\"6610\":17.345642250000001,\"6611\":18.361336439999999,\"6612\":18.611143630000001,\"6613\":15.15381206,\"6614\":null,\"6615\":16.819512370000002,\"6616\":18.366080239999999,\"6617\":18.535839750000001,\"6618\":14.18597943,\"6619\":17.718420049999999,\"6620\":17.648538089999999,\"6621\":null,\"6622\":null,\"6623\":null,\"6624\":21.398692759999999,\"6625\":19.801748530000001,\"6626\":18.692290509999999,\"6627\":null,\"6628\":null,\"6629\":14.78397545,\"6630\":null,\"6631\":null,\"6632\":null,\"6633\":18.055480459999998,\"6634\":16.438152280000001,\"6635\":14.536662789999999,\"6636\":20.729022830000002,\"6637\":16.259839499999998,\"6638\":16.402118380000001,\"6639\":16.752451019999999,\"6640\":null,\"6641\":16.515129040000002,\"6642\":17.630959090000001,\"6643\":null,\"6644\":13.90771827,\"6645\":null,\"6646\":null,\"6647\":18.111193119999999,\"6648\":20.663641009999999,\"6649\":20.295480489999999,\"6650\":18.405011099999999,\"6651\":17.123000439999998,\"6652\":null,\"6653\":19.964825470000001,\"6654\":19.049086330000002,\"6655\":null,\"6656\":16.85610024,\"6657\":16.961889209999999,\"6658\":12.86135582,\"6659\":null,\"6660\":14.38921689,\"6661\":19.445431110000001,\"6662\":21.458966369999999,\"6663\":16.019003229999999,\"6664\":14.20717078,\"6665\":13.88155925,\"6666\":null,\"6667\":null,\"6668\":null,\"6669\":16.831970890000001,\"6670\":18.69409683,\"6671\":null,\"6672\":null,\"6673\":17.449422120000001,\"6674\":16.49611891,\"6675\":19.440640370000001,\"6676\":17.457124220000001,\"6677\":16.87945191,\"6678\":16.031198580000002,\"6679\":14.58680097,\"6680\":19.054156079999998,\"6681\":15.11224052,\"6682\":null,\"6683\":null,\"6684\":17.007113530000002,\"6685\":14.0255595,\"6686\":17.590121799999999,\"6687\":17.429681599999999,\"6688\":20.50543575,\"6689\":18.98952298,\"6690\":15.87743921,\"6691\":18.35546648,\"6692\":18.329347049999999,\"6693\":null,\"6694\":null,\"6695\":16.819680600000002,\"6696\":13.21998724,\"6697\":15.772056640000001,\"6698\":15.470305400000001,\"6699\":18.378854090000001,\"6700\":null,\"6701\":16.955303870000002,\"6702\":19.28795015,\"6703\":16.409797180000002,\"6704\":null,\"6705\":19.832122420000001,\"6706\":19.438660049999999,\"6707\":null,\"6708\":16.202447079999999,\"6709\":19.483657520000001,\"6710\":null,\"6711\":16.682478320000001,\"6712\":20.408375410000001,\"6713\":null,\"6714\":16.988759259999998,\"6715\":16.484512729999999,\"6716\":null,\"6717\":18.341184779999999,\"6718\":21.30431136,\"6719\":15.053837639999999,\"6720\":20.215575340000001,\"6721\":null,\"6722\":19.092294540000001,\"6723\":18.560089130000002,\"6724\":17.55548353,\"6725\":18.544416259999998,\"6726\":null,\"6727\":20.044884679999999,\"6728\":16.740475060000001,\"6729\":17.57025535,\"6730\":18.562477359999999,\"6731\":15.89116364,\"6732\":null,\"6733\":null,\"6734\":17.10105261,\"6735\":14.46957622,\"6736\":null,\"6737\":16.369508669999998,\"6738\":15.09191905,\"6739\":17.21190971,\"6740\":18.787155519999999,\"6741\":19.2696054,\"6742\":14.97655206,\"6743\":null,\"6744\":19.037657190000001,\"6745\":21.819365810000001,\"6746\":20.20996508,\"6747\":17.686158970000001,\"6748\":13.89686828,\"6749\":null,\"6750\":null,\"6751\":null,\"6752\":null,\"6753\":null,\"6754\":null,\"6755\":null,\"6756\":18.313816939999999,\"6757\":13.52072373,\"6758\":null,\"6759\":null,\"6760\":null,\"6761\":15.25454051,\"6762\":15.82201461,\"6763\":null,\"6764\":19.341353099999999,\"6765\":null,\"6766\":15.33009346,\"6767\":null,\"6768\":null,\"6769\":null,\"6770\":21.045785519999999,\"6771\":18.483633749999999,\"6772\":22.18604814,\"6773\":18.709408020000002,\"6774\":15.350290299999999,\"6775\":21.004010529999999,\"6776\":18.818010900000001,\"6777\":18.239608100000002,\"6778\":null,\"6779\":15.422705479999999,\"6780\":17.418006429999998,\"6781\":16.031381119999999,\"6782\":17.608245,\"6783\":17.84739837,\"6784\":17.923310279999999,\"6785\":null,\"6786\":19.665637530000002,\"6787\":14.22935238,\"6788\":17.084482699999999,\"6789\":16.394774439999999,\"6790\":null,\"6791\":null,\"6792\":13.62267939,\"6793\":20.37632399,\"6794\":18.713037929999999,\"6795\":15.016515010000001,\"6796\":20.317992490000002,\"6797\":18.286325170000001,\"6798\":17.547879080000001,\"6799\":null,\"6800\":null,\"6801\":16.82518966,\"6802\":12.21276379,\"6803\":17.918708410000001,\"6804\":15.10399468,\"6805\":13.64248091,\"6806\":14.75150286,\"6807\":17.90806353,\"6808\":17.95211918,\"6809\":17.504287990000002,\"6810\":null,\"6811\":19.226479359999999,\"6812\":16.535496819999999,\"6813\":13.5598549,\"6814\":13.10045012,\"6815\":null,\"6816\":17.652930099999999,\"6817\":null,\"6818\":null,\"6819\":14.51638711,\"6820\":null,\"6821\":22.55397134,\"6822\":null,\"6823\":16.167649489999999,\"6824\":20.254454150000001,\"6825\":21.643148669999999,\"6826\":14.6265416,\"6827\":19.538421710000002,\"6828\":17.173957349999998,\"6829\":17.721730000000001,\"6830\":24.430614479999999,\"6831\":16.557721650000001,\"6832\":12.845243869999999,\"6833\":14.2440845,\"6834\":null,\"6835\":17.21831925,\"6836\":13.93102513,\"6837\":null,\"6838\":20.381260860000001,\"6839\":17.982172460000001,\"6840\":15.19377285,\"6841\":null,\"6842\":null,\"6843\":13.41867242,\"6844\":null,\"6845\":17.550120889999999,\"6846\":null,\"6847\":19.86618927,\"6848\":17.566899370000002,\"6849\":19.820637550000001,\"6850\":19.684279239999999,\"6851\":19.185791609999999,\"6852\":21.889468430000001,\"6853\":19.17073602,\"6854\":16.425420809999999,\"6855\":21.43376979,\"6856\":17.465504710000001,\"6857\":15.984554640000001,\"6858\":21.92017719,\"6859\":18.324158489999998,\"6860\":16.637080600000001,\"6861\":13.762450490000001,\"6862\":18.924307670000001,\"6863\":19.024461970000001,\"6864\":20.296568430000001,\"6865\":null,\"6866\":null,\"6867\":20.070174829999999,\"6868\":19.91373638,\"6869\":20.335582809999998,\"6870\":19.754037799999999,\"6871\":17.582711849999999,\"6872\":13.41867242,\"6873\":17.35352571,\"6874\":22.456391629999999,\"6875\":16.382173120000001,\"6876\":14.9053594,\"6877\":17.788933709999998,\"6878\":null,\"6879\":18.407317549999998,\"6880\":17.475041480000002,\"6881\":null,\"6882\":17.00621816,\"6883\":18.587138249999999,\"6884\":17.02948756,\"6885\":null,\"6886\":13.736364480000001,\"6887\":18.186376559999999,\"6888\":17.202227220000001,\"6889\":15.477132020000001,\"6890\":17.3879029,\"6891\":17.863910780000001,\"6892\":19.671087660000001,\"6893\":20.5607939,\"6894\":19.895517510000001,\"6895\":19.42885733,\"6896\":null,\"6897\":null,\"6898\":null,\"6899\":16.685515840000001,\"6900\":19.80877151,\"6901\":20.974973290000001,\"6902\":19.420393610000001,\"6903\":19.026269760000002,\"6904\":16.77010576,\"6905\":17.03924945,\"6906\":16.585827940000002,\"6907\":16.919739369999998,\"6908\":17.328442110000001,\"6909\":14.801404229999999,\"6910\":17.486113039999999,\"6911\":15.7719472,\"6912\":18.485284409999998,\"6913\":17.058151840000001,\"6914\":null,\"6915\":17.696830080000002,\"6916\":17.555720969999999,\"6917\":null,\"6918\":16.603388800000001,\"6919\":null,\"6920\":null,\"6921\":18.76780411,\"6922\":20.143390650000001,\"6923\":null,\"6924\":18.677106729999998,\"6925\":14.962747439999999,\"6926\":17.471015380000001,\"6927\":19.116266530000001,\"6928\":14.267246739999999,\"6929\":16.9127419,\"6930\":19.510107640000001,\"6931\":16.709769810000001,\"6932\":18.33380494,\"6933\":18.504611090000001,\"6934\":13.71432678,\"6935\":20.40324807,\"6936\":17.770195260000001,\"6937\":null,\"6938\":18.05928956,\"6939\":14.62605978,\"6940\":16.870540890000001,\"6941\":18.771554389999999,\"6942\":null,\"6943\":16.513191509999999,\"6944\":18.112379669999999,\"6945\":null,\"6946\":null,\"6947\":16.28577168,\"6948\":13.742469140000001,\"6949\":17.873180080000001,\"6950\":17.79654202,\"6951\":15.040203869999999,\"6952\":null,\"6953\":19.213608220000001,\"6954\":18.77644634,\"6955\":17.40143437,\"6956\":null,\"6957\":null,\"6958\":null,\"6959\":17.090729700000001,\"6960\":null,\"6961\":18.529984169999999,\"6962\":13.41867242,\"6963\":13.456382959999999,\"6964\":null,\"6965\":20.942796510000001,\"6966\":18.598614739999999,\"6967\":19.1279343,\"6968\":17.750434609999999,\"6969\":19.34940203,\"6970\":17.003639960000001,\"6971\":null,\"6972\":20.360652399999999,\"6973\":17.94741526,\"6974\":19.48358326,\"6975\":23.049174650000001,\"6976\":24.367738490000001,\"6977\":18.88196576,\"6978\":19.18020289,\"6979\":null,\"6980\":null,\"6981\":null,\"6982\":18.20505095,\"6983\":16.723322339999999,\"6984\":21.150948240000002,\"6985\":13.279790459999999,\"6986\":null,\"6987\":23.153506400000001,\"6988\":21.664985040000001,\"6989\":15.1650706,\"6990\":14.82745978,\"6991\":null,\"6992\":16.331719840000002,\"6993\":13.41867242,\"6994\":13.94613958,\"6995\":null,\"6996\":null,\"6997\":15.5780099,\"6998\":13.061588070000001,\"6999\":14.36900997,\"7000\":17.933224750000001,\"7001\":null,\"7002\":13.56257323,\"7003\":15.69844709,\"7004\":15.237636609999999,\"7005\":17.122413810000001,\"7006\":16.758287800000002,\"7007\":20.121144839999999,\"7008\":18.114517289999998,\"7009\":20.555502870000002,\"7010\":21.189614070000001,\"7011\":21.882115330000001,\"7012\":21.479065640000002,\"7013\":22.233752989999999,\"7014\":19.597958290000001,\"7015\":20.6402666,\"7016\":23.375459960000001,\"7017\":19.523624430000002,\"7018\":15.22691753,\"7019\":null,\"7020\":19.702546609999999,\"7021\":15.77981348,\"7022\":null,\"7023\":null,\"7024\":null,\"7025\":null,\"7026\":16.490748530000001,\"7027\":null,\"7028\":13.559313510000001,\"7029\":15.47037134,\"7030\":null,\"7031\":16.811098640000001,\"7032\":null,\"7033\":18.733460969999999,\"7034\":17.587081210000001,\"7035\":21.933073409999999,\"7036\":14.837940700000001,\"7037\":13.41867242,\"7038\":16.22703285,\"7039\":16.56632901,\"7040\":17.836342810000001,\"7041\":19.218973179999999,\"7042\":17.382728579999998,\"7043\":14.280868330000001,\"7044\":11.83447771,\"7045\":16.294390539999998,\"7046\":null,\"7047\":17.758645900000001,\"7048\":13.41867242,\"7049\":18.289366480000002,\"7050\":null,\"7051\":null,\"7052\":null,\"7053\":null,\"7054\":null,\"7055\":null,\"7056\":15.72123245,\"7057\":16.052736060000001,\"7058\":null,\"7059\":null,\"7060\":13.56485026,\"7061\":null,\"7062\":17.255030099999999,\"7063\":null,\"7064\":null,\"7065\":17.584791899999999,\"7066\":15.076117419999999,\"7067\":16.658064509999999,\"7068\":null,\"7069\":18.952415290000001,\"7070\":18.358480849999999,\"7071\":16.02932363,\"7072\":17.03911986,\"7073\":17.603358029999999,\"7074\":null,\"7075\":16.09729609,\"7076\":13.41867242,\"7077\":15.64521135,\"7078\":19.280863740000001,\"7079\":16.621708290000001,\"7080\":16.168104110000002,\"7081\":null,\"7082\":17.795614740000001,\"7083\":null,\"7084\":16.812254020000001,\"7085\":18.72980639,\"7086\":15.77532907,\"7087\":null,\"7088\":20.50397641,\"7089\":16.33606013,\"7090\":14.728619760000001,\"7091\":14.82070446,\"7092\":16.389474589999999,\"7093\":null,\"7094\":null,\"7095\":16.181316949999999,\"7096\":12.867505700000001,\"7097\":null,\"7098\":12.933995250000001,\"7099\":14.077708980000001,\"7100\":13.323637160000001,\"7101\":null,\"7102\":null,\"7103\":14.09137915,\"7104\":null,\"7105\":null,\"7106\":null,\"7107\":null,\"7108\":null,\"7109\":null,\"7110\":null,\"7111\":null,\"7112\":14.15052493,\"7113\":19.182365059999999,\"7114\":13.41867242,\"7115\":19.242812539999999,\"7116\":null,\"7117\":16.840406519999998,\"7118\":13.41867242,\"7119\":null,\"7120\":14.222550480000001,\"7121\":null,\"7122\":null,\"7123\":13.67604525,\"7124\":14.54806705,\"7125\":null,\"7126\":15.23785112,\"7127\":null,\"7128\":16.455989049999999,\"7129\":17.86883082,\"7130\":null,\"7131\":null,\"7132\":19.545497130000001,\"7133\":16.538199710000001,\"7134\":14.903206320000001,\"7135\":17.49116218,\"7136\":16.4213451,\"7137\":13.95939851,\"7138\":15.616139520000001,\"7139\":20.002070419999999,\"7140\":16.17018405,\"7141\":13.179798910000001},\"EGF_CTRL_FR2_Rep1\":{\"0\":14.90759428,\"1\":null,\"2\":null,\"3\":null,\"4\":17.73229246,\"5\":16.919438100000001,\"6\":18.033525359999999,\"7\":17.22313668,\"8\":19.524312989999999,\"9\":17.09983707,\"10\":15.575098560000001,\"11\":14.315012230000001,\"12\":null,\"13\":null,\"14\":null,\"15\":18.146224579999998,\"16\":null,\"17\":null,\"18\":null,\"19\":null,\"20\":null,\"21\":null,\"22\":15.596581499999999,\"23\":22.673550890000001,\"24\":22.571029580000001,\"25\":20.881043720000001,\"26\":18.699864300000002,\"27\":null,\"28\":15.50694378,\"29\":null,\"30\":null,\"31\":null,\"32\":13.971315990000001,\"33\":null,\"34\":null,\"35\":null,\"36\":null,\"37\":null,\"38\":null,\"39\":16.107094530000001,\"40\":15.94108329,\"41\":null,\"42\":19.860184220000001,\"43\":19.438731019999999,\"44\":17.842816590000002,\"45\":16.55026265,\"46\":16.891336679999998,\"47\":14.697559849999999,\"48\":null,\"49\":15.8739179,\"50\":17.13345558,\"51\":null,\"52\":13.8432102,\"53\":null,\"54\":17.446683199999999,\"55\":20.524950870000001,\"56\":null,\"57\":null,\"58\":null,\"59\":13.119014870000001,\"60\":16.922859039999999,\"61\":null,\"62\":null,\"63\":16.070458739999999,\"64\":16.85442857,\"65\":15.84316025,\"66\":13.46596022,\"67\":14.367197279999999,\"68\":15.01001093,\"69\":19.065569579999998,\"70\":null,\"71\":null,\"72\":15.46459233,\"73\":18.73081401,\"74\":20.88603458,\"75\":19.838527769999999,\"76\":14.47300472,\"77\":null,\"78\":19.5963712,\"79\":null,\"80\":18.252071789999999,\"81\":null,\"82\":17.507472,\"83\":null,\"84\":null,\"85\":14.446509600000001,\"86\":null,\"87\":13.119014870000001,\"88\":null,\"89\":null,\"90\":17.958194240000001,\"91\":16.542370649999999,\"92\":17.382112630000002,\"93\":null,\"94\":null,\"95\":23.470370240000001,\"96\":null,\"97\":14.495977829999999,\"98\":17.999002019999999,\"99\":11.40025101,\"100\":20.51717244,\"101\":18.864654460000001,\"102\":23.945943920000001,\"103\":19.829303939999999,\"104\":20.888085790000002,\"105\":18.143077760000001,\"106\":20.704091859999998,\"107\":20.252827880000002,\"108\":15.231978809999999,\"109\":16.360904049999998,\"110\":15.73832312,\"111\":17.789436760000001,\"112\":null,\"113\":null,\"114\":null,\"115\":null,\"116\":null,\"117\":13.119014870000001,\"118\":null,\"119\":null,\"120\":null,\"121\":null,\"122\":18.429865410000001,\"123\":12.61748126,\"124\":null,\"125\":16.082984790000001,\"126\":null,\"127\":null,\"128\":null,\"129\":18.84042591,\"130\":17.3894962,\"131\":18.434934370000001,\"132\":null,\"133\":12.875900659999999,\"134\":null,\"135\":16.469813819999999,\"136\":null,\"137\":null,\"138\":16.39797694,\"139\":17.519720929999998,\"140\":null,\"141\":null,\"142\":null,\"143\":17.282454810000001,\"144\":17.81336585,\"145\":18.734620339999999,\"146\":null,\"147\":17.40653313,\"148\":17.541880760000002,\"149\":18.498405930000001,\"150\":null,\"151\":17.575259620000001,\"152\":null,\"153\":null,\"154\":21.850139980000002,\"155\":null,\"156\":15.350293260000001,\"157\":19.79705354,\"158\":14.8651199,\"159\":14.728794260000001,\"160\":15.94188115,\"161\":17.764758189999998,\"162\":13.50247493,\"163\":17.76693384,\"164\":18.77126882,\"165\":15.78814423,\"166\":null,\"167\":null,\"168\":16.17529935,\"169\":null,\"170\":null,\"171\":15.121658050000001,\"172\":18.100465969999998,\"173\":19.336241990000001,\"174\":17.672505990000001,\"175\":13.120497329999999,\"176\":null,\"177\":14.94623782,\"178\":23.935238819999999,\"179\":20.667844970000001,\"180\":19.526616690000001,\"181\":13.374816470000001,\"182\":null,\"183\":12.709079300000001,\"184\":18.58528403,\"185\":20.360235759999998,\"186\":20.651671700000001,\"187\":17.985872010000001,\"188\":15.065231280000001,\"189\":17.164493239999999,\"190\":16.37930338,\"191\":null,\"192\":null,\"193\":14.271258550000001,\"194\":15.565417119999999,\"195\":14.93469779,\"196\":12.81001706,\"197\":19.202764680000001,\"198\":null,\"199\":19.57839246,\"200\":16.607823,\"201\":17.487695049999999,\"202\":18.146462199999998,\"203\":17.60770501,\"204\":15.914824449999999,\"205\":null,\"206\":13.8010777,\"207\":null,\"208\":13.27302347,\"209\":19.835938179999999,\"210\":null,\"211\":15.698388639999999,\"212\":null,\"213\":15.84560478,\"214\":16.85878056,\"215\":15.793769510000001,\"216\":null,\"217\":14.75013465,\"218\":17.228219790000001,\"219\":null,\"220\":null,\"221\":14.84942601,\"222\":null,\"223\":null,\"224\":null,\"225\":null,\"226\":17.217218150000001,\"227\":15.85993167,\"228\":21.291077479999998,\"229\":18.375634160000001,\"230\":null,\"231\":null,\"232\":null,\"233\":null,\"234\":null,\"235\":null,\"236\":null,\"237\":null,\"238\":null,\"239\":null,\"240\":null,\"241\":13.585216259999999,\"242\":18.14889806,\"243\":17.216836749999999,\"244\":18.955471330000002,\"245\":null,\"246\":15.24873811,\"247\":18.808645599999998,\"248\":19.44653623,\"249\":null,\"250\":15.75293433,\"251\":18.347487610000002,\"252\":null,\"253\":16.861683330000002,\"254\":null,\"255\":null,\"256\":16.117666920000001,\"257\":null,\"258\":19.003649790000001,\"259\":20.137338889999999,\"260\":null,\"261\":13.42278112,\"262\":13.68774406,\"263\":15.50536707,\"264\":15.94868353,\"265\":18.92931488,\"266\":14.750107160000001,\"267\":14.907692989999999,\"268\":18.09573696,\"269\":18.865040279999999,\"270\":17.045487909999999,\"271\":20.244226250000001,\"272\":15.102723749999999,\"273\":16.567439180000001,\"274\":19.241313139999999,\"275\":null,\"276\":20.711257360000001,\"277\":16.129367240000001,\"278\":17.18284178,\"279\":14.340112830000001,\"280\":null,\"281\":15.480849900000001,\"282\":19.45972046,\"283\":16.547810800000001,\"284\":15.967965019999999,\"285\":null,\"286\":null,\"287\":null,\"288\":17.261339240000002,\"289\":14.77476834,\"290\":null,\"291\":null,\"292\":null,\"293\":19.629738570000001,\"294\":20.034551329999999,\"295\":null,\"296\":13.190613900000001,\"297\":15.49523634,\"298\":21.717694959999999,\"299\":19.51475366,\"300\":16.403399719999999,\"301\":13.46356366,\"302\":17.824939369999999,\"303\":16.164003109999999,\"304\":20.66486901,\"305\":17.130228750000001,\"306\":15.91961307,\"307\":19.04508667,\"308\":22.91364973,\"309\":null,\"310\":null,\"311\":20.65000027,\"312\":17.485174969999999,\"313\":17.348336410000002,\"314\":19.575113680000001,\"315\":18.58067088,\"316\":16.02225704,\"317\":20.538996409999999,\"318\":17.455672549999999,\"319\":20.37945084,\"320\":20.02172169,\"321\":20.440143920000001,\"322\":21.218492430000001,\"323\":20.787412199999999,\"324\":19.718998160000002,\"325\":15.295012679999999,\"326\":18.680039319999999,\"327\":13.81806682,\"328\":14.48513391,\"329\":17.849939490000001,\"330\":16.006767100000001,\"331\":16.8495201,\"332\":15.22331498,\"333\":15.43756365,\"334\":15.407331109999999,\"335\":17.415106560000002,\"336\":16.9748114,\"337\":24.288135050000001,\"338\":null,\"339\":22.639155819999999,\"340\":null,\"341\":null,\"342\":15.73247419,\"343\":null,\"344\":16.255534170000001,\"345\":13.445518979999999,\"346\":null,\"347\":null,\"348\":null,\"349\":17.108313219999999,\"350\":14.877975859999999,\"351\":17.684756879999998,\"352\":18.361373579999999,\"353\":19.518679540000001,\"354\":16.504495460000001,\"355\":17.19271943,\"356\":14.22527174,\"357\":21.99391885,\"358\":15.302637320000001,\"359\":21.862705649999999,\"360\":18.33176048,\"361\":19.789496499999998,\"362\":18.284417080000001,\"363\":19.571018680000002,\"364\":15.46612459,\"365\":null,\"366\":18.20838445,\"367\":17.40627791,\"368\":17.714498299999999,\"369\":null,\"370\":24.494623820000001,\"371\":16.58218866,\"372\":16.29251738,\"373\":14.087436289999999,\"374\":null,\"375\":18.07836949,\"376\":20.66416984,\"377\":15.84624767,\"378\":15.95530353,\"379\":null,\"380\":13.7432651,\"381\":16.097465039999999,\"382\":18.170640219999999,\"383\":16.704581449999999,\"384\":17.08719735,\"385\":16.745058629999999,\"386\":18.581203389999999,\"387\":null,\"388\":15.37350241,\"389\":13.54859138,\"390\":19.05005306,\"391\":null,\"392\":18.329523989999998,\"393\":18.741482569999999,\"394\":15.465583110000001,\"395\":17.200544189999999,\"396\":19.676483789999999,\"397\":17.508486340000001,\"398\":15.58955836,\"399\":17.432619219999999,\"400\":14.23673762,\"401\":null,\"402\":16.148956699999999,\"403\":14.35775173,\"404\":18.347445270000002,\"405\":null,\"406\":18.56546251,\"407\":14.61830385,\"408\":null,\"409\":16.55371027,\"410\":21.141372839999999,\"411\":13.88450216,\"412\":18.501360129999998,\"413\":17.22228011,\"414\":null,\"415\":null,\"416\":15.74595688,\"417\":14.008011850000001,\"418\":null,\"419\":16.528409329999999,\"420\":14.95556906,\"421\":15.430929109999999,\"422\":17.57030855,\"423\":17.0469288,\"424\":null,\"425\":17.52222716,\"426\":19.230437330000001,\"427\":19.074219849999999,\"428\":17.486699909999999,\"429\":17.756061540000001,\"430\":17.753955820000002,\"431\":20.251876639999999,\"432\":null,\"433\":18.473037309999999,\"434\":null,\"435\":null,\"436\":null,\"437\":null,\"438\":null,\"439\":17.207823149999999,\"440\":16.686776810000001,\"441\":null,\"442\":18.384274949999998,\"443\":18.820347399999999,\"444\":18.7657679,\"445\":18.876082100000001,\"446\":17.20376787,\"447\":17.55472219,\"448\":13.119014870000001,\"449\":17.723623119999999,\"450\":null,\"451\":null,\"452\":18.490277410000001,\"453\":16.63376792,\"454\":null,\"455\":null,\"456\":null,\"457\":16.326259530000002,\"458\":null,\"459\":null,\"460\":17.995538100000001,\"461\":null,\"462\":15.3835999,\"463\":null,\"464\":null,\"465\":null,\"466\":null,\"467\":null,\"468\":19.51679506,\"469\":null,\"470\":15.379184329999999,\"471\":null,\"472\":null,\"473\":null,\"474\":16.082965439999999,\"475\":17.642031169999999,\"476\":15.2769099,\"477\":null,\"478\":17.425474009999998,\"479\":17.109482610000001,\"480\":null,\"481\":null,\"482\":null,\"483\":16.31711159,\"484\":16.33688167,\"485\":15.817116479999999,\"486\":17.453880940000001,\"487\":16.6987199,\"488\":16.94295812,\"489\":18.131480060000001,\"490\":17.213558880000001,\"491\":null,\"492\":null,\"493\":null,\"494\":null,\"495\":16.930141330000001,\"496\":null,\"497\":null,\"498\":17.721728859999999,\"499\":16.215714689999999,\"500\":18.095146639999999,\"501\":15.9730173,\"502\":null,\"503\":14.74093879,\"504\":null,\"505\":17.22886398,\"506\":16.759860010000001,\"507\":17.772084750000001,\"508\":null,\"509\":11.773452689999999,\"510\":null,\"511\":null,\"512\":null,\"513\":16.798517050000001,\"514\":null,\"515\":null,\"516\":null,\"517\":15.227754770000001,\"518\":15.925098029999999,\"519\":11.74187558,\"520\":16.308958929999999,\"521\":16.795833349999999,\"522\":17.683206169999998,\"523\":18.377570049999999,\"524\":19.05408886,\"525\":17.980762800000001,\"526\":null,\"527\":17.649568949999999,\"528\":16.189415740000001,\"529\":14.1126328,\"530\":16.93505188,\"531\":16.79407101,\"532\":null,\"533\":null,\"534\":15.32912585,\"535\":null,\"536\":19.38031466,\"537\":16.532226990000002,\"538\":null,\"539\":16.176685890000002,\"540\":19.11060015,\"541\":19.989435369999999,\"542\":20.6705611,\"543\":14.098401389999999,\"544\":null,\"545\":null,\"546\":null,\"547\":null,\"548\":12.711208259999999,\"549\":19.31788967,\"550\":17.601838990000001,\"551\":19.13027417,\"552\":14.916883759999999,\"553\":null,\"554\":null,\"555\":null,\"556\":null,\"557\":15.558724010000001,\"558\":null,\"559\":null,\"560\":null,\"561\":18.295228460000001,\"562\":null,\"563\":null,\"564\":null,\"565\":15.56264082,\"566\":16.852803170000001,\"567\":null,\"568\":18.28302236,\"569\":19.660020930000002,\"570\":18.300350000000002,\"571\":16.173922080000001,\"572\":17.118591510000002,\"573\":19.668042029999999,\"574\":null,\"575\":19.491236959999998,\"576\":19.432332290000002,\"577\":null,\"578\":18.274754560000002,\"579\":11.761270339999999,\"580\":16.19938217,\"581\":null,\"582\":14.88154132,\"583\":15.87004735,\"584\":22.57931361,\"585\":18.87917075,\"586\":16.425786290000001,\"587\":16.135629510000001,\"588\":null,\"589\":null,\"590\":null,\"591\":13.96109489,\"592\":null,\"593\":13.594085420000001,\"594\":17.39216652,\"595\":15.492961709999999,\"596\":18.482179599999998,\"597\":13.853644879999999,\"598\":13.52181882,\"599\":16.324003099999999,\"600\":16.318915830000002,\"601\":null,\"602\":null,\"603\":null,\"604\":null,\"605\":null,\"606\":null,\"607\":null,\"608\":15.78136845,\"609\":null,\"610\":15.31754321,\"611\":17.127324049999999,\"612\":16.530721979999999,\"613\":14.11933589,\"614\":16.10281513,\"615\":18.004201290000001,\"616\":null,\"617\":null,\"618\":13.119014870000001,\"619\":16.424655640000001,\"620\":13.119014870000001,\"621\":null,\"622\":null,\"623\":null,\"624\":null,\"625\":16.344771420000001,\"626\":15.865269079999999,\"627\":18.860440149999999,\"628\":null,\"629\":19.020078170000001,\"630\":17.414885049999999,\"631\":null,\"632\":16.643500530000001,\"633\":null,\"634\":15.24623132,\"635\":19.314710550000001,\"636\":null,\"637\":14.347818119999999,\"638\":16.97465712,\"639\":14.71828283,\"640\":null,\"641\":14.2222338,\"642\":15.30995832,\"643\":15.737233099999999,\"644\":null,\"645\":16.989875990000002,\"646\":null,\"647\":null,\"648\":16.310417560000001,\"649\":16.2644682,\"650\":16.97327276,\"651\":null,\"652\":null,\"653\":null,\"654\":16.450353620000001,\"655\":null,\"656\":null,\"657\":17.484024699999999,\"658\":15.8675926,\"659\":15.84820088,\"660\":null,\"661\":null,\"662\":null,\"663\":16.965861629999999,\"664\":17.56442749,\"665\":18.80993003,\"666\":null,\"667\":null,\"668\":14.95778415,\"669\":null,\"670\":16.385456359999999,\"671\":18.03165456,\"672\":16.890236900000002,\"673\":null,\"674\":16.606016619999998,\"675\":17.243859659999998,\"676\":14.100511300000001,\"677\":17.03848571,\"678\":null,\"679\":18.060760269999999,\"680\":null,\"681\":13.56244959,\"682\":null,\"683\":13.351444369999999,\"684\":null,\"685\":null,\"686\":15.38515057,\"687\":19.05760999,\"688\":15.50823838,\"689\":18.26141385,\"690\":null,\"691\":null,\"692\":20.956849420000001,\"693\":20.510413109999998,\"694\":15.39355041,\"695\":16.000052960000001,\"696\":null,\"697\":17.47221884,\"698\":17.093139180000001,\"699\":22.71395278,\"700\":null,\"701\":19.9377806,\"702\":17.160373459999999,\"703\":20.386149230000001,\"704\":21.755729379999998,\"705\":22.026869489999999,\"706\":16.831029180000002,\"707\":20.422707979999998,\"708\":16.502483009999999,\"709\":null,\"710\":17.372161949999999,\"711\":16.220451130000001,\"712\":17.144954949999999,\"713\":13.7841374,\"714\":null,\"715\":null,\"716\":13.95725732,\"717\":17.06879455,\"718\":null,\"719\":20.505027259999999,\"720\":14.71069776,\"721\":13.119014870000001,\"722\":17.975402450000001,\"723\":null,\"724\":13.33874969,\"725\":null,\"726\":null,\"727\":null,\"728\":null,\"729\":14.582801010000001,\"730\":15.734302550000001,\"731\":14.5930192,\"732\":14.949913759999999,\"733\":18.89863871,\"734\":16.688431730000001,\"735\":null,\"736\":16.680762269999999,\"737\":null,\"738\":18.40263947,\"739\":null,\"740\":null,\"741\":17.934641259999999,\"742\":null,\"743\":15.4585414,\"744\":16.016270540000001,\"745\":17.15237943,\"746\":null,\"747\":null,\"748\":13.49727938,\"749\":null,\"750\":null,\"751\":null,\"752\":14.943821290000001,\"753\":null,\"754\":16.013427579999998,\"755\":null,\"756\":null,\"757\":null,\"758\":null,\"759\":null,\"760\":19.391380170000002,\"761\":18.095877130000002,\"762\":null,\"763\":null,\"764\":null,\"765\":15.26739604,\"766\":18.591433380000002,\"767\":null,\"768\":null,\"769\":16.305628349999999,\"770\":18.963267810000001,\"771\":null,\"772\":null,\"773\":null,\"774\":16.036067750000001,\"775\":16.759719799999999,\"776\":22.358029779999999,\"777\":20.935161839999999,\"778\":null,\"779\":null,\"780\":null,\"781\":23.96712737,\"782\":22.41869685,\"783\":null,\"784\":13.87762401,\"785\":18.853765979999999,\"786\":17.912908739999999,\"787\":null,\"788\":19.98366553,\"789\":19.087731850000001,\"790\":null,\"791\":14.39574019,\"792\":13.30888262,\"793\":18.732072850000002,\"794\":17.28336448,\"795\":22.201329730000001,\"796\":13.31809812,\"797\":18.066613239999999,\"798\":18.840982029999999,\"799\":null,\"800\":15.43091585,\"801\":16.289463829999999,\"802\":13.119014870000001,\"803\":19.41679401,\"804\":16.649079610000001,\"805\":16.28407537,\"806\":22.956407429999999,\"807\":21.577484649999999,\"808\":19.043837069999999,\"809\":20.171100289999998,\"810\":14.21769963,\"811\":null,\"812\":null,\"813\":14.56769092,\"814\":null,\"815\":17.266287930000001,\"816\":17.716028659999999,\"817\":19.106330230000001,\"818\":19.985467880000002,\"819\":13.38067594,\"820\":16.54406565,\"821\":15.22022452,\"822\":16.939714909999999,\"823\":null,\"824\":null,\"825\":null,\"826\":null,\"827\":null,\"828\":15.3531155,\"829\":16.455451539999999,\"830\":null,\"831\":null,\"832\":18.88790753,\"833\":null,\"834\":null,\"835\":15.43315642,\"836\":null,\"837\":17.46957377,\"838\":15.0767183,\"839\":16.490702639999998,\"840\":null,\"841\":null,\"842\":15.07711894,\"843\":17.77045206,\"844\":null,\"845\":null,\"846\":16.928656289999999,\"847\":null,\"848\":null,\"849\":12.94347297,\"850\":20.53893875,\"851\":null,\"852\":19.153861920000001,\"853\":null,\"854\":20.577291939999998,\"855\":17.014721489999999,\"856\":17.921056879999998,\"857\":20.534236960000001,\"858\":13.58867833,\"859\":14.78928226,\"860\":null,\"861\":13.42679176,\"862\":null,\"863\":19.01901513,\"864\":16.86808336,\"865\":13.119014870000001,\"866\":12.790405679999999,\"867\":null,\"868\":null,\"869\":17.423443859999999,\"870\":16.199980849999999,\"871\":17.71176625,\"872\":21.264587550000002,\"873\":17.156348869999999,\"874\":16.180136699999998,\"875\":null,\"876\":14.6524903,\"877\":16.79092889,\"878\":14.86241234,\"879\":17.468002309999999,\"880\":14.625032989999999,\"881\":null,\"882\":15.405412289999999,\"883\":17.845697959999999,\"884\":null,\"885\":null,\"886\":15.49085421,\"887\":null,\"888\":17.22968668,\"889\":17.31660406,\"890\":17.303410540000002,\"891\":17.866905880000001,\"892\":15.911478669999999,\"893\":null,\"894\":20.262595959999999,\"895\":17.436665720000001,\"896\":15.839141079999999,\"897\":17.460343250000001,\"898\":19.055954889999999,\"899\":19.963805789999998,\"900\":15.651871420000001,\"901\":null,\"902\":14.437942509999999,\"903\":17.09001413,\"904\":17.09660508,\"905\":null,\"906\":13.83193636,\"907\":null,\"908\":15.529930070000001,\"909\":null,\"910\":null,\"911\":13.87968624,\"912\":null,\"913\":null,\"914\":22.91527151,\"915\":24.050204990000001,\"916\":24.00677546,\"917\":21.817779349999999,\"918\":22.730222560000001,\"919\":22.83840928,\"920\":21.106229500000001,\"921\":18.944400559999998,\"922\":null,\"923\":null,\"924\":null,\"925\":20.132189530000002,\"926\":17.763290699999999,\"927\":null,\"928\":null,\"929\":14.907020770000001,\"930\":18.829780159999998,\"931\":null,\"932\":16.269182149999999,\"933\":null,\"934\":15.68487564,\"935\":15.41955053,\"936\":null,\"937\":null,\"938\":17.04406243,\"939\":15.03418027,\"940\":null,\"941\":null,\"942\":20.500296070000001,\"943\":18.62453202,\"944\":18.408660269999999,\"945\":17.929335829999999,\"946\":14.41067033,\"947\":14.234812959999999,\"948\":19.678083040000001,\"949\":14.230429730000001,\"950\":18.344058140000001,\"951\":19.146935809999999,\"952\":18.427882100000002,\"953\":16.627362179999999,\"954\":19.820688140000002,\"955\":19.080952440000001,\"956\":null,\"957\":19.11186331,\"958\":null,\"959\":null,\"960\":17.189940199999999,\"961\":18.259236300000001,\"962\":17.92777061,\"963\":16.190484120000001,\"964\":19.9478796,\"965\":20.767060449999999,\"966\":17.61475566,\"967\":null,\"968\":null,\"969\":null,\"970\":18.036025160000001,\"971\":20.611563180000001,\"972\":null,\"973\":20.529310679999998,\"974\":null,\"975\":16.292535579999999,\"976\":13.755453019999999,\"977\":16.74974503,\"978\":12.459522529999999,\"979\":14.84947983,\"980\":15.69668323,\"981\":14.31141281,\"982\":19.7910793,\"983\":null,\"984\":17.271071750000001,\"985\":17.327090389999999,\"986\":null,\"987\":18.019800440000001,\"988\":15.812006309999999,\"989\":18.052396640000001,\"990\":19.37187093,\"991\":14.786905300000001,\"992\":18.0016286,\"993\":14.57861464,\"994\":16.56625558,\"995\":17.55334646,\"996\":18.427338599999999,\"997\":null,\"998\":null,\"999\":17.02546246,\"1000\":18.68567634,\"1001\":16.363625949999999,\"1002\":null,\"1003\":14.75262957,\"1004\":null,\"1005\":15.66118709,\"1006\":16.88952982,\"1007\":null,\"1008\":null,\"1009\":null,\"1010\":null,\"1011\":17.858265150000001,\"1012\":16.07645896,\"1013\":null,\"1014\":17.09440725,\"1015\":null,\"1016\":null,\"1017\":12.961522329999999,\"1018\":null,\"1019\":null,\"1020\":null,\"1021\":null,\"1022\":null,\"1023\":null,\"1024\":null,\"1025\":16.04024274,\"1026\":13.388409019999999,\"1027\":null,\"1028\":17.087944190000002,\"1029\":13.39965338,\"1030\":null,\"1031\":17.590066069999999,\"1032\":16.284500399999999,\"1033\":null,\"1034\":15.96625418,\"1035\":16.38503549,\"1036\":12.47370038,\"1037\":14.40622022,\"1038\":17.97536839,\"1039\":17.739695869999998,\"1040\":18.795019610000001,\"1041\":null,\"1042\":null,\"1043\":15.95166588,\"1044\":16.91859663,\"1045\":null,\"1046\":18.021423949999999,\"1047\":14.55109835,\"1048\":null,\"1049\":null,\"1050\":null,\"1051\":null,\"1052\":null,\"1053\":null,\"1054\":14.99884007,\"1055\":15.815067600000001,\"1056\":18.506994519999999,\"1057\":15.794939469999999,\"1058\":null,\"1059\":null,\"1060\":23.066394280000001,\"1061\":18.170436299999999,\"1062\":null,\"1063\":17.112608219999998,\"1064\":17.994455469999998,\"1065\":18.15483425,\"1066\":null,\"1067\":null,\"1068\":null,\"1069\":16.359647129999999,\"1070\":18.037673340000001,\"1071\":17.130303099999999,\"1072\":null,\"1073\":14.704229249999999,\"1074\":null,\"1075\":null,\"1076\":null,\"1077\":null,\"1078\":18.441816209999999,\"1079\":19.780857690000001,\"1080\":null,\"1081\":15.088871279999999,\"1082\":19.188698469999998,\"1083\":null,\"1084\":15.8263432,\"1085\":18.937819569999998,\"1086\":16.327643559999998,\"1087\":14.941182019999999,\"1088\":19.75718333,\"1089\":null,\"1090\":17.885882519999999,\"1091\":13.119014870000001,\"1092\":18.38461693,\"1093\":14.482420429999999,\"1094\":null,\"1095\":14.68900208,\"1096\":15.45237581,\"1097\":15.11807784,\"1098\":null,\"1099\":18.403343830000001,\"1100\":14.71369226,\"1101\":15.04608822,\"1102\":null,\"1103\":14.554034919999999,\"1104\":17.435706969999998,\"1105\":14.576068920000001,\"1106\":null,\"1107\":12.6757232,\"1108\":null,\"1109\":16.358565039999998,\"1110\":null,\"1111\":null,\"1112\":17.442597490000001,\"1113\":null,\"1114\":14.79815033,\"1115\":null,\"1116\":19.983815109999998,\"1117\":null,\"1118\":null,\"1119\":19.654208220000001,\"1120\":13.67723602,\"1121\":18.235555900000001,\"1122\":null,\"1123\":17.143201059999999,\"1124\":null,\"1125\":null,\"1126\":13.324640130000001,\"1127\":null,\"1128\":16.84712304,\"1129\":14.997474110000001,\"1130\":15.9456548,\"1131\":null,\"1132\":18.07772752,\"1133\":null,\"1134\":14.93308858,\"1135\":18.51384418,\"1136\":14.94284962,\"1137\":17.422178410000001,\"1138\":null,\"1139\":14.16518518,\"1140\":21.663345110000002,\"1141\":18.93400896,\"1142\":null,\"1143\":null,\"1144\":16.301805640000001,\"1145\":15.186779980000001,\"1146\":18.95719974,\"1147\":17.948274980000001,\"1148\":14.69301836,\"1149\":null,\"1150\":null,\"1151\":null,\"1152\":null,\"1153\":null,\"1154\":null,\"1155\":null,\"1156\":13.970485910000001,\"1157\":null,\"1158\":null,\"1159\":20.03613284,\"1160\":18.25988147,\"1161\":19.61369053,\"1162\":20.38729476,\"1163\":20.418430690000001,\"1164\":17.308638720000001,\"1165\":null,\"1166\":null,\"1167\":13.119014870000001,\"1168\":null,\"1169\":null,\"1170\":12.38654423,\"1171\":null,\"1172\":null,\"1173\":20.736904890000002,\"1174\":null,\"1175\":18.913028180000001,\"1176\":15.25356341,\"1177\":14.65343696,\"1178\":15.57095365,\"1179\":14.602274189999999,\"1180\":16.008910620000002,\"1181\":16.819846479999999,\"1182\":null,\"1183\":13.44439895,\"1184\":18.361042399999999,\"1185\":24.286550630000001,\"1186\":21.620269910000001,\"1187\":18.50589308,\"1188\":22.260042940000002,\"1189\":null,\"1190\":18.503306420000001,\"1191\":12.99339924,\"1192\":null,\"1193\":null,\"1194\":16.623917500000001,\"1195\":16.30206265,\"1196\":20.699826290000001,\"1197\":null,\"1198\":19.474654139999998,\"1199\":16.955685039999999,\"1200\":null,\"1201\":15.604008820000001,\"1202\":null,\"1203\":15.870622409999999,\"1204\":19.14847013,\"1205\":16.017896889999999,\"1206\":null,\"1207\":null,\"1208\":21.074310059999998,\"1209\":18.60034215,\"1210\":17.315848219999999,\"1211\":19.80575005,\"1212\":19.02553241,\"1213\":16.948396819999999,\"1214\":18.25250625,\"1215\":16.98078332,\"1216\":19.2352472,\"1217\":17.055673760000001,\"1218\":19.971895709999998,\"1219\":19.847144069999999,\"1220\":13.119014870000001,\"1221\":null,\"1222\":null,\"1223\":null,\"1224\":null,\"1225\":null,\"1226\":15.007421069999999,\"1227\":15.291070700000001,\"1228\":null,\"1229\":13.948917550000001,\"1230\":null,\"1231\":null,\"1232\":17.42115892,\"1233\":16.232429459999999,\"1234\":16.19463197,\"1235\":18.248339390000002,\"1236\":17.31538076,\"1237\":16.407749169999999,\"1238\":18.084092949999999,\"1239\":17.564874039999999,\"1240\":18.435943000000002,\"1241\":16.63036125,\"1242\":15.80304261,\"1243\":16.405900110000001,\"1244\":16.584609839999999,\"1245\":null,\"1246\":null,\"1247\":null,\"1248\":14.41068278,\"1249\":19.065175700000001,\"1250\":14.22865096,\"1251\":null,\"1252\":13.119014870000001,\"1253\":15.27379034,\"1254\":null,\"1255\":null,\"1256\":null,\"1257\":null,\"1258\":null,\"1259\":17.033703119999998,\"1260\":13.998824239999999,\"1261\":13.742555449999999,\"1262\":17.704534030000001,\"1263\":19.31442448,\"1264\":18.35103797,\"1265\":19.16521857,\"1266\":19.224243600000001,\"1267\":19.543596699999998,\"1268\":16.205222320000001,\"1269\":16.644277500000001,\"1270\":18.159045620000001,\"1271\":18.905295720000002,\"1272\":null,\"1273\":null,\"1274\":13.894015550000001,\"1275\":23.430646469999999,\"1276\":23.499248269999999,\"1277\":21.760066900000002,\"1278\":21.87153584,\"1279\":21.943851609999999,\"1280\":21.15314687,\"1281\":null,\"1282\":19.763578840000001,\"1283\":19.48071139,\"1284\":19.637893470000002,\"1285\":19.25946106,\"1286\":19.27351814,\"1287\":19.242351079999999,\"1288\":16.463710720000002,\"1289\":20.284226239999999,\"1290\":13.80192374,\"1291\":22.668494710000001,\"1292\":null,\"1293\":null,\"1294\":null,\"1295\":null,\"1296\":null,\"1297\":null,\"1298\":null,\"1299\":null,\"1300\":null,\"1301\":18.86863872,\"1302\":19.152489979999999,\"1303\":16.905587090000001,\"1304\":14.999748500000001,\"1305\":null,\"1306\":null,\"1307\":null,\"1308\":null,\"1309\":null,\"1310\":null,\"1311\":null,\"1312\":null,\"1313\":null,\"1314\":null,\"1315\":null,\"1316\":null,\"1317\":15.4738451,\"1318\":15.45376594,\"1319\":null,\"1320\":13.486782979999999,\"1321\":16.75326768,\"1322\":15.16287103,\"1323\":17.334958350000001,\"1324\":17.70219496,\"1325\":19.330789020000001,\"1326\":18.996161090000001,\"1327\":16.172182540000001,\"1328\":null,\"1329\":null,\"1330\":18.912062089999999,\"1331\":17.92152591,\"1332\":17.491851570000001,\"1333\":18.436869529999999,\"1334\":null,\"1335\":20.347276669999999,\"1336\":19.852419040000001,\"1337\":null,\"1338\":15.82103345,\"1339\":null,\"1340\":14.85723243,\"1341\":15.71942964,\"1342\":null,\"1343\":null,\"1344\":13.24699719,\"1345\":17.528359989999998,\"1346\":15.69214822,\"1347\":15.07179721,\"1348\":null,\"1349\":null,\"1350\":13.91431496,\"1351\":18.32540788,\"1352\":14.91425254,\"1353\":20.021522359999999,\"1354\":null,\"1355\":15.0321049,\"1356\":15.312346809999999,\"1357\":null,\"1358\":null,\"1359\":null,\"1360\":13.44847352,\"1361\":null,\"1362\":14.77703337,\"1363\":15.520384460000001,\"1364\":16.314602279999999,\"1365\":17.14895783,\"1366\":17.322805590000002,\"1367\":null,\"1368\":21.37310828,\"1369\":18.450041859999999,\"1370\":null,\"1371\":18.225577770000001,\"1372\":17.21636603,\"1373\":17.870710819999999,\"1374\":16.809880849999999,\"1375\":null,\"1376\":null,\"1377\":null,\"1378\":17.828572300000001,\"1379\":17.80492752,\"1380\":15.91867483,\"1381\":18.586534629999999,\"1382\":23.311559819999999,\"1383\":21.710598279999999,\"1384\":null,\"1385\":null,\"1386\":19.147911180000001,\"1387\":16.951057519999999,\"1388\":16.857759999999999,\"1389\":19.434923829999999,\"1390\":null,\"1391\":null,\"1392\":18.97533962,\"1393\":18.226132750000001,\"1394\":null,\"1395\":null,\"1396\":null,\"1397\":15.24113199,\"1398\":12.68971226,\"1399\":null,\"1400\":16.145040900000001,\"1401\":18.994452989999999,\"1402\":18.006063770000001,\"1403\":17.1025274,\"1404\":17.758470160000002,\"1405\":19.669940700000002,\"1406\":19.17891002,\"1407\":17.306912749999999,\"1408\":16.475415810000001,\"1409\":18.709809249999999,\"1410\":14.52989414,\"1411\":15.653403539999999,\"1412\":17.731494680000001,\"1413\":null,\"1414\":null,\"1415\":null,\"1416\":14.02487902,\"1417\":19.393353780000002,\"1418\":18.558614519999999,\"1419\":null,\"1420\":14.33781082,\"1421\":null,\"1422\":17.892179219999999,\"1423\":20.223646460000001,\"1424\":18.443568020000001,\"1425\":20.62951502,\"1426\":19.204761640000001,\"1427\":18.303756849999999,\"1428\":17.572792029999999,\"1429\":16.525870340000001,\"1430\":17.72044829,\"1431\":20.879261660000001,\"1432\":16.504631029999999,\"1433\":17.143518019999998,\"1434\":16.036236129999999,\"1435\":15.877827569999999,\"1436\":19.59895444,\"1437\":20.760235519999998,\"1438\":17.670849830000002,\"1439\":null,\"1440\":null,\"1441\":null,\"1442\":19.352069449999998,\"1443\":null,\"1444\":null,\"1445\":14.63260425,\"1446\":null,\"1447\":null,\"1448\":12.543951160000001,\"1449\":null,\"1450\":null,\"1451\":null,\"1452\":null,\"1453\":13.119014870000001,\"1454\":15.60859883,\"1455\":18.702740370000001,\"1456\":19.73570973,\"1457\":17.413179589999999,\"1458\":null,\"1459\":16.318005540000002,\"1460\":null,\"1461\":19.51446125,\"1462\":null,\"1463\":null,\"1464\":null,\"1465\":null,\"1466\":18.681452270000001,\"1467\":15.773216850000001,\"1468\":14.92932628,\"1469\":13.76928629,\"1470\":17.457853549999999,\"1471\":15.16835581,\"1472\":15.38315506,\"1473\":17.468788450000002,\"1474\":19.85445687,\"1475\":15.35978693,\"1476\":14.103861970000001,\"1477\":22.0434546,\"1478\":null,\"1479\":19.780914899999999,\"1480\":17.23672178,\"1481\":17.820792900000001,\"1482\":14.621260299999999,\"1483\":19.895173669999998,\"1484\":14.208125580000001,\"1485\":16.189625700000001,\"1486\":17.443197609999999,\"1487\":14.351545460000001,\"1488\":15.753513890000001,\"1489\":19.51866162,\"1490\":null,\"1491\":null,\"1492\":14.72872125,\"1493\":18.66410097,\"1494\":12.38711608,\"1495\":14.63313767,\"1496\":null,\"1497\":21.57655025,\"1498\":22.873136089999999,\"1499\":20.403490120000001,\"1500\":20.613522840000002,\"1501\":14.7281133,\"1502\":15.02642927,\"1503\":16.875722,\"1504\":17.61893465,\"1505\":15.865425500000001,\"1506\":20.580459350000002,\"1507\":14.10545699,\"1508\":null,\"1509\":17.471474050000001,\"1510\":15.13987021,\"1511\":20.517096160000001,\"1512\":19.425961130000001,\"1513\":14.775543989999999,\"1514\":null,\"1515\":18.0363337,\"1516\":11.786726890000001,\"1517\":14.59387387,\"1518\":13.119014870000001,\"1519\":16.099550199999999,\"1520\":21.982253709999998,\"1521\":13.86956807,\"1522\":12.98586944,\"1523\":16.4687853,\"1524\":21.191432630000001,\"1525\":16.668978500000002,\"1526\":17.246962109999998,\"1527\":17.814745330000001,\"1528\":20.335214740000001,\"1529\":19.400575150000002,\"1530\":18.27622242,\"1531\":18.23740008,\"1532\":17.888449130000002,\"1533\":null,\"1534\":16.23477235,\"1535\":22.899810609999999,\"1536\":22.054512630000001,\"1537\":24.37084012,\"1538\":16.803666069999998,\"1539\":20.76676045,\"1540\":19.54426174,\"1541\":20.090877209999999,\"1542\":18.311780259999999,\"1543\":21.873482209999999,\"1544\":14.23419056,\"1545\":16.23586311,\"1546\":17.034634109999999,\"1547\":19.677513099999999,\"1548\":17.94598014,\"1549\":17.61549531,\"1550\":17.115470089999999,\"1551\":21.439602730000001,\"1552\":17.43920014,\"1553\":15.65858525,\"1554\":14.445246689999999,\"1555\":null,\"1556\":20.68482611,\"1557\":null,\"1558\":16.56670583,\"1559\":17.720803799999999,\"1560\":18.68913809,\"1561\":15.781130429999999,\"1562\":17.350966549999999,\"1563\":null,\"1564\":18.281061950000002,\"1565\":14.473579539999999,\"1566\":null,\"1567\":16.698221230000002,\"1568\":null,\"1569\":null,\"1570\":null,\"1571\":null,\"1572\":14.37013002,\"1573\":15.95225125,\"1574\":null,\"1575\":null,\"1576\":null,\"1577\":15.333947670000001,\"1578\":null,\"1579\":null,\"1580\":null,\"1581\":null,\"1582\":null,\"1583\":null,\"1584\":14.02734819,\"1585\":21.433540709999999,\"1586\":19.52209173,\"1587\":19.561992239999999,\"1588\":17.965930889999999,\"1589\":17.905446659999999,\"1590\":18.680832800000001,\"1591\":17.019221609999999,\"1592\":18.972602250000001,\"1593\":17.602444649999999,\"1594\":19.513193510000001,\"1595\":17.549175890000001,\"1596\":18.396670319999998,\"1597\":16.959166,\"1598\":19.655774560000001,\"1599\":13.264029499999999,\"1600\":18.552146879999999,\"1601\":19.876833189999999,\"1602\":18.273247529999999,\"1603\":17.420574370000001,\"1604\":18.677988639999999,\"1605\":19.56227638,\"1606\":19.72448181,\"1607\":15.72293842,\"1608\":22.11677761,\"1609\":15.53986592,\"1610\":16.005787000000002,\"1611\":null,\"1612\":17.61925652,\"1613\":16.505647589999999,\"1614\":15.286625989999999,\"1615\":16.165293810000001,\"1616\":18.006359450000001,\"1617\":13.679438640000001,\"1618\":18.857729379999998,\"1619\":15.05825892,\"1620\":null,\"1621\":null,\"1622\":null,\"1623\":17.867269329999999,\"1624\":16.01946238,\"1625\":17.901907300000001,\"1626\":17.312635839999999,\"1627\":null,\"1628\":18.297134190000001,\"1629\":16.105324540000002,\"1630\":22.130673290000001,\"1631\":19.86698312,\"1632\":null,\"1633\":19.729376550000001,\"1634\":20.454691159999999,\"1635\":null,\"1636\":null,\"1637\":null,\"1638\":14.481336300000001,\"1639\":18.81001556,\"1640\":15.562655299999999,\"1641\":null,\"1642\":null,\"1643\":14.40943916,\"1644\":null,\"1645\":null,\"1646\":17.378847789999998,\"1647\":null,\"1648\":null,\"1649\":19.387040280000001,\"1650\":null,\"1651\":20.465330049999999,\"1652\":19.336882620000001,\"1653\":null,\"1654\":null,\"1655\":null,\"1656\":null,\"1657\":19.269113440000002,\"1658\":20.157643050000001,\"1659\":18.48708895,\"1660\":null,\"1661\":null,\"1662\":null,\"1663\":null,\"1664\":20.38002625,\"1665\":18.450816799999998,\"1666\":22.252915489999999,\"1667\":16.832598390000001,\"1668\":16.704029949999999,\"1669\":21.317869250000001,\"1670\":18.282537420000001,\"1671\":null,\"1672\":17.611551479999999,\"1673\":15.75869756,\"1674\":16.12019162,\"1675\":16.449842019999998,\"1676\":17.050465200000001,\"1677\":17.182627960000001,\"1678\":17.070453530000002,\"1679\":19.218560360000001,\"1680\":15.513261010000001,\"1681\":18.48783748,\"1682\":18.824533379999998,\"1683\":null,\"1684\":null,\"1685\":null,\"1686\":null,\"1687\":15.84909545,\"1688\":18.246571249999999,\"1689\":16.343500840000001,\"1690\":16.71711968,\"1691\":13.98488141,\"1692\":null,\"1693\":null,\"1694\":null,\"1695\":14.77774005,\"1696\":14.646759339999999,\"1697\":null,\"1698\":18.434612600000001,\"1699\":null,\"1700\":null,\"1701\":15.21638512,\"1702\":15.36167653,\"1703\":18.534653680000002,\"1704\":14.652148499999999,\"1705\":null,\"1706\":15.378599169999999,\"1707\":18.086700489999998,\"1708\":22.011708250000002,\"1709\":18.567236650000002,\"1710\":16.904046910000002,\"1711\":19.35132831,\"1712\":18.52454097,\"1713\":null,\"1714\":null,\"1715\":null,\"1716\":16.505147090000001,\"1717\":15.95271353,\"1718\":19.089755700000001,\"1719\":16.792186170000001,\"1720\":19.491864079999999,\"1721\":19.23137955,\"1722\":17.463269539999999,\"1723\":null,\"1724\":19.44343289,\"1725\":16.133956380000001,\"1726\":15.911570149999999,\"1727\":14.400293120000001,\"1728\":18.461903320000001,\"1729\":null,\"1730\":13.734293920000001,\"1731\":20.136521940000002,\"1732\":16.51008552,\"1733\":null,\"1734\":16.214769629999999,\"1735\":null,\"1736\":13.119014870000001,\"1737\":17.484243230000001,\"1738\":null,\"1739\":null,\"1740\":17.863215390000001,\"1741\":22.58720937,\"1742\":20.95355283,\"1743\":20.481368629999999,\"1744\":21.272461620000001,\"1745\":18.369138270000001,\"1746\":16.015730229999999,\"1747\":null,\"1748\":18.974256100000002,\"1749\":17.757270689999999,\"1750\":null,\"1751\":16.8988771,\"1752\":14.82344077,\"1753\":15.376598980000001,\"1754\":14.94005398,\"1755\":null,\"1756\":17.61798967,\"1757\":null,\"1758\":17.488217809999998,\"1759\":15.28907354,\"1760\":17.17838355,\"1761\":15.37591853,\"1762\":null,\"1763\":17.725335650000002,\"1764\":17.42290625,\"1765\":null,\"1766\":14.02703618,\"1767\":15.78261664,\"1768\":13.899062649999999,\"1769\":21.699457150000001,\"1770\":null,\"1771\":16.22850485,\"1772\":18.365221290000001,\"1773\":20.05588478,\"1774\":null,\"1775\":null,\"1776\":null,\"1777\":19.322128759999998,\"1778\":19.192208180000002,\"1779\":18.945988239999998,\"1780\":18.723578660000001,\"1781\":null,\"1782\":22.43055708,\"1783\":null,\"1784\":25.134853159999999,\"1785\":24.7866353,\"1786\":18.329232319999999,\"1787\":26.199531570000001,\"1788\":24.15507393,\"1789\":20.580176349999999,\"1790\":19.055110079999999,\"1791\":null,\"1792\":null,\"1793\":14.23080028,\"1794\":17.000295359999999,\"1795\":18.002462510000001,\"1796\":null,\"1797\":19.095254619999999,\"1798\":null,\"1799\":13.41984516,\"1800\":18.762663889999999,\"1801\":null,\"1802\":16.029991760000001,\"1803\":17.98247624,\"1804\":20.576499569999999,\"1805\":20.976353549999999,\"1806\":20.938137170000001,\"1807\":null,\"1808\":16.84612903,\"1809\":null,\"1810\":14.806800300000001,\"1811\":17.304614409999999,\"1812\":13.05762165,\"1813\":20.885266300000001,\"1814\":22.757151839999999,\"1815\":null,\"1816\":19.976744780000001,\"1817\":null,\"1818\":19.096124069999998,\"1819\":18.678106360000001,\"1820\":18.024797270000001,\"1821\":19.43224708,\"1822\":19.935130600000001,\"1823\":19.843011659999998,\"1824\":19.605044889999998,\"1825\":23.582173279999999,\"1826\":21.01999597,\"1827\":19.063602939999999,\"1828\":23.446643829999999,\"1829\":21.895213510000001,\"1830\":21.736752370000001,\"1831\":20.744253019999999,\"1832\":22.487372870000002,\"1833\":23.24343842,\"1834\":22.36086465,\"1835\":23.29856697,\"1836\":20.63357379,\"1837\":21.774835020000001,\"1838\":21.70020195,\"1839\":23.807531170000001,\"1840\":20.359189229999998,\"1841\":22.908059420000001,\"1842\":16.525058000000001,\"1843\":19.713579230000001,\"1844\":20.91606788,\"1845\":19.16603868,\"1846\":20.910436109999999,\"1847\":null,\"1848\":16.948761139999998,\"1849\":23.127810719999999,\"1850\":21.791999199999999,\"1851\":19.372524160000001,\"1852\":22.877405459999998,\"1853\":22.280626460000001,\"1854\":20.64902215,\"1855\":22.046523929999999,\"1856\":13.51596061,\"1857\":18.02957056,\"1858\":19.087029139999998,\"1859\":20.992026639999999,\"1860\":16.749431250000001,\"1861\":17.094231069999999,\"1862\":14.93611859,\"1863\":10.5845857,\"1864\":18.977566159999998,\"1865\":null,\"1866\":15.348242470000001,\"1867\":16.580849910000001,\"1868\":17.713128789999999,\"1869\":18.413736409999998,\"1870\":null,\"1871\":13.119014870000001,\"1872\":19.530137310000001,\"1873\":16.675851000000002,\"1874\":19.150076389999999,\"1875\":null,\"1876\":16.871204689999999,\"1877\":17.411809430000002,\"1878\":13.78320757,\"1879\":null,\"1880\":null,\"1881\":null,\"1882\":null,\"1883\":null,\"1884\":null,\"1885\":null,\"1886\":15.35865679,\"1887\":18.073659899999999,\"1888\":21.340414859999999,\"1889\":14.90956113,\"1890\":14.84983551,\"1891\":19.13132645,\"1892\":18.542084840000001,\"1893\":15.88869978,\"1894\":19.961281960000001,\"1895\":null,\"1896\":null,\"1897\":null,\"1898\":17.79392253,\"1899\":21.096925880000001,\"1900\":16.334877179999999,\"1901\":15.029272669999999,\"1902\":15.12147755,\"1903\":null,\"1904\":14.835678570000001,\"1905\":null,\"1906\":14.416323370000001,\"1907\":null,\"1908\":14.011883920000001,\"1909\":13.856454960000001,\"1910\":null,\"1911\":16.97905196,\"1912\":14.97857187,\"1913\":12.159506199999999,\"1914\":17.00552987,\"1915\":15.649903569999999,\"1916\":19.202148189999999,\"1917\":null,\"1918\":13.119014870000001,\"1919\":null,\"1920\":null,\"1921\":14.0193891,\"1922\":null,\"1923\":null,\"1924\":null,\"1925\":12.623295499999999,\"1926\":null,\"1927\":15.720760309999999,\"1928\":16.415264180000001,\"1929\":14.448056599999999,\"1930\":18.763654169999999,\"1931\":20.444203980000001,\"1932\":18.76011875,\"1933\":18.171983409999999,\"1934\":16.578315069999999,\"1935\":17.013923139999999,\"1936\":null,\"1937\":14.638740070000001,\"1938\":16.548444239999998,\"1939\":19.82770785,\"1940\":17.256434259999999,\"1941\":19.134553230000002,\"1942\":16.7788644,\"1943\":16.874634740000001,\"1944\":19.11238517,\"1945\":13.17658325,\"1946\":14.095291489999999,\"1947\":null,\"1948\":null,\"1949\":18.579848299999998,\"1950\":12.87501211,\"1951\":15.92478487,\"1952\":14.99107083,\"1953\":19.10580959,\"1954\":15.446013750000001,\"1955\":14.782082819999999,\"1956\":null,\"1957\":null,\"1958\":15.35623389,\"1959\":16.329794799999998,\"1960\":17.86022693,\"1961\":16.926861110000001,\"1962\":15.64797334,\"1963\":15.264867860000001,\"1964\":17.69097399,\"1965\":17.905291120000001,\"1966\":12.83202388,\"1967\":17.5293438,\"1968\":16.659135509999999,\"1969\":16.86928962,\"1970\":16.924387509999999,\"1971\":23.517588459999999,\"1972\":15.7714301,\"1973\":16.231550469999998,\"1974\":null,\"1975\":null,\"1976\":null,\"1977\":16.43687379,\"1978\":16.281083590000002,\"1979\":14.72407613,\"1980\":null,\"1981\":17.83821493,\"1982\":21.33101482,\"1983\":null,\"1984\":15.288478380000001,\"1985\":19.234460599999998,\"1986\":20.13168666,\"1987\":20.053987979999999,\"1988\":20.469337289999999,\"1989\":20.657106410000001,\"1990\":19.559520849999998,\"1991\":19.513897180000001,\"1992\":19.77443169,\"1993\":18.797318220000001,\"1994\":null,\"1995\":18.23346261,\"1996\":17.838953629999999,\"1997\":19.798276869999999,\"1998\":16.946908140000002,\"1999\":20.41864421,\"2000\":18.030102970000002,\"2001\":18.725216249999999,\"2002\":20.100920739999999,\"2003\":14.343030389999999,\"2004\":19.023789600000001,\"2005\":null,\"2006\":null,\"2007\":14.41631813,\"2008\":null,\"2009\":18.299444900000001,\"2010\":15.964114009999999,\"2011\":16.15785413,\"2012\":22.31865792,\"2013\":null,\"2014\":13.36819798,\"2015\":null,\"2016\":null,\"2017\":null,\"2018\":null,\"2019\":13.119014870000001,\"2020\":null,\"2021\":20.01500201,\"2022\":16.403002709999999,\"2023\":15.88955131,\"2024\":null,\"2025\":null,\"2026\":null,\"2027\":null,\"2028\":17.25004487,\"2029\":13.472952830000001,\"2030\":16.551390900000001,\"2031\":18.021757829999999,\"2032\":17.61351805,\"2033\":15.1147735,\"2034\":null,\"2035\":20.87407571,\"2036\":19.171882610000001,\"2037\":17.115019700000001,\"2038\":null,\"2039\":16.435015490000001,\"2040\":14.745764640000001,\"2041\":20.88365619,\"2042\":null,\"2043\":null,\"2044\":15.898207790000001,\"2045\":null,\"2046\":13.119014870000001,\"2047\":null,\"2048\":null,\"2049\":15.107586550000001,\"2050\":null,\"2051\":17.595428330000001,\"2052\":17.626472809999999,\"2053\":14.02734465,\"2054\":18.204144629999998,\"2055\":17.73262819,\"2056\":19.086904830000002,\"2057\":null,\"2058\":null,\"2059\":null,\"2060\":null,\"2061\":null,\"2062\":null,\"2063\":null,\"2064\":null,\"2065\":16.606301819999999,\"2066\":13.55850238,\"2067\":17.256349310000001,\"2068\":20.648431939999998,\"2069\":null,\"2070\":16.139997829999999,\"2071\":19.047236389999998,\"2072\":16.23303155,\"2073\":15.97294836,\"2074\":null,\"2075\":18.872707080000001,\"2076\":20.91400599,\"2077\":21.410061519999999,\"2078\":14.42397695,\"2079\":17.663691400000001,\"2080\":18.104238800000001,\"2081\":16.49195838,\"2082\":null,\"2083\":20.392954410000002,\"2084\":15.408607910000001,\"2085\":13.98075253,\"2086\":null,\"2087\":16.915185269999998,\"2088\":null,\"2089\":14.558868840000001,\"2090\":22.25947919,\"2091\":21.489341929999998,\"2092\":null,\"2093\":20.852625920000001,\"2094\":null,\"2095\":15.7097081,\"2096\":13.119014870000001,\"2097\":null,\"2098\":null,\"2099\":null,\"2100\":17.903878859999999,\"2101\":18.609436030000001,\"2102\":null,\"2103\":null,\"2104\":null,\"2105\":null,\"2106\":13.589427840000001,\"2107\":18.031444390000001,\"2108\":19.422374680000001,\"2109\":null,\"2110\":16.454487879999998,\"2111\":null,\"2112\":15.1616464,\"2113\":16.288634259999998,\"2114\":15.12220331,\"2115\":16.707398300000001,\"2116\":15.559147899999999,\"2117\":16.05322911,\"2118\":null,\"2119\":16.91872579,\"2120\":16.899574170000001,\"2121\":null,\"2122\":null,\"2123\":13.119014870000001,\"2124\":null,\"2125\":15.009695450000001,\"2126\":17.543874469999999,\"2127\":null,\"2128\":15.72746384,\"2129\":16.147561889999999,\"2130\":18.137102380000002,\"2131\":null,\"2132\":null,\"2133\":13.762601910000001,\"2134\":null,\"2135\":23.238744220000001,\"2136\":18.033299620000001,\"2137\":17.013881219999998,\"2138\":19.526344680000001,\"2139\":14.26424196,\"2140\":16.947426320000002,\"2141\":17.75686409,\"2142\":null,\"2143\":null,\"2144\":17.612985689999999,\"2145\":15.827177669999999,\"2146\":null,\"2147\":15.939649340000001,\"2148\":17.937298089999999,\"2149\":18.748870159999999,\"2150\":14.35786336,\"2151\":17.472950950000001,\"2152\":16.70817534,\"2153\":18.291648760000001,\"2154\":null,\"2155\":13.24243018,\"2156\":null,\"2157\":null,\"2158\":20.325667500000002,\"2159\":14.273638679999999,\"2160\":15.288660009999999,\"2161\":21.345438900000001,\"2162\":20.77372974,\"2163\":18.401144299999999,\"2164\":null,\"2165\":14.09654095,\"2166\":null,\"2167\":null,\"2168\":null,\"2169\":null,\"2170\":null,\"2171\":null,\"2172\":20.08268627,\"2173\":23.958059330000001,\"2174\":20.719188679999998,\"2175\":23.44570667,\"2176\":17.726768549999999,\"2177\":null,\"2178\":null,\"2179\":20.27867389,\"2180\":12.94627133,\"2181\":null,\"2182\":15.35086984,\"2183\":null,\"2184\":18.035926230000001,\"2185\":null,\"2186\":17.928130339999999,\"2187\":null,\"2188\":null,\"2189\":15.71354648,\"2190\":17.227568210000001,\"2191\":16.231863279999999,\"2192\":null,\"2193\":null,\"2194\":14.43381726,\"2195\":19.68373785,\"2196\":null,\"2197\":15.101600210000001,\"2198\":15.098922079999999,\"2199\":17.98502169,\"2200\":18.847187529999999,\"2201\":18.134084430000001,\"2202\":null,\"2203\":16.5981801,\"2204\":17.702266560000002,\"2205\":17.23319064,\"2206\":null,\"2207\":null,\"2208\":17.579566969999998,\"2209\":16.121691800000001,\"2210\":20.625376710000001,\"2211\":17.890365259999999,\"2212\":18.917647120000002,\"2213\":18.68146711,\"2214\":null,\"2215\":null,\"2216\":16.646066309999998,\"2217\":13.60904801,\"2218\":16.16800821,\"2219\":17.00611232,\"2220\":16.470364029999999,\"2221\":20.999636670000001,\"2222\":19.022169940000001,\"2223\":18.459641959999999,\"2224\":null,\"2225\":null,\"2226\":null,\"2227\":18.97245611,\"2228\":null,\"2229\":null,\"2230\":22.0360318,\"2231\":null,\"2232\":null,\"2233\":null,\"2234\":19.571219500000002,\"2235\":19.516967170000001,\"2236\":16.906157780000001,\"2237\":12.312873189999999,\"2238\":16.01875798,\"2239\":23.587992960000001,\"2240\":20.254887020000002,\"2241\":18.67535857,\"2242\":15.27345719,\"2243\":14.43805034,\"2244\":null,\"2245\":14.254800790000001,\"2246\":19.586162989999998,\"2247\":15.87090427,\"2248\":null,\"2249\":19.96991435,\"2250\":null,\"2251\":15.28791287,\"2252\":15.641281640000001,\"2253\":null,\"2254\":null,\"2255\":null,\"2256\":14.79211928,\"2257\":18.286154580000002,\"2258\":null,\"2259\":null,\"2260\":15.00892348,\"2261\":null,\"2262\":null,\"2263\":16.961331489999999,\"2264\":14.135195789999999,\"2265\":24.77588428,\"2266\":17.843133229999999,\"2267\":null,\"2268\":18.77907961,\"2269\":17.628815719999999,\"2270\":null,\"2271\":16.899566400000001,\"2272\":17.204078989999999,\"2273\":19.45955876,\"2274\":18.50742091,\"2275\":null,\"2276\":17.938402920000002,\"2277\":15.90162565,\"2278\":16.911615959999999,\"2279\":17.703113649999999,\"2280\":null,\"2281\":null,\"2282\":null,\"2283\":null,\"2284\":15.826574620000001,\"2285\":18.416862949999999,\"2286\":null,\"2287\":16.280066269999999,\"2288\":null,\"2289\":14.867597330000001,\"2290\":16.768848899999998,\"2291\":22.874272650000002,\"2292\":null,\"2293\":null,\"2294\":12.96813673,\"2295\":null,\"2296\":17.497821330000001,\"2297\":null,\"2298\":null,\"2299\":14.54451701,\"2300\":18.49519969,\"2301\":null,\"2302\":null,\"2303\":null,\"2304\":18.30763644,\"2305\":20.288572670000001,\"2306\":21.719484269999999,\"2307\":17.379088830000001,\"2308\":17.690893330000002,\"2309\":18.940909789999999,\"2310\":18.12598131,\"2311\":null,\"2312\":15.16673971,\"2313\":null,\"2314\":16.34256486,\"2315\":16.917578939999998,\"2316\":17.221054259999999,\"2317\":null,\"2318\":null,\"2319\":17.631344630000001,\"2320\":null,\"2321\":null,\"2322\":16.089978630000001,\"2323\":null,\"2324\":null,\"2325\":12.78549331,\"2326\":null,\"2327\":17.776113680000002,\"2328\":19.375816239999999,\"2329\":17.288428629999998,\"2330\":17.35831331,\"2331\":16.237226969999998,\"2332\":12.134624519999999,\"2333\":18.38378398,\"2334\":13.66128659,\"2335\":18.932946300000001,\"2336\":18.125382429999998,\"2337\":null,\"2338\":null,\"2339\":null,\"2340\":15.006159090000001,\"2341\":15.65477085,\"2342\":17.14205037,\"2343\":null,\"2344\":16.95719836,\"2345\":17.520297060000001,\"2346\":null,\"2347\":null,\"2348\":17.9886181,\"2349\":null,\"2350\":16.949917729999999,\"2351\":null,\"2352\":null,\"2353\":null,\"2354\":18.593993699999999,\"2355\":null,\"2356\":15.41047612,\"2357\":null,\"2358\":null,\"2359\":null,\"2360\":15.59142316,\"2361\":15.13617399,\"2362\":null,\"2363\":null,\"2364\":15.98914306,\"2365\":15.908254769999999,\"2366\":16.006035059999999,\"2367\":14.526121529999999,\"2368\":19.091328319999999,\"2369\":18.660136900000001,\"2370\":16.443030149999998,\"2371\":16.16995923,\"2372\":14.52687403,\"2373\":21.082666289999999,\"2374\":null,\"2375\":13.983793479999999,\"2376\":14.025746890000001,\"2377\":16.971189039999999,\"2378\":null,\"2379\":null,\"2380\":null,\"2381\":16.94404376,\"2382\":14.865410949999999,\"2383\":15.518230129999999,\"2384\":null,\"2385\":null,\"2386\":17.239236429999998,\"2387\":14.926702130000001,\"2388\":null,\"2389\":17.899819560000001,\"2390\":17.982289260000002,\"2391\":17.650717929999999,\"2392\":17.88397853,\"2393\":null,\"2394\":17.312582389999999,\"2395\":15.351223859999999,\"2396\":20.685498930000001,\"2397\":null,\"2398\":15.948871929999999,\"2399\":16.163593240000001,\"2400\":18.103705900000001,\"2401\":18.334290509999999,\"2402\":19.51917684,\"2403\":13.972477319999999,\"2404\":null,\"2405\":null,\"2406\":16.878408069999999,\"2407\":15.961674820000001,\"2408\":15.79803048,\"2409\":19.110165330000001,\"2410\":17.711198209999999,\"2411\":16.7159662,\"2412\":null,\"2413\":14.58227795,\"2414\":17.244944780000001,\"2415\":12.86376052,\"2416\":null,\"2417\":15.36507917,\"2418\":15.48164878,\"2419\":14.35982299,\"2420\":16.184744940000002,\"2421\":17.406931490000002,\"2422\":null,\"2423\":17.174822979999998,\"2424\":null,\"2425\":null,\"2426\":null,\"2427\":null,\"2428\":13.66959744,\"2429\":15.187829000000001,\"2430\":12.96880367,\"2431\":16.80791644,\"2432\":14.996493149999999,\"2433\":13.119014870000001,\"2434\":15.187784669999999,\"2435\":null,\"2436\":13.031103440000001,\"2437\":15.4830974,\"2438\":16.94177123,\"2439\":18.484240830000001,\"2440\":20.567695960000002,\"2441\":16.737143110000002,\"2442\":null,\"2443\":null,\"2444\":14.760761199999999,\"2445\":13.972464520000001,\"2446\":16.48766183,\"2447\":16.449280600000002,\"2448\":null,\"2449\":null,\"2450\":null,\"2451\":19.39274095,\"2452\":16.924526459999999,\"2453\":null,\"2454\":13.67129164,\"2455\":null,\"2456\":18.343333560000001,\"2457\":null,\"2458\":null,\"2459\":null,\"2460\":17.447971039999999,\"2461\":18.889096769999998,\"2462\":13.69717378,\"2463\":14.252516930000001,\"2464\":16.551874699999999,\"2465\":18.977236619999999,\"2466\":15.15043812,\"2467\":null,\"2468\":null,\"2469\":null,\"2470\":15.62259993,\"2471\":null,\"2472\":20.31282685,\"2473\":null,\"2474\":18.010645719999999,\"2475\":15.2557419,\"2476\":17.979590000000002,\"2477\":null,\"2478\":null,\"2479\":17.61877496,\"2480\":13.837424670000001,\"2481\":17.647739179999998,\"2482\":16.237972769999999,\"2483\":null,\"2484\":17.17187543,\"2485\":17.257578280000001,\"2486\":null,\"2487\":16.84563215,\"2488\":18.885729860000001,\"2489\":null,\"2490\":15.37987751,\"2491\":null,\"2492\":16.97398462,\"2493\":19.196620159999998,\"2494\":18.964795899999999,\"2495\":17.76478561,\"2496\":20.09136548,\"2497\":19.59261317,\"2498\":17.961762950000001,\"2499\":null,\"2500\":null,\"2501\":14.87996235,\"2502\":17.997375739999999,\"2503\":null,\"2504\":20.241710940000001,\"2505\":12.8920333,\"2506\":17.439719799999999,\"2507\":14.94874866,\"2508\":17.96954861,\"2509\":19.60014894,\"2510\":16.490901740000002,\"2511\":12.88824659,\"2512\":18.79128627,\"2513\":14.81737148,\"2514\":null,\"2515\":18.970435460000001,\"2516\":null,\"2517\":null,\"2518\":13.025141509999999,\"2519\":null,\"2520\":null,\"2521\":19.465099510000002,\"2522\":null,\"2523\":null,\"2524\":18.937286069999999,\"2525\":18.436994070000001,\"2526\":null,\"2527\":15.75815169,\"2528\":null,\"2529\":16.165702100000001,\"2530\":null,\"2531\":null,\"2532\":16.153158619999999,\"2533\":null,\"2534\":null,\"2535\":null,\"2536\":17.109859310000001,\"2537\":14.62697038,\"2538\":null,\"2539\":null,\"2540\":20.741191019999999,\"2541\":15.00932113,\"2542\":null,\"2543\":19.567694939999999,\"2544\":17.09505115,\"2545\":16.802285139999999,\"2546\":18.369797859999998,\"2547\":18.641622389999998,\"2548\":19.476582879999999,\"2549\":17.59877865,\"2550\":17.269415339999998,\"2551\":18.283975680000001,\"2552\":null,\"2553\":18.705748629999999,\"2554\":null,\"2555\":18.415714470000001,\"2556\":14.23224961,\"2557\":16.494946070000001,\"2558\":17.665906369999998,\"2559\":16.237014259999999,\"2560\":15.25512778,\"2561\":14.42464874,\"2562\":null,\"2563\":21.686992719999999,\"2564\":20.196131170000001,\"2565\":null,\"2566\":null,\"2567\":20.098457109999998,\"2568\":22.846212059999999,\"2569\":20.731372230000002,\"2570\":19.254088469999999,\"2571\":15.35343531,\"2572\":18.8945382,\"2573\":15.698814990000001,\"2574\":14.748723,\"2575\":null,\"2576\":13.74217924,\"2577\":17.75481817,\"2578\":17.67925254,\"2579\":13.546622449999999,\"2580\":19.677198499999999,\"2581\":17.308523529999999,\"2582\":16.11993648,\"2583\":null,\"2584\":23.971547529999999,\"2585\":17.348991659999999,\"2586\":15.812722880000001,\"2587\":18.807023439999998,\"2588\":null,\"2589\":15.74106699,\"2590\":15.301082989999999,\"2591\":19.708261459999999,\"2592\":null,\"2593\":null,\"2594\":18.048241059999999,\"2595\":19.619340380000001,\"2596\":null,\"2597\":14.36283375,\"2598\":13.740628859999999,\"2599\":14.9751622,\"2600\":null,\"2601\":null,\"2602\":null,\"2603\":15.67101012,\"2604\":null,\"2605\":14.51038892,\"2606\":17.074412850000002,\"2607\":19.754317619999998,\"2608\":null,\"2609\":20.575554019999998,\"2610\":18.683033739999999,\"2611\":18.809440930000001,\"2612\":null,\"2613\":null,\"2614\":null,\"2615\":22.362782979999999,\"2616\":null,\"2617\":12.12326805,\"2618\":20.34045673,\"2619\":14.099239519999999,\"2620\":15.62129215,\"2621\":13.523852870000001,\"2622\":null,\"2623\":21.24228896,\"2624\":19.58646684,\"2625\":18.03389323,\"2626\":13.89192751,\"2627\":13.119014870000001,\"2628\":null,\"2629\":null,\"2630\":null,\"2631\":20.658803370000001,\"2632\":18.631667929999999,\"2633\":17.471959500000001,\"2634\":null,\"2635\":16.518769540000001,\"2636\":15.380735639999999,\"2637\":17.144397730000001,\"2638\":21.018071920000001,\"2639\":20.696819869999999,\"2640\":22.728744209999998,\"2641\":22.800205160000001,\"2642\":null,\"2643\":null,\"2644\":18.974362970000001,\"2645\":14.138162380000001,\"2646\":13.951954860000001,\"2647\":21.731255839999999,\"2648\":null,\"2649\":18.618889809999999,\"2650\":14.731314790000001,\"2651\":13.179740580000001,\"2652\":null,\"2653\":21.623886129999999,\"2654\":null,\"2655\":23.429413879999998,\"2656\":18.949072390000001,\"2657\":22.05540397,\"2658\":21.93102386,\"2659\":null,\"2660\":25.253019940000002,\"2661\":21.236221199999999,\"2662\":21.431484959999999,\"2663\":19.385737850000002,\"2664\":16.927099689999999,\"2665\":17.665232190000001,\"2666\":26.846245369999998,\"2667\":17.288479379999998,\"2668\":18.843331419999998,\"2669\":22.677989920000002,\"2670\":19.448174160000001,\"2671\":21.70162551,\"2672\":20.86889798,\"2673\":null,\"2674\":16.672261219999999,\"2675\":16.118321120000001,\"2676\":14.674565339999999,\"2677\":14.593670940000001,\"2678\":15.122118950000001,\"2679\":18.38127738,\"2680\":15.90438031,\"2681\":13.14202079,\"2682\":15.02126939,\"2683\":null,\"2684\":14.364287320000001,\"2685\":13.96124122,\"2686\":19.226103120000001,\"2687\":17.067816910000001,\"2688\":17.69088562,\"2689\":14.786351890000001,\"2690\":17.80311927,\"2691\":null,\"2692\":null,\"2693\":null,\"2694\":16.74856441,\"2695\":null,\"2696\":16.732460530000001,\"2697\":null,\"2698\":17.23316131,\"2699\":null,\"2700\":14.5834296,\"2701\":18.455958590000002,\"2702\":null,\"2703\":null,\"2704\":14.79367017,\"2705\":16.111425390000001,\"2706\":17.66443653,\"2707\":21.884099290000002,\"2708\":19.043717239999999,\"2709\":20.470572010000002,\"2710\":23.887027159999999,\"2711\":null,\"2712\":18.903577460000001,\"2713\":null,\"2714\":21.9174386,\"2715\":23.467763869999999,\"2716\":16.451150080000001,\"2717\":19.6945239,\"2718\":21.48329146,\"2719\":19.367379929999998,\"2720\":20.129635960000002,\"2721\":19.055449500000002,\"2722\":24.515677570000001,\"2723\":20.10781605,\"2724\":19.720948920000001,\"2725\":14.46920489,\"2726\":18.835917200000001,\"2727\":21.154849380000002,\"2728\":13.57502448,\"2729\":null,\"2730\":20.608538450000001,\"2731\":18.553295240000001,\"2732\":17.450316699999998,\"2733\":null,\"2734\":12.659299109999999,\"2735\":15.95714976,\"2736\":18.091078589999999,\"2737\":18.328763110000001,\"2738\":13.119014870000001,\"2739\":null,\"2740\":null,\"2741\":15.47895855,\"2742\":18.327507539999999,\"2743\":null,\"2744\":20.62640073,\"2745\":16.536168530000001,\"2746\":null,\"2747\":17.99970179,\"2748\":null,\"2749\":null,\"2750\":16.748355149999998,\"2751\":null,\"2752\":null,\"2753\":19.984176900000001,\"2754\":18.269383189999999,\"2755\":13.404600390000001,\"2756\":15.512840199999999,\"2757\":15.94135328,\"2758\":null,\"2759\":17.009126699999999,\"2760\":null,\"2761\":null,\"2762\":18.915544950000001,\"2763\":null,\"2764\":18.19487698,\"2765\":16.304800879999998,\"2766\":15.177652630000001,\"2767\":12.386608300000001,\"2768\":18.361785170000001,\"2769\":15.052687110000001,\"2770\":18.957152180000001,\"2771\":null,\"2772\":16.662647369999998,\"2773\":null,\"2774\":18.808396070000001,\"2775\":19.740217049999998,\"2776\":16.827139949999999,\"2777\":14.07879412,\"2778\":14.850074490000001,\"2779\":null,\"2780\":15.751946009999999,\"2781\":15.03690943,\"2782\":16.237328860000002,\"2783\":16.497770469999999,\"2784\":17.98583494,\"2785\":null,\"2786\":20.9735491,\"2787\":15.6199177,\"2788\":19.971142660000002,\"2789\":18.15124922,\"2790\":null,\"2791\":null,\"2792\":17.800538190000001,\"2793\":null,\"2794\":18.543471889999999,\"2795\":null,\"2796\":15.139087440000001,\"2797\":16.446218720000001,\"2798\":null,\"2799\":15.6730859,\"2800\":13.004215869999999,\"2801\":20.70393941,\"2802\":20.70585054,\"2803\":20.385455279999999,\"2804\":19.52609288,\"2805\":13.80336387,\"2806\":null,\"2807\":13.90046837,\"2808\":16.68933895,\"2809\":16.259884790000001,\"2810\":15.688115249999999,\"2811\":14.578550870000001,\"2812\":null,\"2813\":15.96451858,\"2814\":19.47732512,\"2815\":20.66241617,\"2816\":15.465051669999999,\"2817\":null,\"2818\":17.96849211,\"2819\":null,\"2820\":null,\"2821\":13.83591082,\"2822\":15.86950805,\"2823\":16.557266049999999,\"2824\":null,\"2825\":17.41861566,\"2826\":null,\"2827\":13.366549239999999,\"2828\":null,\"2829\":19.615392109999998,\"2830\":null,\"2831\":18.323395210000001,\"2832\":21.124710990000001,\"2833\":18.18184806,\"2834\":16.03305555,\"2835\":18.566875119999999,\"2836\":17.64448016,\"2837\":14.48593655,\"2838\":18.27258492,\"2839\":16.782657740000001,\"2840\":19.76476529,\"2841\":14.74420836,\"2842\":16.40094534,\"2843\":13.60983763,\"2844\":17.350435090000001,\"2845\":14.259960209999999,\"2846\":null,\"2847\":15.18184567,\"2848\":15.56173575,\"2849\":19.618094809999999,\"2850\":18.77453255,\"2851\":19.478469449999999,\"2852\":19.123398179999999,\"2853\":17.342837379999999,\"2854\":20.906644700000001,\"2855\":15.97013057,\"2856\":17.329128999999998,\"2857\":14.903855200000001,\"2858\":17.595775440000001,\"2859\":null,\"2860\":18.73201508,\"2861\":19.193019450000001,\"2862\":18.153326029999999,\"2863\":16.56659543,\"2864\":11.641854990000001,\"2865\":null,\"2866\":14.005003049999999,\"2867\":null,\"2868\":null,\"2869\":null,\"2870\":13.509002840000001,\"2871\":18.22333089,\"2872\":14.93347763,\"2873\":16.241982350000001,\"2874\":null,\"2875\":19.152183300000001,\"2876\":16.95811191,\"2877\":18.724780089999999,\"2878\":null,\"2879\":null,\"2880\":15.09076267,\"2881\":16.410755739999999,\"2882\":17.42904536,\"2883\":null,\"2884\":16.169925339999999,\"2885\":17.36897806,\"2886\":null,\"2887\":null,\"2888\":null,\"2889\":null,\"2890\":null,\"2891\":null,\"2892\":null,\"2893\":14.86970054,\"2894\":16.661670449999999,\"2895\":null,\"2896\":15.367754870000001,\"2897\":null,\"2898\":18.294111740000002,\"2899\":19.217009090000001,\"2900\":null,\"2901\":16.04209457,\"2902\":19.215272049999999,\"2903\":12.73575441,\"2904\":null,\"2905\":15.86916649,\"2906\":null,\"2907\":15.71691803,\"2908\":12.53525522,\"2909\":19.719977180000001,\"2910\":null,\"2911\":null,\"2912\":null,\"2913\":null,\"2914\":14.30414047,\"2915\":15.764059639999999,\"2916\":null,\"2917\":null,\"2918\":13.119014870000001,\"2919\":16.233299500000001,\"2920\":14.38127476,\"2921\":16.003556360000001,\"2922\":null,\"2923\":17.112504529999999,\"2924\":19.784898590000001,\"2925\":null,\"2926\":12.4366436,\"2927\":13.64524454,\"2928\":21.769095530000001,\"2929\":15.198384320000001,\"2930\":null,\"2931\":17.300630779999999,\"2932\":16.741518429999999,\"2933\":15.5009827,\"2934\":null,\"2935\":15.2338679,\"2936\":16.130039679999999,\"2937\":null,\"2938\":17.949753220000002,\"2939\":19.818130180000001,\"2940\":null,\"2941\":null,\"2942\":null,\"2943\":null,\"2944\":16.008533849999999,\"2945\":14.729481529999999,\"2946\":16.901578449999999,\"2947\":14.91087426,\"2948\":null,\"2949\":18.662585029999999,\"2950\":16.27626201,\"2951\":16.595764150000001,\"2952\":14.66401713,\"2953\":17.230331159999999,\"2954\":null,\"2955\":null,\"2956\":18.356669870000001,\"2957\":17.303024239999999,\"2958\":16.93333131,\"2959\":null,\"2960\":17.102533569999999,\"2961\":18.174597519999999,\"2962\":13.5586117,\"2963\":14.36821057,\"2964\":null,\"2965\":17.082606909999999,\"2966\":16.691106430000001,\"2967\":null,\"2968\":null,\"2969\":null,\"2970\":18.06526526,\"2971\":20.727335149999998,\"2972\":15.840855449999999,\"2973\":16.34671269,\"2974\":22.059315309999999,\"2975\":null,\"2976\":15.4943428,\"2977\":null,\"2978\":13.119014870000001,\"2979\":16.59709917,\"2980\":13.885891000000001,\"2981\":16.799999379999999,\"2982\":17.722134929999999,\"2983\":18.476368449999999,\"2984\":null,\"2985\":14.6097956,\"2986\":null,\"2987\":14.842820720000001,\"2988\":18.371770009999999,\"2989\":null,\"2990\":null,\"2991\":18.619658059999999,\"2992\":16.29100116,\"2993\":null,\"2994\":null,\"2995\":null,\"2996\":16.578913849999999,\"2997\":15.529410479999999,\"2998\":17.983966540000001,\"2999\":17.674517340000001,\"3000\":15.36880375,\"3001\":16.681153429999998,\"3002\":18.335394239999999,\"3003\":18.657894970000001,\"3004\":null,\"3005\":19.568319079999998,\"3006\":20.121962700000001,\"3007\":17.57706537,\"3008\":13.96249752,\"3009\":20.592567939999999,\"3010\":20.4599288,\"3011\":16.375981079999999,\"3012\":19.118435380000001,\"3013\":17.008940819999999,\"3014\":18.781831489999998,\"3015\":null,\"3016\":17.06266565,\"3017\":17.08464566,\"3018\":15.158035699999999,\"3019\":16.17733677,\"3020\":18.185380219999999,\"3021\":null,\"3022\":16.415253539999998,\"3023\":null,\"3024\":15.45321012,\"3025\":14.007640609999999,\"3026\":12.9990671,\"3027\":14.50427593,\"3028\":14.32488315,\"3029\":null,\"3030\":null,\"3031\":16.817211740000001,\"3032\":null,\"3033\":15.050523780000001,\"3034\":14.55866758,\"3035\":17.347527329999998,\"3036\":15.894673539999999,\"3037\":14.355386879999999,\"3038\":21.132282310000001,\"3039\":16.83244418,\"3040\":15.897105529999999,\"3041\":19.914283829999999,\"3042\":20.197331510000002,\"3043\":16.066973409999999,\"3044\":null,\"3045\":null,\"3046\":13.474686930000001,\"3047\":15.90105909,\"3048\":17.219019070000002,\"3049\":16.611694870000001,\"3050\":16.839555659999998,\"3051\":null,\"3052\":19.152670759999999,\"3053\":22.769992949999999,\"3054\":null,\"3055\":17.298291129999999,\"3056\":18.564706579999999,\"3057\":19.610797120000001,\"3058\":null,\"3059\":null,\"3060\":20.5334571,\"3061\":17.364114820000001,\"3062\":14.741726379999999,\"3063\":16.829004529999999,\"3064\":null,\"3065\":17.9836879,\"3066\":17.46190464,\"3067\":15.383892100000001,\"3068\":15.30018342,\"3069\":null,\"3070\":null,\"3071\":16.939504450000001,\"3072\":16.561206110000001,\"3073\":17.749947819999999,\"3074\":14.90607874,\"3075\":null,\"3076\":16.598578839999998,\"3077\":null,\"3078\":null,\"3079\":null,\"3080\":15.366438179999999,\"3081\":null,\"3082\":null,\"3083\":12.694812260000001,\"3084\":14.99613821,\"3085\":13.92505791,\"3086\":null,\"3087\":14.26809014,\"3088\":null,\"3089\":15.311245769999999,\"3090\":15.823782660000001,\"3091\":16.758654929999999,\"3092\":null,\"3093\":null,\"3094\":15.687233340000001,\"3095\":null,\"3096\":17.964701259999998,\"3097\":17.360399959999999,\"3098\":17.353519630000001,\"3099\":21.743706209999999,\"3100\":15.96865882,\"3101\":20.65781187,\"3102\":20.117570560000001,\"3103\":17.989647869999999,\"3104\":20.928158069999998,\"3105\":null,\"3106\":18.02201771,\"3107\":19.95523202,\"3108\":17.013835289999999,\"3109\":13.95426089,\"3110\":null,\"3111\":null,\"3112\":15.96064563,\"3113\":14.988507950000001,\"3114\":16.98378799,\"3115\":22.857094289999999,\"3116\":14.928566419999999,\"3117\":19.956820409999999,\"3118\":17.07985141,\"3119\":null,\"3120\":16.803313289999998,\"3121\":null,\"3122\":12.973858030000001,\"3123\":14.02026364,\"3124\":15.95229587,\"3125\":18.444506130000001,\"3126\":16.80596663,\"3127\":null,\"3128\":null,\"3129\":19.002119350000001,\"3130\":18.060404779999999,\"3131\":14.95284238,\"3132\":null,\"3133\":null,\"3134\":16.803571829999999,\"3135\":null,\"3136\":null,\"3137\":null,\"3138\":19.272672279999998,\"3139\":18.429167379999999,\"3140\":20.435779709999998,\"3141\":18.47147635,\"3142\":16.679779660000001,\"3143\":18.360353079999999,\"3144\":20.984756449999999,\"3145\":15.055458679999999,\"3146\":15.489485999999999,\"3147\":16.609594770000001,\"3148\":14.95284238,\"3149\":18.32098328,\"3150\":null,\"3151\":14.83044205,\"3152\":17.938954599999999,\"3153\":11.08831052,\"3154\":19.881948019999999,\"3155\":18.945276960000001,\"3156\":14.13430065,\"3157\":null,\"3158\":null,\"3159\":null,\"3160\":null,\"3161\":21.747654390000001,\"3162\":16.377162859999999,\"3163\":null,\"3164\":18.105694270000001,\"3165\":null,\"3166\":15.67741397,\"3167\":null,\"3168\":16.487280729999998,\"3169\":16.990228819999999,\"3170\":null,\"3171\":null,\"3172\":null,\"3173\":12.66341321,\"3174\":null,\"3175\":null,\"3176\":null,\"3177\":null,\"3178\":13.13423908,\"3179\":16.06414092,\"3180\":17.26094286,\"3181\":17.218775969999999,\"3182\":19.58108687,\"3183\":null,\"3184\":null,\"3185\":null,\"3186\":null,\"3187\":14.948391579999999,\"3188\":null,\"3189\":null,\"3190\":null,\"3191\":14.36297641,\"3192\":17.736782659999999,\"3193\":16.914970360000002,\"3194\":12.152900369999999,\"3195\":16.386782279999998,\"3196\":18.69054963,\"3197\":18.910466339999999,\"3198\":21.796429369999998,\"3199\":18.568593709999998,\"3200\":15.90614633,\"3201\":null,\"3202\":null,\"3203\":null,\"3204\":null,\"3205\":18.38438893,\"3206\":19.156487469999998,\"3207\":null,\"3208\":16.400891340000001,\"3209\":19.565676889999999,\"3210\":17.989935899999999,\"3211\":18.243846219999998,\"3212\":15.50036736,\"3213\":17.099986999999999,\"3214\":21.56309495,\"3215\":19.12138568,\"3216\":16.61521054,\"3217\":19.897205840000002,\"3218\":20.25409393,\"3219\":15.754397539999999,\"3220\":17.56686831,\"3221\":19.41181929,\"3222\":16.10175173,\"3223\":19.971056860000001,\"3224\":13.497317280000001,\"3225\":16.62545759,\"3226\":15.376652829999999,\"3227\":null,\"3228\":null,\"3229\":19.374658849999999,\"3230\":null,\"3231\":19.1101183,\"3232\":18.376687619999998,\"3233\":20.692684159999999,\"3234\":18.26079382,\"3235\":null,\"3236\":19.838697320000001,\"3237\":null,\"3238\":17.296461319999999,\"3239\":16.703967080000002,\"3240\":null,\"3241\":null,\"3242\":null,\"3243\":null,\"3244\":null,\"3245\":null,\"3246\":null,\"3247\":16.338788879999999,\"3248\":13.58748055,\"3249\":17.41676597,\"3250\":18.15519244,\"3251\":null,\"3252\":15.57957669,\"3253\":18.296330040000001,\"3254\":17.871439129999999,\"3255\":15.497574500000001,\"3256\":16.753993699999999,\"3257\":14.440986949999999,\"3258\":15.210022220000001,\"3259\":null,\"3260\":17.508452930000001,\"3261\":11.811997679999999,\"3262\":null,\"3263\":19.612720249999999,\"3264\":18.69709259,\"3265\":14.917688719999999,\"3266\":18.886835900000001,\"3267\":null,\"3268\":null,\"3269\":15.514910779999999,\"3270\":null,\"3271\":16.41552678,\"3272\":13.25675788,\"3273\":null,\"3274\":null,\"3275\":14.411280939999999,\"3276\":15.81468916,\"3277\":null,\"3278\":null,\"3279\":12.23954975,\"3280\":null,\"3281\":13.954628039999999,\"3282\":14.9012022,\"3283\":17.374609840000002,\"3284\":16.80331468,\"3285\":15.59645819,\"3286\":15.65106119,\"3287\":12.45364904,\"3288\":17.6402559,\"3289\":null,\"3290\":15.136154039999999,\"3291\":17.85224565,\"3292\":null,\"3293\":16.86896917,\"3294\":16.682941970000002,\"3295\":23.147840200000001,\"3296\":15.84846565,\"3297\":16.310852050000001,\"3298\":17.586713509999999,\"3299\":17.003787760000002,\"3300\":16.589745319999999,\"3301\":19.20886037,\"3302\":18.84216421,\"3303\":17.03798188,\"3304\":18.45579287,\"3305\":null,\"3306\":17.994330080000001,\"3307\":null,\"3308\":15.30151397,\"3309\":18.59534124,\"3310\":16.330212320000001,\"3311\":15.256909780000001,\"3312\":20.867263990000001,\"3313\":17.689516319999999,\"3314\":14.387597250000001,\"3315\":18.358451680000002,\"3316\":12.388184130000001,\"3317\":null,\"3318\":null,\"3319\":null,\"3320\":18.972871300000001,\"3321\":18.175284990000002,\"3322\":15.211243169999999,\"3323\":15.305857079999999,\"3324\":17.762832620000001,\"3325\":16.392382130000001,\"3326\":19.45134234,\"3327\":null,\"3328\":13.532003359999999,\"3329\":null,\"3330\":15.62647784,\"3331\":20.468903539999999,\"3332\":20.219332380000001,\"3333\":12.81688632,\"3334\":18.090850870000001,\"3335\":16.406120300000001,\"3336\":null,\"3337\":15.658258289999999,\"3338\":14.362066820000001,\"3339\":15.7177217,\"3340\":null,\"3341\":16.656166599999999,\"3342\":18.112797780000001,\"3343\":16.710889030000001,\"3344\":null,\"3345\":17.779693680000001,\"3346\":16.421614510000001,\"3347\":13.64493717,\"3348\":null,\"3349\":null,\"3350\":null,\"3351\":18.294366570000001,\"3352\":null,\"3353\":null,\"3354\":14.676950250000001,\"3355\":null,\"3356\":15.704119029999999,\"3357\":14.21354773,\"3358\":null,\"3359\":15.516925179999999,\"3360\":20.76397871,\"3361\":22.08330441,\"3362\":14.284804490000001,\"3363\":21.40231172,\"3364\":20.132530060000001,\"3365\":20.801799129999999,\"3366\":21.992813720000001,\"3367\":null,\"3368\":17.23431227,\"3369\":null,\"3370\":11.695063879999999,\"3371\":null,\"3372\":17.269078619999998,\"3373\":15.08235556,\"3374\":null,\"3375\":null,\"3376\":21.504355100000002,\"3377\":null,\"3378\":19.045188280000001,\"3379\":19.572680519999999,\"3380\":18.00354681,\"3381\":18.191924759999999,\"3382\":13.57279348,\"3383\":null,\"3384\":18.325344470000001,\"3385\":16.895041970000001,\"3386\":17.255972010000001,\"3387\":null,\"3388\":null,\"3389\":17.39993638,\"3390\":null,\"3391\":16.72962725,\"3392\":13.61974097,\"3393\":11.23955366,\"3394\":16.108017409999999,\"3395\":16.052813260000001,\"3396\":17.231656229999999,\"3397\":null,\"3398\":13.97356529,\"3399\":null,\"3400\":null,\"3401\":null,\"3402\":16.718996149999999,\"3403\":17.673611990000001,\"3404\":13.71613273,\"3405\":null,\"3406\":16.301494000000002,\"3407\":null,\"3408\":null,\"3409\":null,\"3410\":16.233946490000001,\"3411\":14.55074144,\"3412\":15.14081215,\"3413\":17.669704620000001,\"3414\":null,\"3415\":null,\"3416\":17.636281409999999,\"3417\":15.83772394,\"3418\":15.726448319999999,\"3419\":18.883831690000001,\"3420\":17.77545297,\"3421\":17.68495025,\"3422\":null,\"3423\":null,\"3424\":14.43938069,\"3425\":18.15067487,\"3426\":null,\"3427\":20.320963540000001,\"3428\":15.85331481,\"3429\":19.98726405,\"3430\":17.651607309999999,\"3431\":null,\"3432\":19.420320520000001,\"3433\":null,\"3434\":15.549801220000001,\"3435\":null,\"3436\":null,\"3437\":17.051459789999999,\"3438\":18.816208,\"3439\":17.017475569999998,\"3440\":14.66445931,\"3441\":null,\"3442\":14.60336287,\"3443\":16.03671387,\"3444\":17.82282696,\"3445\":12.71656851,\"3446\":15.630768160000001,\"3447\":13.93453862,\"3448\":null,\"3449\":null,\"3450\":null,\"3451\":null,\"3452\":null,\"3453\":null,\"3454\":null,\"3455\":null,\"3456\":null,\"3457\":null,\"3458\":null,\"3459\":18.741809629999999,\"3460\":null,\"3461\":13.92391875,\"3462\":15.19901949,\"3463\":null,\"3464\":null,\"3465\":null,\"3466\":null,\"3467\":14.19093902,\"3468\":null,\"3469\":null,\"3470\":19.973999679999999,\"3471\":14.822514099999999,\"3472\":null,\"3473\":null,\"3474\":null,\"3475\":17.250863899999999,\"3476\":16.864038489999999,\"3477\":16.50195707,\"3478\":null,\"3479\":null,\"3480\":18.137169530000001,\"3481\":16.58866973,\"3482\":null,\"3483\":null,\"3484\":16.790280859999999,\"3485\":17.116252769999999,\"3486\":null,\"3487\":null,\"3488\":null,\"3489\":null,\"3490\":16.418929349999999,\"3491\":null,\"3492\":14.66056564,\"3493\":18.245968269999999,\"3494\":null,\"3495\":17.52288111,\"3496\":null,\"3497\":17.2259946,\"3498\":16.694414689999998,\"3499\":15.5502491,\"3500\":16.06562349,\"3501\":null,\"3502\":14.62106388,\"3503\":13.56308639,\"3504\":17.205016619999999,\"3505\":14.91524278,\"3506\":16.661577980000001,\"3507\":19.88793205,\"3508\":19.853545100000002,\"3509\":17.567862479999999,\"3510\":14.19070692,\"3511\":null,\"3512\":16.870193570000001,\"3513\":18.11269751,\"3514\":null,\"3515\":null,\"3516\":null,\"3517\":null,\"3518\":null,\"3519\":null,\"3520\":null,\"3521\":18.48581201,\"3522\":18.216518130000001,\"3523\":14.21398104,\"3524\":null,\"3525\":14.88430846,\"3526\":18.10702727,\"3527\":13.796677580000001,\"3528\":18.20053339,\"3529\":null,\"3530\":19.23505385,\"3531\":13.835574469999999,\"3532\":16.01162149,\"3533\":13.119014870000001,\"3534\":15.942797329999999,\"3535\":17.934525520000001,\"3536\":15.063049299999999,\"3537\":18.650779190000002,\"3538\":17.71262196,\"3539\":18.355390180000001,\"3540\":17.872134110000001,\"3541\":null,\"3542\":null,\"3543\":19.555488610000001,\"3544\":null,\"3545\":null,\"3546\":null,\"3547\":null,\"3548\":17.330454230000001,\"3549\":20.566789069999999,\"3550\":11.87715564,\"3551\":14.36010402,\"3552\":null,\"3553\":null,\"3554\":null,\"3555\":13.08340662,\"3556\":null,\"3557\":18.454499800000001,\"3558\":17.571332210000001,\"3559\":12.04937009,\"3560\":17.44615155,\"3561\":15.077684939999999,\"3562\":null,\"3563\":null,\"3564\":null,\"3565\":13.76305413,\"3566\":18.789174450000001,\"3567\":16.689261160000001,\"3568\":19.07413974,\"3569\":14.74652474,\"3570\":null,\"3571\":null,\"3572\":14.80094203,\"3573\":13.119014870000001,\"3574\":15.10509491,\"3575\":null,\"3576\":null,\"3577\":null,\"3578\":13.3074481,\"3579\":null,\"3580\":null,\"3581\":null,\"3582\":14.504681870000001,\"3583\":13.119014870000001,\"3584\":null,\"3585\":null,\"3586\":15.28024269,\"3587\":null,\"3588\":16.25434637,\"3589\":null,\"3590\":null,\"3591\":null,\"3592\":null,\"3593\":null,\"3594\":null,\"3595\":null,\"3596\":13.28020135,\"3597\":15.93098919,\"3598\":14.148278940000001,\"3599\":13.792380209999999,\"3600\":null,\"3601\":null,\"3602\":null,\"3603\":null,\"3604\":null,\"3605\":null,\"3606\":null,\"3607\":14.039227589999999,\"3608\":null,\"3609\":null,\"3610\":null,\"3611\":null,\"3612\":null,\"3613\":15.34931675,\"3614\":null,\"3615\":null,\"3616\":null,\"3617\":null,\"3618\":null,\"3619\":null,\"3620\":null,\"3621\":null,\"3622\":null,\"3623\":null,\"3624\":null,\"3625\":null,\"3626\":null,\"3627\":null,\"3628\":17.544185219999999,\"3629\":null,\"3630\":null,\"3631\":14.735779730000001,\"3632\":null,\"3633\":14.200137870000001,\"3634\":17.147658939999999,\"3635\":13.71974307,\"3636\":14.866390450000001,\"3637\":14.343251499999999,\"3638\":null,\"3639\":null,\"3640\":null,\"3641\":null,\"3642\":null,\"3643\":null,\"3644\":null,\"3645\":null,\"3646\":14.560339709999999,\"3647\":13.22667659,\"3648\":null,\"3649\":14.37118021,\"3650\":14.92144476,\"3651\":19.660387830000001,\"3652\":22.76774524,\"3653\":18.754114189999999,\"3654\":21.951160819999998,\"3655\":20.39352877,\"3656\":null,\"3657\":null,\"3658\":21.666276459999999,\"3659\":null,\"3660\":null,\"3661\":null,\"3662\":null,\"3663\":null,\"3664\":null,\"3665\":null,\"3666\":null,\"3667\":null,\"3668\":null,\"3669\":null,\"3670\":null,\"3671\":17.649508149999999,\"3672\":19.981015639999999,\"3673\":17.297100270000001,\"3674\":16.580937219999999,\"3675\":null,\"3676\":null,\"3677\":13.257677129999999,\"3678\":18.854162169999999,\"3679\":16.991207110000001,\"3680\":null,\"3681\":17.975432789999999,\"3682\":null,\"3683\":null,\"3684\":null,\"3685\":null,\"3686\":null,\"3687\":null,\"3688\":null,\"3689\":14.974367409999999,\"3690\":null,\"3691\":23.289572140000001,\"3692\":16.92227183,\"3693\":14.56806164,\"3694\":null,\"3695\":14.829940649999999,\"3696\":null,\"3697\":null,\"3698\":18.839310350000002,\"3699\":15.869650740000001,\"3700\":17.833545650000001,\"3701\":16.773958950000001,\"3702\":15.619345770000001,\"3703\":19.02843996,\"3704\":null,\"3705\":null,\"3706\":18.714337650000001,\"3707\":17.739196450000002,\"3708\":null,\"3709\":19.030937089999998,\"3710\":null,\"3711\":14.114893,\"3712\":15.44368242,\"3713\":19.268724089999999,\"3714\":null,\"3715\":17.048265019999999,\"3716\":16.795813859999999,\"3717\":13.56169656,\"3718\":null,\"3719\":null,\"3720\":null,\"3721\":null,\"3722\":null,\"3723\":null,\"3724\":16.512531249999999,\"3725\":19.195661640000001,\"3726\":17.591289570000001,\"3727\":15.729270809999999,\"3728\":19.72857239,\"3729\":null,\"3730\":16.850296830000001,\"3731\":18.17813387,\"3732\":14.862803120000001,\"3733\":15.96918058,\"3734\":18.335910800000001,\"3735\":19.032739759999998,\"3736\":null,\"3737\":14.642830030000001,\"3738\":18.774786280000001,\"3739\":21.963819900000001,\"3740\":20.8588795,\"3741\":19.24737141,\"3742\":null,\"3743\":16.325570720000002,\"3744\":15.89348964,\"3745\":17.316880350000002,\"3746\":20.363275770000001,\"3747\":null,\"3748\":18.09164299,\"3749\":16.649127790000001,\"3750\":18.936884060000001,\"3751\":15.57093236,\"3752\":15.19133016,\"3753\":18.03761008,\"3754\":15.29962199,\"3755\":null,\"3756\":17.673960210000001,\"3757\":16.96697816,\"3758\":15.11790366,\"3759\":null,\"3760\":null,\"3761\":null,\"3762\":null,\"3763\":20.456980309999999,\"3764\":13.119014870000001,\"3765\":19.964256379999998,\"3766\":18.323921309999999,\"3767\":19.793282049999998,\"3768\":21.240153880000001,\"3769\":19.304498089999999,\"3770\":20.06376229,\"3771\":16.619972019999999,\"3772\":14.967763959999999,\"3773\":19.22161796,\"3774\":null,\"3775\":18.471869689999998,\"3776\":17.501117140000002,\"3777\":null,\"3778\":23.63657783,\"3779\":21.556414180000001,\"3780\":19.969979240000001,\"3781\":17.62254493,\"3782\":null,\"3783\":17.383036780000001,\"3784\":17.00638597,\"3785\":null,\"3786\":15.87885475,\"3787\":null,\"3788\":null,\"3789\":16.906705769999998,\"3790\":null,\"3791\":15.76608029,\"3792\":20.19220778,\"3793\":19.521903810000001,\"3794\":null,\"3795\":20.658530429999999,\"3796\":17.65928383,\"3797\":16.459871450000001,\"3798\":20.209129050000001,\"3799\":null,\"3800\":19.73216962,\"3801\":null,\"3802\":17.884265719999998,\"3803\":19.230589500000001,\"3804\":15.943672530000001,\"3805\":null,\"3806\":15.720056700000001,\"3807\":null,\"3808\":15.745227570000001,\"3809\":null,\"3810\":18.776882789999998,\"3811\":null,\"3812\":20.112856189999999,\"3813\":19.280913129999998,\"3814\":20.406277190000001,\"3815\":18.51339321,\"3816\":20.111600469999999,\"3817\":18.41767419,\"3818\":21.195491359999998,\"3819\":17.844164459999998,\"3820\":17.591461240000001,\"3821\":18.500735720000002,\"3822\":null,\"3823\":18.594740699999999,\"3824\":19.785363220000001,\"3825\":15.45862825,\"3826\":17.207093499999999,\"3827\":23.468709860000001,\"3828\":13.119014870000001,\"3829\":12.810366459999999,\"3830\":16.282137899999999,\"3831\":null,\"3832\":17.22157434,\"3833\":15.099061900000001,\"3834\":17.32465341,\"3835\":18.541493800000001,\"3836\":null,\"3837\":13.913849280000001,\"3838\":null,\"3839\":null,\"3840\":18.301234569999998,\"3841\":16.275944020000001,\"3842\":null,\"3843\":null,\"3844\":null,\"3845\":null,\"3846\":null,\"3847\":15.23248338,\"3848\":null,\"3849\":null,\"3850\":null,\"3851\":null,\"3852\":null,\"3853\":null,\"3854\":null,\"3855\":null,\"3856\":null,\"3857\":null,\"3858\":13.94505013,\"3859\":null,\"3860\":null,\"3861\":null,\"3862\":null,\"3863\":null,\"3864\":null,\"3865\":null,\"3866\":null,\"3867\":16.41634196,\"3868\":null,\"3869\":null,\"3870\":20.12509395,\"3871\":null,\"3872\":null,\"3873\":null,\"3874\":null,\"3875\":null,\"3876\":null,\"3877\":null,\"3878\":null,\"3879\":null,\"3880\":null,\"3881\":null,\"3882\":14.50364809,\"3883\":null,\"3884\":11.602279879999999,\"3885\":null,\"3886\":null,\"3887\":null,\"3888\":null,\"3889\":null,\"3890\":null,\"3891\":null,\"3892\":null,\"3893\":18.837601020000001,\"3894\":18.790733530000001,\"3895\":null,\"3896\":null,\"3897\":19.524207229999998,\"3898\":null,\"3899\":16.496165779999998,\"3900\":null,\"3901\":15.242974200000001,\"3902\":16.940265780000001,\"3903\":15.14822521,\"3904\":17.731200579999999,\"3905\":12.845863420000001,\"3906\":19.367278509999998,\"3907\":20.195873859999999,\"3908\":20.773578919999998,\"3909\":20.25953427,\"3910\":19.208097840000001,\"3911\":null,\"3912\":null,\"3913\":null,\"3914\":17.999856000000001,\"3915\":14.66474569,\"3916\":null,\"3917\":null,\"3918\":16.968161200000001,\"3919\":18.912581190000001,\"3920\":null,\"3921\":16.949638190000002,\"3922\":null,\"3923\":16.723677680000002,\"3924\":17.744750759999999,\"3925\":17.776184870000002,\"3926\":15.22505671,\"3927\":17.628694119999999,\"3928\":15.70099566,\"3929\":19.37707279,\"3930\":null,\"3931\":null,\"3932\":null,\"3933\":16.817525289999999,\"3934\":15.31036115,\"3935\":null,\"3936\":13.49221429,\"3937\":18.235014670000002,\"3938\":18.829016549999999,\"3939\":13.512479369999999,\"3940\":17.028854039999999,\"3941\":12.85913847,\"3942\":17.52311125,\"3943\":16.016799850000002,\"3944\":null,\"3945\":null,\"3946\":16.83741156,\"3947\":17.031700969999999,\"3948\":14.99254191,\"3949\":17.83390507,\"3950\":18.09695614,\"3951\":16.97356838,\"3952\":null,\"3953\":16.34059152,\"3954\":null,\"3955\":null,\"3956\":14.47917206,\"3957\":15.1307528,\"3958\":16.118303770000001,\"3959\":17.42716253,\"3960\":null,\"3961\":18.451008470000001,\"3962\":16.45954806,\"3963\":null,\"3964\":19.267822840000001,\"3965\":14.45978633,\"3966\":null,\"3967\":19.585874530000002,\"3968\":19.628510930000001,\"3969\":17.149988149999999,\"3970\":17.221509470000001,\"3971\":15.07926791,\"3972\":17.90461574,\"3973\":15.986917630000001,\"3974\":null,\"3975\":null,\"3976\":22.143965819999998,\"3977\":15.589906900000001,\"3978\":null,\"3979\":null,\"3980\":19.88546539,\"3981\":16.908304650000002,\"3982\":20.99874445,\"3983\":18.203443719999999,\"3984\":null,\"3985\":13.90708489,\"3986\":18.639364830000002,\"3987\":null,\"3988\":null,\"3989\":null,\"3990\":15.953691579999999,\"3991\":16.556719220000002,\"3992\":null,\"3993\":16.16158532,\"3994\":21.00632805,\"3995\":14.42895959,\"3996\":null,\"3997\":null,\"3998\":21.48989177,\"3999\":14.85539124,\"4000\":16.616276840000001,\"4001\":17.628665290000001,\"4002\":18.31600838,\"4003\":16.084750769999999,\"4004\":16.206281359999998,\"4005\":19.947458009999998,\"4006\":18.080425640000001,\"4007\":19.93989526,\"4008\":15.18553859,\"4009\":17.218351349999999,\"4010\":13.010060190000001,\"4011\":null,\"4012\":19.851246979999999,\"4013\":16.009874589999999,\"4014\":null,\"4015\":20.184920940000001,\"4016\":23.549797049999999,\"4017\":18.003951319999999,\"4018\":null,\"4019\":15.21844359,\"4020\":16.203947599999999,\"4021\":null,\"4022\":null,\"4023\":17.380049929999998,\"4024\":null,\"4025\":16.950099949999998,\"4026\":19.235969600000001,\"4027\":null,\"4028\":14.50031714,\"4029\":null,\"4030\":17.342429240000001,\"4031\":17.264096989999999,\"4032\":17.94970614,\"4033\":16.261219610000001,\"4034\":16.972566239999999,\"4035\":18.677931869999998,\"4036\":17.418781989999999,\"4037\":19.090706860000001,\"4038\":null,\"4039\":null,\"4040\":null,\"4041\":null,\"4042\":null,\"4043\":14.33008208,\"4044\":16.584661530000002,\"4045\":14.93707376,\"4046\":18.15311195,\"4047\":19.578510779999998,\"4048\":20.68915269,\"4049\":16.271316460000001,\"4050\":14.9717702,\"4051\":14.21292837,\"4052\":15.68742222,\"4053\":16.244644359999999,\"4054\":22.257484099999999,\"4055\":null,\"4056\":20.077111779999999,\"4057\":16.59239092,\"4058\":17.88547213,\"4059\":null,\"4060\":16.774215049999999,\"4061\":16.70825692,\"4062\":null,\"4063\":15.168705040000001,\"4064\":15.57776456,\"4065\":null,\"4066\":null,\"4067\":16.926515089999999,\"4068\":17.145713839999999,\"4069\":20.972797920000001,\"4070\":18.632220270000001,\"4071\":null,\"4072\":15.599338660000001,\"4073\":null,\"4074\":17.671548000000001,\"4075\":null,\"4076\":null,\"4077\":18.68353475,\"4078\":18.674316919999999,\"4079\":14.507517160000001,\"4080\":16.331767580000001,\"4081\":null,\"4082\":null,\"4083\":null,\"4084\":15.22594647,\"4085\":19.704742899999999,\"4086\":null,\"4087\":14.75579988,\"4088\":21.989884579999998,\"4089\":null,\"4090\":null,\"4091\":16.19197788,\"4092\":null,\"4093\":null,\"4094\":18.718374189999999,\"4095\":13.679053100000001,\"4096\":20.29672527,\"4097\":17.01794499,\"4098\":16.013534610000001,\"4099\":17.731139110000001,\"4100\":17.42329368,\"4101\":15.49069385,\"4102\":14.60335377,\"4103\":20.20598893,\"4104\":16.135334830000001,\"4105\":19.81097187,\"4106\":16.422113970000002,\"4107\":null,\"4108\":18.890199800000001,\"4109\":15.83335827,\"4110\":16.386797829999999,\"4111\":15.92456162,\"4112\":15.67282292,\"4113\":17.361276029999999,\"4114\":null,\"4115\":16.87118809,\"4116\":16.742335860000001,\"4117\":18.85027904,\"4118\":19.900427820000001,\"4119\":18.414737070000001,\"4120\":15.212477120000001,\"4121\":null,\"4122\":17.912178520000001,\"4123\":14.94596469,\"4124\":15.394485660000001,\"4125\":17.338832450000002,\"4126\":15.851115589999999,\"4127\":null,\"4128\":null,\"4129\":16.800583880000001,\"4130\":17.894155380000001,\"4131\":18.63256303,\"4132\":18.360478659999998,\"4133\":15.024941800000001,\"4134\":null,\"4135\":null,\"4136\":null,\"4137\":19.01402062,\"4138\":17.967249249999998,\"4139\":13.119014870000001,\"4140\":16.117211879999999,\"4141\":18.071616689999999,\"4142\":14.46337853,\"4143\":18.556858869999999,\"4144\":17.66076645,\"4145\":14.89286424,\"4146\":19.564343869999998,\"4147\":13.98484142,\"4148\":18.667374930000001,\"4149\":14.05435471,\"4150\":null,\"4151\":null,\"4152\":null,\"4153\":null,\"4154\":null,\"4155\":10.662767519999999,\"4156\":16.498029670000001,\"4157\":15.93386784,\"4158\":20.33702753,\"4159\":20.084670370000001,\"4160\":19.930458080000001,\"4161\":18.746742879999999,\"4162\":null,\"4163\":null,\"4164\":null,\"4165\":18.160737300000001,\"4166\":18.02947679,\"4167\":16.393302989999999,\"4168\":null,\"4169\":null,\"4170\":16.3727175,\"4171\":null,\"4172\":null,\"4173\":null,\"4174\":18.56037001,\"4175\":13.943513790000001,\"4176\":16.410596760000001,\"4177\":null,\"4178\":null,\"4179\":null,\"4180\":14.63445224,\"4181\":null,\"4182\":15.895292769999999,\"4183\":18.229163660000001,\"4184\":16.80025702,\"4185\":17.188107080000002,\"4186\":15.99961645,\"4187\":null,\"4188\":null,\"4189\":null,\"4190\":17.487138569999999,\"4191\":null,\"4192\":null,\"4193\":null,\"4194\":null,\"4195\":20.598235219999999,\"4196\":14.002288950000001,\"4197\":null,\"4198\":null,\"4199\":13.119014870000001,\"4200\":14.8919944,\"4201\":14.44940278,\"4202\":null,\"4203\":18.426151579999999,\"4204\":null,\"4205\":25.529876699999999,\"4206\":17.724286020000001,\"4207\":21.513485970000001,\"4208\":22.628987290000001,\"4209\":19.234653959999999,\"4210\":18.257437320000001,\"4211\":19.837373070000002,\"4212\":20.654232189999998,\"4213\":18.148940660000001,\"4214\":20.407404469999999,\"4215\":16.390359830000001,\"4216\":16.16125847,\"4217\":15.867003629999999,\"4218\":null,\"4219\":19.774565299999999,\"4220\":19.46983372,\"4221\":16.839245510000001,\"4222\":18.54290327,\"4223\":16.26129895,\"4224\":20.189924820000002,\"4225\":null,\"4226\":20.96261256,\"4227\":null,\"4228\":15.32831713,\"4229\":17.40830875,\"4230\":null,\"4231\":null,\"4232\":17.832854489999999,\"4233\":null,\"4234\":null,\"4235\":15.69174018,\"4236\":null,\"4237\":22.65330436,\"4238\":17.963308739999999,\"4239\":null,\"4240\":13.92616366,\"4241\":null,\"4242\":17.357908439999999,\"4243\":19.378760549999999,\"4244\":16.952926990000002,\"4245\":null,\"4246\":18.186508880000002,\"4247\":24.208788120000001,\"4248\":15.219450760000001,\"4249\":17.986948999999999,\"4250\":null,\"4251\":18.001556319999999,\"4252\":14.87907684,\"4253\":19.00400058,\"4254\":null,\"4255\":20.48854884,\"4256\":20.90663094,\"4257\":13.97094647,\"4258\":19.219430209999999,\"4259\":null,\"4260\":20.014525679999998,\"4261\":20.219167840000001,\"4262\":14.785155319999999,\"4263\":16.957164030000001,\"4264\":15.634992199999999,\"4265\":18.239626569999999,\"4266\":16.746027519999998,\"4267\":14.483064779999999,\"4268\":15.62472601,\"4269\":13.286868910000001,\"4270\":null,\"4271\":21.720217340000001,\"4272\":23.866642389999999,\"4273\":11.783492689999999,\"4274\":null,\"4275\":null,\"4276\":null,\"4277\":16.994497840000001,\"4278\":14.5800897,\"4279\":null,\"4280\":17.755357140000001,\"4281\":17.942245979999999,\"4282\":null,\"4283\":17.265649060000001,\"4284\":18.149809999999999,\"4285\":17.076927000000001,\"4286\":22.115552999999998,\"4287\":19.736853799999999,\"4288\":16.57242961,\"4289\":null,\"4290\":15.050287900000001,\"4291\":null,\"4292\":13.9895841,\"4293\":null,\"4294\":16.388729519999998,\"4295\":null,\"4296\":23.049807359999999,\"4297\":20.561623269999998,\"4298\":14.894425979999999,\"4299\":15.97925487,\"4300\":16.89744116,\"4301\":20.041985239999999,\"4302\":19.91746659,\"4303\":18.91791366,\"4304\":18.6446358,\"4305\":null,\"4306\":16.163340760000001,\"4307\":17.132406060000001,\"4308\":17.055666890000001,\"4309\":14.08846445,\"4310\":17.44616624,\"4311\":null,\"4312\":14.25633646,\"4313\":17.626007439999999,\"4314\":16.01652906,\"4315\":null,\"4316\":null,\"4317\":20.16483547,\"4318\":16.764135840000002,\"4319\":16.422052579999999,\"4320\":null,\"4321\":18.83933648,\"4322\":17.45265251,\"4323\":null,\"4324\":18.77700699,\"4325\":null,\"4326\":null,\"4327\":null,\"4328\":21.88096951,\"4329\":null,\"4330\":16.699924809999999,\"4331\":19.944438510000001,\"4332\":20.877964540000001,\"4333\":null,\"4334\":null,\"4335\":15.479938369999999,\"4336\":null,\"4337\":17.667071270000001,\"4338\":20.339744679999999,\"4339\":18.082509210000001,\"4340\":null,\"4341\":null,\"4342\":16.86352694,\"4343\":14.561873820000001,\"4344\":null,\"4345\":null,\"4346\":null,\"4347\":null,\"4348\":15.5570477,\"4349\":16.95413873,\"4350\":null,\"4351\":15.81793165,\"4352\":19.960764390000001,\"4353\":21.20471448,\"4354\":17.82749256,\"4355\":15.413162359999999,\"4356\":16.943177469999998,\"4357\":null,\"4358\":null,\"4359\":null,\"4360\":null,\"4361\":null,\"4362\":null,\"4363\":null,\"4364\":16.825243530000002,\"4365\":null,\"4366\":null,\"4367\":null,\"4368\":null,\"4369\":17.58239262,\"4370\":15.34077196,\"4371\":19.430605799999999,\"4372\":19.068858370000001,\"4373\":15.504756670000001,\"4374\":17.305744560000001,\"4375\":15.8030887,\"4376\":17.142261829999999,\"4377\":19.924157780000002,\"4378\":19.77064197,\"4379\":21.213267030000001,\"4380\":15.867326439999999,\"4381\":17.006887970000001,\"4382\":null,\"4383\":19.100547850000002,\"4384\":null,\"4385\":19.929530790000001,\"4386\":null,\"4387\":13.587197850000001,\"4388\":16.537267660000001,\"4389\":16.418297450000001,\"4390\":null,\"4391\":15.093819890000001,\"4392\":15.31764886,\"4393\":null,\"4394\":17.00828052,\"4395\":16.920316549999999,\"4396\":null,\"4397\":16.26375415,\"4398\":19.742320729999999,\"4399\":14.188947779999999,\"4400\":14.506439589999999,\"4401\":14.92567972,\"4402\":16.28170703,\"4403\":null,\"4404\":13.230310100000001,\"4405\":null,\"4406\":14.841361750000001,\"4407\":null,\"4408\":null,\"4409\":null,\"4410\":13.03352787,\"4411\":18.34332478,\"4412\":16.840597689999999,\"4413\":16.130855530000002,\"4414\":12.13306188,\"4415\":18.466555759999999,\"4416\":21.20955107,\"4417\":16.553246470000001,\"4418\":17.574857089999998,\"4419\":15.71970475,\"4420\":15.32462784,\"4421\":17.494741770000001,\"4422\":14.594986049999999,\"4423\":17.954335400000002,\"4424\":19.317213219999999,\"4425\":null,\"4426\":15.0410156,\"4427\":null,\"4428\":null,\"4429\":null,\"4430\":null,\"4431\":16.849674159999999,\"4432\":15.94580444,\"4433\":16.54810256,\"4434\":16.90060853,\"4435\":18.740979809999999,\"4436\":14.36026715,\"4437\":18.78818863,\"4438\":19.803420719999998,\"4439\":19.094595330000001,\"4440\":null,\"4441\":null,\"4442\":null,\"4443\":null,\"4444\":13.119014870000001,\"4445\":null,\"4446\":null,\"4447\":null,\"4448\":14.72872125,\"4449\":null,\"4450\":null,\"4451\":null,\"4452\":19.86304247,\"4453\":18.708677269999999,\"4454\":17.20050736,\"4455\":19.746366940000002,\"4456\":12.98630397,\"4457\":17.514342320000001,\"4458\":18.952658329999998,\"4459\":16.82710771,\"4460\":17.439334949999999,\"4461\":18.899163529999999,\"4462\":13.0982132,\"4463\":16.078076800000002,\"4464\":16.051788049999999,\"4465\":18.059811849999999,\"4466\":null,\"4467\":null,\"4468\":14.29358805,\"4469\":13.890203939999999,\"4470\":16.16738599,\"4471\":null,\"4472\":21.688231080000001,\"4473\":14.18951861,\"4474\":14.00319824,\"4475\":12.824828350000001,\"4476\":null,\"4477\":15.25080142,\"4478\":13.721398239999999,\"4479\":null,\"4480\":18.98997593,\"4481\":20.57685785,\"4482\":null,\"4483\":15.31615813,\"4484\":21.78472623,\"4485\":18.159286600000002,\"4486\":14.569909040000001,\"4487\":null,\"4488\":20.085523080000002,\"4489\":13.119014870000001,\"4490\":null,\"4491\":null,\"4492\":18.673240109999998,\"4493\":20.2881891,\"4494\":null,\"4495\":null,\"4496\":13.59283269,\"4497\":14.49528638,\"4498\":20.19013885,\"4499\":18.77595286,\"4500\":15.563274099999999,\"4501\":18.202006699999998,\"4502\":null,\"4503\":17.928817299999999,\"4504\":22.20758008,\"4505\":16.446569879999998,\"4506\":16.907650279999999,\"4507\":17.41963544,\"4508\":15.58611308,\"4509\":13.9367646,\"4510\":null,\"4511\":null,\"4512\":null,\"4513\":null,\"4514\":18.740057100000001,\"4515\":18.26588533,\"4516\":16.67005176,\"4517\":12.098760220000001,\"4518\":15.405123039999999,\"4519\":18.20
```
