## Supplementary Dataset S1 archive file for "RAPDOR: Using Jensen-Shannon Distance for the computational analysis of complex proteomics datasets": HeLaEGFTreatment_egf_90min.json (part 3 of 34)

```
207924,\"4520\":15.92892803,\"4521\":null,\"4522\":null,\"4523\":null,\"4524\":17.299433369999999,\"4525\":17.548381719999998,\"4526\":19.81587227,\"4527\":null,\"4528\":null,\"4529\":19.638776289999999,\"4530\":null,\"4531\":14.71188454,\"4532\":null,\"4533\":null,\"4534\":13.697951740000001,\"4535\":null,\"4536\":15.067917939999999,\"4537\":15.50694378,\"4538\":19.15206341,\"4539\":18.242611830000001,\"4540\":15.670189649999999,\"4541\":null,\"4542\":16.31566784,\"4543\":null,\"4544\":19.869450090000001,\"4545\":16.70366272,\"4546\":17.671956569999999,\"4547\":17.415553339999999,\"4548\":null,\"4549\":null,\"4550\":18.516910119999999,\"4551\":null,\"4552\":null,\"4553\":19.832553529999998,\"4554\":14.236955930000001,\"4555\":null,\"4556\":null,\"4557\":null,\"4558\":null,\"4559\":17.70248513,\"4560\":14.61846149,\"4561\":15.00320338,\"4562\":19.82547709,\"4563\":17.77165303,\"4564\":19.64850465,\"4565\":21.374991779999998,\"4566\":19.302957289999998,\"4567\":19.381545079999999,\"4568\":14.764543529999999,\"4569\":18.446899470000002,\"4570\":18.6302314,\"4571\":16.435272659999999,\"4572\":15.80677887,\"4573\":17.85455559,\"4574\":12.80186142,\"4575\":null,\"4576\":19.911528140000002,\"4577\":16.77167626,\"4578\":17.06234177,\"4579\":17.70189431,\"4580\":17.06187001,\"4581\":16.45332251,\"4582\":17.312254419999999,\"4583\":18.243703669999999,\"4584\":17.480607710000001,\"4585\":14.23424707,\"4586\":18.899172100000001,\"4587\":16.598942310000002,\"4588\":19.424010110000001,\"4589\":15.27973604,\"4590\":16.170980740000001,\"4591\":14.40010204,\"4592\":null,\"4593\":17.6215397,\"4594\":17.722204909999998,\"4595\":18.64845828,\"4596\":16.242090340000001,\"4597\":13.98313291,\"4598\":18.11521634,\"4599\":17.960378559999999,\"4600\":16.142980949999998,\"4601\":21.533761160000001,\"4602\":null,\"4603\":null,\"4604\":null,\"4605\":null,\"4606\":null,\"4607\":null,\"4608\":null,\"4609\":19.13314175,\"4610\":17.930401,\"4611\":15.85383386,\"4612\":18.86505077,\"4613\":17.902427960000001,\"4614\":16.824876499999998,\"4615\":null,\"4616\":17.049419390000001,\"4617\":17.620472240000002,\"4618\":13.4711932,\"4619\":18.02496266,\"4620\":16.78028724,\"4621\":null,\"4622\":18.551801699999999,\"4623\":17.991866259999998,\"4624\":null,\"4625\":19.27297677,\"4626\":18.620788000000001,\"4627\":13.119014870000001,\"4628\":19.79837028,\"4629\":17.86243485,\"4630\":11.688897969999999,\"4631\":null,\"4632\":19.455689320000001,\"4633\":18.618714350000001,\"4634\":17.66997885,\"4635\":17.77365348,\"4636\":18.408502219999999,\"4637\":19.503412390000001,\"4638\":15.93349954,\"4639\":16.019258570000002,\"4640\":null,\"4641\":null,\"4642\":19.535757019999998,\"4643\":null,\"4644\":null,\"4645\":17.730969640000001,\"4646\":null,\"4647\":20.468999499999999,\"4648\":19.713895740000002,\"4649\":20.072154900000001,\"4650\":15.13705126,\"4651\":null,\"4652\":19.49087239,\"4653\":12.97957429,\"4654\":16.201017669999999,\"4655\":19.113367610000001,\"4656\":null,\"4657\":null,\"4658\":19.00751576,\"4659\":16.562350779999999,\"4660\":17.54243555,\"4661\":18.067471980000001,\"4662\":null,\"4663\":14.34282631,\"4664\":19.799832680000002,\"4665\":16.758227049999999,\"4666\":19.37650558,\"4667\":18.250155060000001,\"4668\":18.489421740000001,\"4669\":16.23048648,\"4670\":17.652240750000001,\"4671\":19.218246310000001,\"4672\":14.17315535,\"4673\":15.64699847,\"4674\":19.679354870000001,\"4675\":15.77321364,\"4676\":17.859613750000001,\"4677\":18.343841659999999,\"4678\":18.79575504,\"4679\":18.089008379999999,\"4680\":15.343766520000001,\"4681\":13.905197510000001,\"4682\":null,\"4683\":18.291967209999999,\"4684\":14.92168745,\"4685\":null,\"4686\":null,\"4687\":19.454896699999999,\"4688\":18.708113910000002,\"4689\":null,\"4690\":null,\"4691\":18.748752240000002,\"4692\":17.849221660000001,\"4693\":18.535082859999999,\"4694\":15.370306190000001,\"4695\":13.88769078,\"4696\":null,\"4697\":23.13717424,\"4698\":18.059734550000002,\"4699\":18.288717309999999,\"4700\":21.828374449999998,\"4701\":17.898038490000001,\"4702\":18.86461968,\"4703\":null,\"4704\":null,\"4705\":null,\"4706\":13.11728239,\"4707\":16.169512399999999,\"4708\":18.518768919999999,\"4709\":19.487190269999999,\"4710\":18.573300270000001,\"4711\":null,\"4712\":14.74776696,\"4713\":17.012826799999999,\"4714\":17.449319450000001,\"4715\":17.801088050000001,\"4716\":17.985767370000001,\"4717\":14.27209846,\"4718\":18.962986910000002,\"4719\":null,\"4720\":16.043806750000002,\"4721\":17.79302311,\"4722\":null,\"4723\":17.39222299,\"4724\":null,\"4725\":14.09557444,\"4726\":23.458001710000001,\"4727\":18.173022679999999,\"4728\":13.5947013,\"4729\":21.19630913,\"4730\":17.056960190000002,\"4731\":18.542901319999999,\"4732\":16.9830899,\"4733\":null,\"4734\":15.11729659,\"4735\":17.549051590000001,\"4736\":null,\"4737\":15.92647566,\"4738\":15.37600496,\"4739\":14.75421195,\"4740\":20.28254488,\"4741\":18.04096848,\"4742\":19.51702663,\"4743\":17.543325230000001,\"4744\":17.112945790000001,\"4745\":16.456479219999998,\"4746\":19.794346730000001,\"4747\":18.025909479999999,\"4748\":13.48718105,\"4749\":18.75255838,\"4750\":19.220273089999999,\"4751\":20.178285639999999,\"4752\":17.87749522,\"4753\":19.819476089999998,\"4754\":18.45916252,\"4755\":18.375472299999998,\"4756\":null,\"4757\":null,\"4758\":16.87607758,\"4759\":19.7898052,\"4760\":19.506931789999999,\"4761\":22.709318660000001,\"4762\":20.814677830000001,\"4763\":null,\"4764\":null,\"4765\":null,\"4766\":null,\"4767\":13.119014870000001,\"4768\":null,\"4769\":null,\"4770\":17.531099099999999,\"4771\":17.511600680000001,\"4772\":null,\"4773\":null,\"4774\":null,\"4775\":20.118234730000001,\"4776\":19.760875609999999,\"4777\":20.55009329,\"4778\":19.781199730000001,\"4779\":17.63596167,\"4780\":20.457690960000001,\"4781\":21.408497440000001,\"4782\":20.184657829999999,\"4783\":20.95584337,\"4784\":19.796520879999999,\"4785\":19.48160914,\"4786\":19.292182520000001,\"4787\":20.305562089999999,\"4788\":19.734036669999998,\"4789\":19.22339513,\"4790\":14.57099026,\"4791\":null,\"4792\":20.915706,\"4793\":20.867870539999998,\"4794\":20.354404349999999,\"4795\":18.29322505,\"4796\":20.064362800000001,\"4797\":19.22941776,\"4798\":18.729090849999999,\"4799\":19.6208308,\"4800\":16.430006129999999,\"4801\":19.650274620000001,\"4802\":19.026084279999999,\"4803\":19.638671559999999,\"4804\":19.996919139999999,\"4805\":19.69716948,\"4806\":20.11577389,\"4807\":20.099255889999998,\"4808\":19.06429129,\"4809\":19.113093889999998,\"4810\":19.452472530000001,\"4811\":19.44101728,\"4812\":15.55248147,\"4813\":19.39851376,\"4814\":20.578800869999998,\"4815\":20.898945940000001,\"4816\":18.3644143,\"4817\":null,\"4818\":20.31939289,\"4819\":18.54468511,\"4820\":18.978692509999998,\"4821\":17.038453879999999,\"4822\":20.990968339999998,\"4823\":20.168856949999999,\"4824\":17.24185056,\"4825\":13.461177019999999,\"4826\":23.36168653,\"4827\":20.842351699999998,\"4828\":19.65389343,\"4829\":null,\"4830\":15.73438855,\"4831\":null,\"4832\":null,\"4833\":null,\"4834\":16.751829820000001,\"4835\":16.152036370000001,\"4836\":16.305013339999999,\"4837\":null,\"4838\":null,\"4839\":18.60474773,\"4840\":null,\"4841\":15.40047394,\"4842\":13.57768546,\"4843\":13.00216181,\"4844\":14.694259580000001,\"4845\":18.107918489999999,\"4846\":null,\"4847\":14.12311429,\"4848\":17.7726322,\"4849\":18.24825353,\"4850\":null,\"4851\":18.539861080000001,\"4852\":19.610599780000001,\"4853\":16.956913790000002,\"4854\":null,\"4855\":16.321129630000002,\"4856\":null,\"4857\":null,\"4858\":null,\"4859\":14.64973561,\"4860\":15.2103047,\"4861\":13.205472009999999,\"4862\":null,\"4863\":16.418128119999999,\"4864\":null,\"4865\":21.015826830000002,\"4866\":19.48247709,\"4867\":17.64896937,\"4868\":18.256783129999999,\"4869\":20.396208170000001,\"4870\":18.865652879999999,\"4871\":19.163879940000001,\"4872\":17.403171839999999,\"4873\":19.962613149999999,\"4874\":19.401622589999999,\"4875\":null,\"4876\":14.07104051,\"4877\":18.176234669999999,\"4878\":null,\"4879\":13.119014870000001,\"4880\":15.802834000000001,\"4881\":17.652736180000002,\"4882\":13.234305900000001,\"4883\":null,\"4884\":14.97826894,\"4885\":null,\"4886\":null,\"4887\":17.01732711,\"4888\":17.190659879999998,\"4889\":17.187038040000001,\"4890\":16.551681259999999,\"4891\":16.639473209999998,\"4892\":15.776170949999999,\"4893\":null,\"4894\":20.69424149,\"4895\":15.88391976,\"4896\":18.672427519999999,\"4897\":null,\"4898\":null,\"4899\":16.264052589999999,\"4900\":null,\"4901\":19.04459215,\"4902\":16.313652359999999,\"4903\":16.823571730000001,\"4904\":null,\"4905\":17.62996523,\"4906\":15.05142139,\"4907\":18.83085303,\"4908\":18.19169351,\"4909\":14.48931426,\"4910\":19.995944829999999,\"4911\":null,\"4912\":null,\"4913\":17.07029855,\"4914\":16.844770329999999,\"4915\":21.726105409999999,\"4916\":17.498151279999998,\"4917\":16.81243825,\"4918\":17.56679587,\"4919\":null,\"4920\":16.330021160000001,\"4921\":null,\"4922\":null,\"4923\":null,\"4924\":null,\"4925\":null,\"4926\":18.09665056,\"4927\":null,\"4928\":17.87060704,\"4929\":null,\"4930\":null,\"4931\":15.718572160000001,\"4932\":15.40864112,\"4933\":null,\"4934\":16.678388210000001,\"4935\":14.670376409999999,\"4936\":null,\"4937\":11.334462289999999,\"4938\":18.511950639999998,\"4939\":18.622796829999999,\"4940\":null,\"4941\":19.023093530000001,\"4942\":null,\"4943\":16.11085293,\"4944\":14.17706604,\"4945\":15.89584546,\"4946\":null,\"4947\":18.11314518,\"4948\":null,\"4949\":null,\"4950\":20.50894353,\"4951\":17.912823119999999,\"4952\":null,\"4953\":16.410752670000001,\"4954\":null,\"4955\":15.993372320000001,\"4956\":16.198320509999998,\"4957\":null,\"4958\":15.50694378,\"4959\":null,\"4960\":17.290961679999999,\"4961\":null,\"4962\":null,\"4963\":null,\"4964\":13.87210928,\"4965\":17.630128939999999,\"4966\":16.472764819999998,\"4967\":17.412915030000001,\"4968\":25.30103441,\"4969\":17.734691139999999,\"4970\":18.397065099999999,\"4971\":17.549653200000002,\"4972\":18.409731699999998,\"4973\":17.273673800000001,\"4974\":19.426929749999999,\"4975\":16.938973990000001,\"4976\":16.0334431,\"4977\":18.41004298,\"4978\":16.31581916,\"4979\":16.81263474,\"4980\":14.02481835,\"4981\":19.168216940000001,\"4982\":17.453815240000001,\"4983\":17.83421487,\"4984\":19.992363560000001,\"4985\":13.05239626,\"4986\":null,\"4987\":18.57524707,\"4988\":12.659299109999999,\"4989\":13.379818609999999,\"4990\":null,\"4991\":21.816287110000001,\"4992\":16.560248640000001,\"4993\":18.694388490000002,\"4994\":18.590314360000001,\"4995\":13.90786359,\"4996\":23.267128880000001,\"4997\":16.612214980000001,\"4998\":16.219859419999999,\"4999\":17.82489756,\"5000\":18.817473920000001,\"5001\":17.742820210000001,\"5002\":17.47601178,\"5003\":19.402525579999999,\"5004\":16.858904580000001,\"5005\":null,\"5006\":16.765251639999999,\"5007\":null,\"5008\":14.81917443,\"5009\":14.44389204,\"5010\":16.525011979999999,\"5011\":17.981733219999999,\"5012\":21.045031789999999,\"5013\":15.962122539999999,\"5014\":13.64490105,\"5015\":16.004084450000001,\"5016\":17.98939334,\"5017\":null,\"5018\":14.68598208,\"5019\":17.704567650000001,\"5020\":19.875280889999999,\"5021\":18.82845176,\"5022\":13.74098027,\"5023\":16.538128570000001,\"5024\":17.500124100000001,\"5025\":17.920492490000001,\"5026\":15.28554497,\"5027\":18.337777500000001,\"5028\":17.81972635,\"5029\":17.073976850000001,\"5030\":19.95056211,\"5031\":15.138625190000001,\"5032\":19.30191031,\"5033\":17.06139559,\"5034\":15.260008190000001,\"5035\":17.33230691,\"5036\":16.59563459,\"5037\":16.059536170000001,\"5038\":18.874660209999998,\"5039\":19.359285140000001,\"5040\":17.06000513,\"5041\":20.7775514,\"5042\":17.39326479,\"5043\":18.385236750000001,\"5044\":17.117246139999999,\"5045\":18.798885800000001,\"5046\":16.147476380000001,\"5047\":22.19474967,\"5048\":18.711601259999998,\"5049\":14.189373549999999,\"5050\":19.263082239999999,\"5051\":21.608578439999999,\"5052\":18.140838550000002,\"5053\":15.01254117,\"5054\":16.26393259,\"5055\":16.060106399999999,\"5056\":17.297103409999998,\"5057\":null,\"5058\":20.40413646,\"5059\":16.52849986,\"5060\":null,\"5061\":null,\"5062\":16.070072010000001,\"5063\":null,\"5064\":18.001214959999999,\"5065\":17.749283569999999,\"5066\":16.936174940000001,\"5067\":16.664536219999999,\"5068\":19.965038880000002,\"5069\":null,\"5070\":22.46615281,\"5071\":null,\"5072\":null,\"5073\":16.399689649999999,\"5074\":16.193297489999999,\"5075\":null,\"5076\":15.13893736,\"5077\":18.846235740000001,\"5078\":16.048578549999998,\"5079\":16.682590059999999,\"5080\":null,\"5081\":14.670003380000001,\"5082\":null,\"5083\":null,\"5084\":21.291662509999998,\"5085\":21.623461249999998,\"5086\":null,\"5087\":15.16758555,\"5088\":null,\"5089\":15.234633049999999,\"5090\":18.149896380000001,\"5091\":null,\"5092\":null,\"5093\":15.78097445,\"5094\":14.552895550000001,\"5095\":16.024806139999999,\"5096\":null,\"5097\":16.157200230000001,\"5098\":15.52213914,\"5099\":16.002321469999998,\"5100\":15.23848896,\"5101\":null,\"5102\":15.18365229,\"5103\":14.998931519999999,\"5104\":15.785003809999999,\"5105\":null,\"5106\":null,\"5107\":null,\"5108\":16.07793131,\"5109\":18.096218610000001,\"5110\":20.61225395,\"5111\":20.41896934,\"5112\":19.70609176,\"5113\":21.448436529999999,\"5114\":14.49222136,\"5115\":18.9617693,\"5116\":17.397275830000002,\"5117\":18.127339620000001,\"5118\":15.53856302,\"5119\":18.81652527,\"5120\":15.784522709999999,\"5121\":13.119014870000001,\"5122\":null,\"5123\":null,\"5124\":null,\"5125\":null,\"5126\":15.732319820000001,\"5127\":null,\"5128\":null,\"5129\":13.119014870000001,\"5130\":null,\"5131\":16.25020567,\"5132\":null,\"5133\":null,\"5134\":null,\"5135\":null,\"5136\":null,\"5137\":null,\"5138\":16.05248606,\"5139\":null,\"5140\":15.12171073,\"5141\":null,\"5142\":15.34729825,\"5143\":null,\"5144\":18.530250580000001,\"5145\":14.50190355,\"5146\":17.71036672,\"5147\":null,\"5148\":18.041798880000002,\"5149\":15.91338311,\"5150\":17.059668439999999,\"5151\":16.665991940000001,\"5152\":18.45098175,\"5153\":18.026712440000001,\"5154\":14.57231823,\"5155\":13.34382781,\"5156\":19.184004739999999,\"5157\":15.065762530000001,\"5158\":null,\"5159\":16.122962520000002,\"5160\":14.66059299,\"5161\":null,\"5162\":14.30333708,\"5163\":19.23151257,\"5164\":15.32594673,\"5165\":null,\"5166\":null,\"5167\":14.859746510000001,\"5168\":null,\"5169\":null,\"5170\":16.721816990000001,\"5171\":19.020773859999998,\"5172\":17.753936079999999,\"5173\":18.36869592,\"5174\":null,\"5175\":null,\"5176\":13.03620428,\"5177\":null,\"5178\":15.81396445,\"5179\":null,\"5180\":null,\"5181\":null,\"5182\":null,\"5183\":null,\"5184\":14.86516278,\"5185\":null,\"5186\":null,\"5187\":18.39224759,\"5188\":19.49602324,\"5189\":20.294468770000002,\"5190\":16.997792749999999,\"5191\":13.90878418,\"5192\":17.1126991,\"5193\":17.006586890000001,\"5194\":20.0688356,\"5195\":null,\"5196\":null,\"5197\":19.923617350000001,\"5198\":18.211231990000002,\"5199\":19.510346389999999,\"5200\":12.11104239,\"5201\":15.498082370000001,\"5202\":16.687265490000002,\"5203\":16.10926736,\"5204\":null,\"5205\":19.967926609999999,\"5206\":21.424625389999999,\"5207\":16.292279010000001,\"5208\":null,\"5209\":14.008618609999999,\"5210\":13.02620172,\"5211\":22.070239170000001,\"5212\":19.881705950000001,\"5213\":20.177380920000001,\"5214\":14.591383390000001,\"5215\":15.923529500000001,\"5216\":19.856839520000001,\"5217\":null,\"5218\":13.88526789,\"5219\":16.78312699,\"5220\":17.018742280000001,\"5221\":16.611683899999999,\"5222\":23.148180549999999,\"5223\":24.185012610000001,\"5224\":25.522427239999999,\"5225\":24.855199590000002,\"5226\":16.392885540000002,\"5227\":25.862010789999999,\"5228\":21.880004750000001,\"5229\":20.191516440000001,\"5230\":25.025786069999999,\"5231\":22.97560503,\"5232\":18.371786119999999,\"5233\":22.08119134,\"5234\":14.60361696,\"5235\":14.485228190000001,\"5236\":19.192189970000001,\"5237\":24.767158259999999,\"5238\":22.84436449,\"5239\":20.99031651,\"5240\":19.23877006,\"5241\":20.643188540000001,\"5242\":23.707333640000002,\"5243\":20.974282720000002,\"5244\":19.39957536,\"5245\":24.071864120000001,\"5246\":22.706199359999999,\"5247\":23.28244256,\"5248\":23.437595439999999,\"5249\":19.904372609999999,\"5250\":21.61067182,\"5251\":16.12136731,\"5252\":22.957988199999999,\"5253\":23.927940490000001,\"5254\":22.82500327,\"5255\":16.482269410000001,\"5256\":23.307614439999998,\"5257\":21.613440430000001,\"5258\":23.578466769999999,\"5259\":23.01977724,\"5260\":26.021852320000001,\"5261\":17.00895204,\"5262\":21.149838710000001,\"5263\":21.328646710000001,\"5264\":24.057231640000001,\"5265\":22.87141604,\"5266\":25.356019239999998,\"5267\":16.19841843,\"5268\":15.05710668,\"5269\":18.328005690000001,\"5270\":14.376302859999999,\"5271\":17.26166409,\"5272\":17.203237399999999,\"5273\":20.900908999999999,\"5274\":18.913677929999999,\"5275\":18.056832490000001,\"5276\":20.391983459999999,\"5277\":20.550729830000002,\"5278\":18.155180779999998,\"5279\":21.976351959999999,\"5280\":23.293707359999999,\"5281\":23.064885830000001,\"5282\":23.42309084,\"5283\":22.299772829999998,\"5284\":22.371405930000002,\"5285\":23.615175270000002,\"5286\":21.01886,\"5287\":23.07873128,\"5288\":21.91105189,\"5289\":null,\"5290\":22.801665979999999,\"5291\":21.696599389999999,\"5292\":18.957443739999999,\"5293\":22.615756990000001,\"5294\":22.630935399999998,\"5295\":23.841405290000001,\"5296\":17.915527999999998,\"5297\":21.587485229999999,\"5298\":19.311343879999999,\"5299\":21.903959619999998,\"5300\":16.391087769999999,\"5301\":23.228700450000002,\"5302\":21.088488430000002,\"5303\":22.798780659999998,\"5304\":20.387233380000001,\"5305\":20.886273880000001,\"5306\":24.290504299999998,\"5307\":18.305665579999999,\"5308\":15.757423790000001,\"5309\":18.49510566,\"5310\":20.99421465,\"5311\":14.77012148,\"5312\":null,\"5313\":24.113215740000001,\"5314\":24.994878719999999,\"5315\":24.278124300000002,\"5316\":23.899791820000001,\"5317\":18.799529549999999,\"5318\":16.604990619999999,\"5319\":null,\"5320\":null,\"5321\":15.12389662,\"5322\":null,\"5323\":null,\"5324\":11.96684445,\"5325\":19.749916460000002,\"5326\":15.620002380000001,\"5327\":20.665591419999998,\"5328\":17.486402850000001,\"5329\":null,\"5330\":null,\"5331\":16.084910579999999,\"5332\":17.430170669999999,\"5333\":17.76004464,\"5334\":17.905174429999999,\"5335\":15.06133865,\"5336\":14.95363343,\"5337\":11.54600772,\"5338\":18.650059880000001,\"5339\":16.473676269999999,\"5340\":null,\"5341\":15.7626835,\"5342\":17.377567639999999,\"5343\":15.67211623,\"5344\":17.740300189999999,\"5345\":null,\"5346\":null,\"5347\":13.618634930000001,\"5348\":16.84428093,\"5349\":null,\"5350\":19.96142085,\"5351\":18.33466172,\"5352\":22.440449579999999,\"5353\":16.72118159,\"5354\":20.625931260000002,\"5355\":20.106248059999999,\"5356\":17.47193605,\"5357\":16.80413708,\"5358\":null,\"5359\":13.487046960000001,\"5360\":19.544755800000001,\"5361\":null,\"5362\":19.861748630000001,\"5363\":16.05243042,\"5364\":18.317355920000001,\"5365\":16.47472441,\"5366\":null,\"5367\":16.333983419999999,\"5368\":17.507383300000001,\"5369\":22.482660750000001,\"5370\":22.510256859999998,\"5371\":18.214414340000001,\"5372\":14.353755809999999,\"5373\":17.24014171,\"5374\":18.648654359999998,\"5375\":null,\"5376\":16.811662330000001,\"5377\":22.05616216,\"5378\":15.47146249,\"5379\":17.545904289999999,\"5380\":null,\"5381\":15.29333501,\"5382\":null,\"5383\":16.12264914,\"5384\":15.138126720000001,\"5385\":null,\"5386\":null,\"5387\":null,\"5388\":18.944053870000001,\"5389\":18.72535221,\"5390\":null,\"5391\":22.487362109999999,\"5392\":17.475192679999999,\"5393\":17.810379690000001,\"5394\":17.804359890000001,\"5395\":13.59670476,\"5396\":15.87858733,\"5397\":15.062255049999999,\"5398\":17.6524967,\"5399\":20.204954579999999,\"5400\":17.23208636,\"5401\":null,\"5402\":null,\"5403\":null,\"5404\":16.085100749999999,\"5405\":17.946741289999998,\"5406\":16.486479620000001,\"5407\":17.944421269999999,\"5408\":18.643375559999999,\"5409\":null,\"5410\":18.28433304,\"5411\":null,\"5412\":15.950501539999999,\"5413\":19.34405228,\"5414\":18.601113789999999,\"5415\":null,\"5416\":14.99426169,\"5417\":22.97070321,\"5418\":17.25250153,\"5419\":18.672094250000001,\"5420\":15.769975990000001,\"5421\":14.1994141,\"5422\":17.439268670000001,\"5423\":15.72768284,\"5424\":18.46989426,\"5425\":13.059281800000001,\"5426\":15.30852086,\"5427\":null,\"5428\":19.704724509999998,\"5429\":null,\"5430\":null,\"5431\":14.2302363,\"5432\":null,\"5433\":null,\"5434\":16.266075950000001,\"5435\":null,\"5436\":16.230842200000001,\"5437\":16.97310126,\"5438\":17.245224889999999,\"5439\":null,\"5440\":17.981803930000002,\"5441\":null,\"5442\":null,\"5443\":14.916306369999999,\"5444\":16.596715360000001,\"5445\":null,\"5446\":null,\"5447\":14.06645101,\"5448\":15.3070681,\"5449\":18.393545970000002,\"5450\":12.37759155,\"5451\":null,\"5452\":null,\"5453\":20.12685973,\"5454\":20.637304969999999,\"5455\":15.29735303,\"5456\":16.439754749999999,\"5457\":null,\"5458\":null,\"5459\":14.637143030000001,\"5460\":16.47172707,\"5461\":null,\"5462\":null,\"5463\":16.263272239999999,\"5464\":15.56523928,\"5465\":null,\"5466\":null,\"5467\":null,\"5468\":13.119014870000001,\"5469\":null,\"5470\":null,\"5471\":null,\"5472\":null,\"5473\":14.14860743,\"5474\":null,\"5475\":21.117523070000001,\"5476\":16.01848807,\"5477\":18.36018207,\"5478\":17.138850390000002,\"5479\":21.86287669,\"5480\":18.88149752,\"5481\":18.723783610000002,\"5482\":20.305874719999998,\"5483\":20.231375450000002,\"5484\":21.913378779999999,\"5485\":21.779471950000001,\"5486\":20.987005310000001,\"5487\":14.455384909999999,\"5488\":13.119014870000001,\"5489\":13.119014870000001,\"5490\":null,\"5491\":null,\"5492\":14.44738164,\"5493\":18.183643450000002,\"5494\":null,\"5495\":14.70274405,\"5496\":null,\"5497\":15.85793215,\"5498\":13.82647789,\"5499\":null,\"5500\":null,\"5501\":null,\"5502\":null,\"5503\":null,\"5504\":null,\"5505\":null,\"5506\":null,\"5507\":null,\"5508\":null,\"5509\":15.642059250000001,\"5510\":null,\"5511\":null,\"5512\":null,\"5513\":19.7356847,\"5514\":18.26409456,\"5515\":null,\"5516\":20.30394729,\"5517\":21.626559,\"5518\":23.682776579999999,\"5519\":14.284532349999999,\"5520\":20.249727199999999,\"5521\":21.888234220000001,\"5522\":19.17196641,\"5523\":23.741734820000001,\"5524\":21.125142400000001,\"5525\":14.38636608,\"5526\":15.583445599999999,\"5527\":null,\"5528\":null,\"5529\":16.689229390000001,\"5530\":null,\"5531\":null,\"5532\":null,\"5533\":17.119230080000001,\"5534\":null,\"5535\":14.92111057,\"5536\":17.801382499999999,\"5537\":14.80200379,\"5538\":null,\"5539\":null,\"5540\":20.670599540000001,\"5541\":14.66373901,\"5542\":15.38988672,\"5543\":15.82570072,\"5544\":16.45269914,\"5545\":null,\"5546\":21.72351978,\"5547\":19.878109930000001,\"5548\":17.112217059999999,\"5549\":19.927355080000002,\"5550\":17.925287699999998,\"5551\":20.8545281,\"5552\":20.64235351,\"5553\":18.627562950000002,\"5554\":14.430874770000001,\"5555\":17.376767359999999,\"5556\":17.352529059999998,\"5557\":19.400075130000001,\"5558\":14.386032350000001,\"5559\":15.649828749999999,\"5560\":13.119014870000001,\"5561\":13.119014870000001,\"5562\":null,\"5563\":null,\"5564\":null,\"5565\":null,\"5566\":16.64635814,\"5567\":null,\"5568\":12.539045460000001,\"5569\":null,\"5570\":null,\"5571\":null,\"5572\":18.221119300000002,\"5573\":14.2212476,\"5574\":18.71751343,\"5575\":18.479532559999999,\"5576\":null,\"5577\":14.64221487,\"5578\":16.2987012,\"5579\":17.102087310000002,\"5580\":null,\"5581\":17.785557610000002,\"5582\":16.71178124,\"5583\":15.641287950000001,\"5584\":17.479822550000002,\"5585\":17.917535860000001,\"5586\":18.463650309999998,\"5587\":18.067063770000001,\"5588\":14.780659719999999,\"5589\":null,\"5590\":17.64245485,\"5591\":16.846856769999999,\"5592\":19.789450510000002,\"5593\":18.91776088,\"5594\":17.304376619999999,\"5595\":19.14264536,\"5596\":null,\"5597\":12.06700463,\"5598\":null,\"5599\":17.444428179999999,\"5600\":null,\"5601\":null,\"5602\":null,\"5603\":14.77466128,\"5604\":null,\"5605\":null,\"5606\":16.089271920000002,\"5607\":13.09728898,\"5608\":null,\"5609\":15.91679695,\"5610\":14.982229370000001,\"5611\":null,\"5612\":18.925203939999999,\"5613\":16.12837399,\"5614\":null,\"5615\":null,\"5616\":18.549776659999999,\"5617\":15.44163041,\"5618\":17.035681019999998,\"5619\":18.074761890000001,\"5620\":19.830751039999999,\"5621\":19.88417441,\"5622\":19.589986719999999,\"5623\":19.859436079999998,\"5624\":null,\"5625\":13.759439309999999,\"5626\":15.63477754,\"5627\":null,\"5628\":14.72953573,\"5629\":null,\"5630\":null,\"5631\":14.299705100000001,\"5632\":17.179283559999998,\"5633\":13.70734687,\"5634\":null,\"5635\":null,\"5636\":null,\"5637\":null,\"5638\":15.081907210000001,\"5639\":null,\"5640\":19.166755980000001,\"5641\":null,\"5642\":null,\"5643\":null,\"5644\":null,\"5645\":null,\"5646\":null,\"5647\":null,\"5648\":null,\"5649\":null,\"5650\":null,\"5651\":null,\"5652\":null,\"5653\":null,\"5654\":null,\"5655\":null,\"5656\":null,\"5657\":null,\"5658\":18.15483425,\"5659\":null,\"5660\":null,\"5661\":null,\"5662\":15.249170169999999,\"5663\":null,\"5664\":null,\"5665\":null,\"5666\":null,\"5667\":null,\"5668\":null,\"5669\":null,\"5670\":null,\"5671\":null,\"5672\":null,\"5673\":null,\"5674\":14.91221562,\"5675\":null,\"5676\":14.519369129999999,\"5677\":15.74086318,\"5678\":null,\"5679\":18.3545984,\"5680\":null,\"5681\":15.563274099999999,\"5682\":null,\"5683\":15.01367544,\"5684\":null,\"5685\":null,\"5686\":null,\"5687\":15.016608359999999,\"5688\":14.210760560000001,\"5689\":null,\"5690\":null,\"5691\":null,\"5692\":null,\"5693\":null,\"5694\":null,\"5695\":null,\"5696\":null,\"5697\":15.44019525,\"5698\":null,\"5699\":null,\"5700\":null,\"5701\":null,\"5702\":null,\"5703\":14.535450409999999,\"5704\":null,\"5705\":null,\"5706\":14.570488750000001,\"5707\":null,\"5708\":null,\"5709\":null,\"5710\":14.06673951,\"5711\":null,\"5712\":null,\"5713\":null,\"5714\":null,\"5715\":19.684035229999999,\"5716\":null,\"5717\":null,\"5718\":null,\"5719\":null,\"5720\":null,\"5721\":null,\"5722\":19.64354646,\"5723\":null,\"5724\":12.790004400000001,\"5725\":null,\"5726\":null,\"5727\":null,\"5728\":null,\"5729\":null,\"5730\":null,\"5731\":16.676769629999999,\"5732\":12.61454631,\"5733\":16.420150379999999,\"5734\":17.32498459,\"5735\":null,\"5736\":14.19038421,\"5737\":null,\"5738\":20.896001949999999,\"5739\":15.95922757,\"5740\":null,\"5741\":null,\"5742\":null,\"5743\":null,\"5744\":19.418688190000001,\"5745\":null,\"5746\":null,\"5747\":16.41429574,\"5748\":null,\"5749\":null,\"5750\":17.672495120000001,\"5751\":15.773181429999999,\"5752\":16.66985657,\"5753\":17.304091889999999,\"5754\":null,\"5755\":16.641482459999999,\"5756\":18.105374829999999,\"5757\":16.562969679999998,\"5758\":16.769600140000001,\"5759\":19.437220799999999,\"5760\":17.369241819999999,\"5761\":18.179587380000001,\"5762\":17.612397990000002,\"5763\":18.744828139999999,\"5764\":19.234031810000001,\"5765\":20.468829209999999,\"5766\":19.382581869999999,\"5767\":19.116422159999999,\"5768\":16.135596759999999,\"5769\":17.644564689999999,\"5770\":15.98412241,\"5771\":16.247932259999999,\"5772\":18.63245156,\"5773\":19.5820525,\"5774\":22.322204110000001,\"5775\":20.356046299999999,\"5776\":21.376677390000001,\"5777\":17.399459570000001,\"5778\":17.447205230000002,\"5779\":19.011375869999998,\"5780\":18.957426770000001,\"5781\":18.222235210000001,\"5782\":15.523879429999999,\"5783\":18.299953980000002,\"5784\":18.72331629,\"5785\":19.085893559999999,\"5786\":null,\"5787\":null,\"5788\":null,\"5789\":null,\"5790\":null,\"5791\":19.052302749999999,\"5792\":16.045831199999999,\"5793\":null,\"5794\":null,\"5795\":null,\"5796\":null,\"5797\":15.249185929999999,\"5798\":18.091635790000002,\"5799\":19.552114,\"5800\":null,\"5801\":14.85762216,\"5802\":14.45480613,\"5803\":14.29391118,\"5804\":14.007284650000001,\"5805\":null,\"5806\":17.284161619999999,\"5807\":20.379926260000001,\"5808\":12.793754119999999,\"5809\":14.26338196,\"5810\":17.621213359999999,\"5811\":14.1205189,\"5812\":16.051084700000001,\"5813\":17.032540449999999,\"5814\":24.385636600000002,\"5815\":18.325303590000001,\"5816\":16.256844359999999,\"5817\":20.669301709999999,\"5818\":13.31636692,\"5819\":18.523167900000001,\"5820\":null,\"5821\":17.95542361,\"5822\":18.622852089999998,\"5823\":20.8877025,\"5824\":null,\"5825\":14.046400759999999,\"5826\":15.31692108,\"5827\":19.045593090000001,\"5828\":21.328887779999999,\"5829\":21.407072240000002,\"5830\":19.911394359999999,\"5831\":18.750664319999998,\"5832\":null,\"5833\":15.427532380000001,\"5834\":18.777860270000002,\"5835\":19.211191840000001,\"5836\":19.781733500000001,\"5837\":18.5392823,\"5838\":18.133105180000001,\"5839\":null,\"5840\":null,\"5841\":19.497130370000001,\"5842\":19.30500108,\"5843\":null,\"5844\":20.252146799999998,\"5845\":12.889668820000001,\"5846\":15.088171539999999,\"5847\":null,\"5848\":18.799046090000001,\"5849\":18.504845710000001,\"5850\":16.950112019999999,\"5851\":17.668098520000001,\"5852\":18.734877659999999,\"5853\":19.8368164,\"5854\":16.497778310000001,\"5855\":16.616188869999998,\"5856\":20.30499782,\"5857\":15.27452345,\"5858\":16.08296417,\"5859\":14.43089326,\"5860\":16.32430729,\"5861\":18.217998439999999,\"5862\":17.234982949999999,\"5863\":15.381377260000001,\"5864\":15.67869585,\"5865\":16.239586360000001,\"5866\":15.926824229999999,\"5867\":16.453526360000001,\"5868\":14.29796097,\"5869\":null,\"5870\":null,\"5871\":13.925862309999999,\"5872\":12.66735602,\"5873\":19.05388091,\"5874\":15.37122273,\"5875\":18.111478689999998,\"5876\":17.338462920000001,\"5877\":18.28685849,\"5878\":13.25858245,\"5879\":14.40877712,\"5880\":18.669368349999999,\"5881\":19.343351330000001,\"5882\":19.22109863,\"5883\":16.381271479999999,\"5884\":16.591157590000002,\"5885\":17.85668308,\"5886\":null,\"5887\":null,\"5888\":13.13904323,\"5889\":22.20573585,\"5890\":16.828499000000001,\"5891\":21.154028879999998,\"5892\":16.022424950000001,\"5893\":18.793414290000001,\"5894\":16.870334329999999,\"5895\":null,\"5896\":14.7958412,\"5897\":16.451089870000001,\"5898\":14.966684000000001,\"5899\":16.43335124,\"5900\":null,\"5901\":16.234575209999999,\"5902\":null,\"5903\":null,\"5904\":null,\"5905\":null,\"5906\":17.279109349999999,\"5907\":15.18322558,\"5908\":null,\"5909\":15.170313309999999,\"5910\":19.014332660000001,\"5911\":null,\"5912\":null,\"5913\":23.210746260000001,\"5914\":22.562846199999999,\"5915\":19.121191209999999,\"5916\":14.537840340000001,\"5917\":null,\"5918\":null,\"5919\":17.8909181,\"5920\":null,\"5921\":null,\"5922\":19.144968240000001,\"5923\":16.048193550000001,\"5924\":16.216425449999999,\"5925\":14.50562032,\"5926\":14.495487880000001,\"5927\":null,\"5928\":null,\"5929\":15.517432360000001,\"5930\":17.956928099999999,\"5931\":15.732148520000001,\"5932\":16.172932670000002,\"5933\":null,\"5934\":null,\"5935\":18.27563108,\"5936\":21.346109949999999,\"5937\":14.26865516,\"5938\":20.907093920000001,\"5939\":22.497700139999999,\"5940\":22.241904600000002,\"5941\":20.95703417,\"5942\":19.394200219999998,\"5943\":18.851411550000002,\"5944\":14.98225109,\"5945\":null,\"5946\":16.689625830000001,\"5947\":17.62095351,\"5948\":20.055479630000001,\"5949\":20.360626069999999,\"5950\":14.56853173,\"5951\":20.01912231,\"5952\":20.676433339999999,\"5953\":20.126393579999998,\"5954\":null,\"5955\":18.646689380000002,\"5956\":16.277804150000001,\"5957\":18.88874895,\"5958\":12.69804648,\"5959\":19.231741790000001,\"5960\":null,\"5961\":21.813410640000001,\"5962\":15.58785922,\"5963\":15.264901849999999,\"5964\":14.380181,\"5965\":12.967658889999999,\"5966\":null,\"5967\":15.877204150000001,\"5968\":null,\"5969\":14.93075335,\"5970\":15.98614871,\"5971\":23.886764469999999,\"5972\":14.96292601,\"5973\":19.440852769999999,\"5974\":18.751440670000001,\"5975\":null,\"5976\":null,\"5977\":null,\"5978\":null,\"5979\":17.4712763,\"5980\":14.55079112,\"5981\":19.0765891,\"5982\":18.247200289999999,\"5983\":19.114196620000001,\"5984\":18.893205869999999,\"5985\":17.17682825,\"5986\":13.856990870000001,\"5987\":null,\"5988\":null,\"5989\":null,\"5990\":18.468624160000001,\"5991\":19.570585229999999,\"5992\":14.13387079,\"5993\":18.224959370000001,\"5994\":14.78174409,\"5995\":16.29680055,\"5996\":18.15850009,\"5997\":19.16116388,\"5998\":null,\"5999\":null,\"6000\":14.68654053,\"6001\":null,\"6002\":null,\"6003\":20.986542879999998,\"6004\":19.222989630000001,\"6005\":null,\"6006\":null,\"6007\":null,\"6008\":17.158172990000001,\"6009\":18.15180496,\"6010\":17.986701589999999,\"6011\":20.04304733,\"6012\":16.623354729999999,\"6013\":17.007898709999999,\"6014\":16.070671170000001,\"6015\":15.00750899,\"6016\":18.532003379999999,\"6017\":14.402813800000001,\"6018\":null,\"6019\":13.23934036,\"6020\":null,\"6021\":22.69089078,\"6022\":15.66810422,\"6023\":16.998887379999999,\"6024\":18.27375846,\"6025\":19.227226309999999,\"6026\":18.094779880000001,\"6027\":null,\"6028\":null,\"6029\":null,\"6030\":19.095149769999999,\"6031\":16.863571060000002,\"6032\":13.79434809,\"6033\":16.221721710000001,\"6034\":null,\"6035\":null,\"6036\":null,\"6037\":null,\"6038\":16.969178530000001,\"6039\":16.65648745,\"6040\":15.86726228,\"6041\":15.144784339999999,\"6042\":19.55242342,\"6043\":15.114847340000001,\"6044\":17.62137207,\"6045\":null,\"6046\":17.209296030000001,\"6047\":14.979598060000001,\"6048\":23.557127040000001,\"6049\":null,\"6050\":null,\"6051\":15.15170884,\"6052\":16.127279949999998,\"6053\":14.8378713,\"6054\":18.38832068,\"6055\":15.755956510000001,\"6056\":19.30410431,\"6057\":null,\"6058\":null,\"6059\":null,\"6060\":17.178739449999998,\"6061\":16.567205659999999,\"6062\":null,\"6063\":null,\"6064\":null,\"6065\":15.39792978,\"6066\":24.075911990000002,\"6067\":null,\"6068\":null,\"6069\":17.536951129999998,\"6070\":19.19679944,\"6071\":18.92070781,\"6072\":15.14271108,\"6073\":15.69217883,\"6074\":15.093819890000001,\"6075\":16.580538440000002,\"6076\":null,\"6077\":null,\"6078\":null,\"6079\":null,\"6080\":17.126637469999999,\"6081\":null,\"6082\":15.9745007,\"6083\":null,\"6084\":17.59319386,\"6085\":18.350654250000002,\"6086\":null,\"6087\":15.730305230000001,\"6088\":null,\"6089\":17.909111809999999,\"6090\":null,\"6091\":23.0092377,\"6092\":16.87177617,\"6093\":16.341233500000001,\"6094\":16.766026199999999,\"6095\":15.485485049999999,\"6096\":16.028756220000002,\"6097\":10.021463130000001,\"6098\":16.78666934,\"6099\":17.908860659999998,\"6100\":19.232687680000002,\"6101\":null,\"6102\":null,\"6103\":14.67072493,\"6104\":17.016017269999999,\"6105\":19.011234869999999,\"6106\":14.44813343,\"6107\":16.887401669999999,\"6108\":17.888691699999999,\"6109\":17.367480820000001,\"6110\":null,\"6111\":15.68080951,\"6112\":14.407027080000001,\"6113\":null,\"6114\":15.05412626,\"6115\":null,\"6116\":15.36831398,\"6117\":null,\"6118\":19.827997010000001,\"6119\":null,\"6120\":14.16633335,\"6121\":null,\"6122\":16.360072850000002,\"6123\":null,\"6124\":14.82232057,\"6125\":null,\"6126\":15.617217760000001,\"6127\":16.52266813,\"6128\":16.3329135,\"6129\":12.095114369999999,\"6130\":null,\"6131\":13.89022068,\"6132\":17.22608335,\"6133\":13.927494360000001,\"6134\":19.45999772,\"6135\":18.980675949999998,\"6136\":null,\"6137\":18.15585124,\"6138\":17.921529020000001,\"6139\":17.084890300000001,\"6140\":17.191440490000002,\"6141\":16.81514146,\"6142\":19.347915400000002,\"6143\":13.119014870000001,\"6144\":null,\"6145\":null,\"6146\":null,\"6147\":17.705862400000001,\"6148\":17.138101020000001,\"6149\":21.960468540000001,\"6150\":20.12972246,\"6151\":15.23725007,\"6152\":16.097285490000001,\"6153\":14.80931522,\"6154\":18.471661189999999,\"6155\":null,\"6156\":17.37166642,\"6157\":null,\"6158\":14.9339183,\"6159\":null,\"6160\":16.588058109999999,\"6161\":null,\"6162\":null,\"6163\":17.056459390000001,\"6164\":18.231937779999999,\"6165\":16.916507379999999,\"6166\":14.301649380000001,\"6167\":17.493013779999998,\"6168\":18.519690870000002,\"6169\":15.47044616,\"6170\":17.027514669999999,\"6171\":15.892487389999999,\"6172\":14.654516620000001,\"6173\":16.171377240000002,\"6174\":17.073714590000002,\"6175\":15.033612120000001,\"6176\":17.29816512,\"6177\":18.891605370000001,\"6178\":19.866194610000001,\"6179\":14.83838933,\"6180\":18.388440920000001,\"6181\":null,\"6182\":14.78663347,\"6183\":15.40073267,\"6184\":null,\"6185\":19.827538629999999,\"6186\":19.41159983,\"6187\":null,\"6188\":17.943548719999999,\"6189\":null,\"6190\":22.32434765,\"6191\":17.531637629999999,\"6192\":15.0966048,\"6193\":17.025000389999999,\"6194\":13.531780550000001,\"6195\":null,\"6196\":19.666964780000001,\"6197\":22.045911270000001,\"6198\":14.1408407,\"6199\":null,\"6200\":17.252246419999999,\"6201\":19.186076530000001,\"6202\":14.53902712,\"6203\":17.807101379999999,\"6204\":16.27957421,\"6205\":null,\"6206\":null,\"6207\":17.047487669999999,\"6208\":16.176767829999999,\"6209\":null,\"6210\":19.416263369999999,\"6211\":null,\"6212\":16.28715463,\"6213\":14.23042019,\"6214\":null,\"6215\":16.49056607,\"6216\":16.445467059999999,\"6217\":15.97992541,\"6218\":16.794586750000001,\"6219\":12.61270421,\"6220\":15.63693949,\"6221\":null,\"6222\":null,\"6223\":16.800376709999998,\"6224\":13.057523,\"6225\":null,\"6226\":null,\"6227\":12.902189890000001,\"6228\":14.27962773,\"6229\":14.90769143,\"6230\":18.87188553,\"6231\":15.074637040000001,\"6232\":null,\"6233\":16.339158860000001,\"6234\":16.556519600000001,\"6235\":null,\"6236\":13.85042837,\"6237\":20.73883352,\"6238\":13.119014870000001,\"6239\":null,\"6240\":14.85597653,\"6241\":null,\"6242\":null,\"6243\":18.694632609999999,\"6244\":14.8368017,\"6245\":16.686948869999998,\"6246\":null,\"6247\":15.376813650000001,\"6248\":15.79402179,\"6249\":19.190586580000002,\"6250\":null,\"6251\":null,\"6252\":null,\"6253\":null,\"6254\":13.679968049999999,\"6255\":18.139495140000001,\"6256\":18.012738349999999,\"6257\":15.281233690000001,\"6258\":16.012884060000001,\"6259\":16.653740769999999,\"6260\":null,\"6261\":16.26242229,\"6262\":16.716621660000001,\"6263\":14.38563927,\"6264\":18.244186030000002,\"6265\":15.19388094,\"6266\":17.880332280000001,\"6267\":18.68932234,\"6268\":20.818871680000001,\"6269\":14.76264329,\"6270\":null,\"6271\":19.240092199999999,\"6272\":null,\"6273\":null,\"6274\":null,\"6275\":null,\"6276\":null,\"6277\":null,\"6278\":null,\"6279\":null,\"6280\":null,\"6281\":16.01391851,\"6282\":null,\"6283\":null,\"6284\":null,\"6285\":null,\"6286\":null,\"6287\":null,\"6288\":null,\"6289\":14.03000552,\"6290\":14.47491656,\"6291\":17.4542155,\"6292\":16.442902,\"6293\":18.6855945,\"6294\":16.934729319999999,\"6295\":15.64493328,\"6296\":null,\"6297\":null,\"6298\":19.757893039999999,\"6299\":null,\"6300\":14.86824113,\"6301\":18.770843119999998,\"6302\":18.039816810000001,\"6303\":18.15386822,\"6304\":null,\"6305\":20.289179260000001,\"6306\":18.850283229999999,\"6307\":20.59679259,\"6308\":null,\"6309\":18.013371660000001,\"6310\":14.948239429999999,\"6311\":null,\"6312\":16.802121450000001,\"6313\":null,\"6314\":null,\"6315\":null,\"6316\":14.675039160000001,\"6317\":18.425686129999999,\"6318\":15.005951250000001,\"6319\":14.07237389,\"6320\":17.547666020000001,\"6321\":16.250375439999999,\"6322\":14.96575095,\"6323\":14.16896129,\"6324\":19.456028809999999,\"6325\":null,\"6326\":null,\"6327\":null,\"6328\":null,\"6329\":null,\"6330\":null,\"6331\":null,\"6332\":null,\"6333\":null,\"6334\":null,\"6335\":null,\"6336\":null,\"6337\":null,\"6338\":null,\"6339\":null,\"6340\":null,\"6341\":null,\"6342\":15.52494005,\"6343\":16.10039257,\"6344\":null,\"6345\":null,\"6346\":null,\"6347\":null,\"6348\":null,\"6349\":null,\"6350\":null,\"6351\":null,\"6352\":null,\"6353\":null,\"6354\":null,\"6355\":null,\"6356\":null,\"6357\":null,\"6358\":null,\"6359\":null,\"6360\":null,\"6361\":null,\"6362\":null,\"6363\":null,\"6364\":null,\"6365\":null,\"6366\":null,\"6367\":16.83354632,\"6368\":null,\"6369\":16.922836449999998,\"6370\":null,\"6371\":14.039227589999999,\"6372\":12.509956239999999,\"6373\":13.34555085,\"6374\":13.357743579999999,\"6375\":null,\"6376\":null,\"6377\":null,\"6378\":19.672538450000001,\"6379\":null,\"6380\":null,\"6381\":null,\"6382\":null,\"6383\":null,\"6384\":null,\"6385\":null,\"6386\":null,\"6387\":17.35222057,\"6388\":null,\"6389\":null,\"6390\":18.2721239,\"6391\":22.828017209999999,\"6392\":17.245186289999999,\"6393\":15.925517859999999,\"6394\":null,\"6395\":null,\"6396\":null,\"6397\":15.90129479,\"6398\":null,\"6399\":null,\"6400\":null,\"6401\":20.251638230000001,\"6402\":13.11737636,\"6403\":16.4734379,\"6404\":null,\"6405\":null,\"6406\":null,\"6407\":16.354407120000001,\"6408\":17.423481689999999,\"6409\":20.356237220000001,\"6410\":18.79753912,\"6411\":null,\"6412\":17.8915197,\"6413\":null,\"6414\":16.385908109999999,\"6415\":16.897105620000001,\"6416\":14.01897522,\"6417\":18.663659800000001,\"6418\":21.049355810000002,\"6419\":17.86579149,\"6420\":16.103846770000001,\"6421\":19.28849645,\"6422\":null,\"6423\":null,\"6424\":19.11115594,\"6425\":null,\"6426\":null,\"6427\":null,\"6428\":null,\"6429\":15.66654979,\"6430\":17.77438351,\"6431\":15.05550978,\"6432\":18.764467320000001,\"6433\":18.685236379999999,\"6434\":16.61943304,\"6435\":17.59704189,\"6436\":21.301542869999999,\"6437\":14.24524718,\"6438\":13.926933200000001,\"6439\":null,\"6440\":null,\"6441\":null,\"6442\":16.489727980000001,\"6443\":null,\"6444\":null,\"6445\":15.992153979999999,\"6446\":17.703777160000001,\"6447\":19.155438629999999,\"6448\":13.807564879999999,\"6449\":16.073085930000001,\"6450\":15.934367849999999,\"6451\":null,\"6452\":15.76546763,\"6453\":17.66242523,\"6454\":19.95997663,\"6455\":16.19102062,\"6456\":19.697697170000001,\"6457\":19.879400090000001,\"6458\":null,\"6459\":21.173289919999998,\"6460\":21.967782320000001,\"6461\":null,\"6462\":null,\"6463\":17.770587689999999,\"6464\":18.596374539999999,\"6465\":null,\"6466\":18.37175422,\"6467\":16.063491110000001,\"6468\":null,\"6469\":20.55451429,\"6470\":18.81479856,\"6471\":17.196102320000001,\"6472\":14.31766198,\"6473\":null,\"6474\":15.895591639999999,\"6475\":null,\"6476\":18.22609542,\"6477\":14.56231268,\"6478\":14.453597009999999,\"6479\":15.905221579999999,\"6480\":null,\"6481\":14.931522599999999,\"6482\":null,\"6483\":17.753629449999998,\"6484\":17.61888768,\"6485\":17.036595930000001,\"6486\":18.320359979999999,\"6487\":16.028569449999999,\"6488\":17.099464149999999,\"6489\":17.262186119999999,\"6490\":18.284958419999999,\"6491\":18.861187510000001,\"6492\":16.47634734,\"6493\":16.803428749999998,\"6494\":16.242490360000001,\"6495\":15.42552789,\"6496\":null,\"6497\":null,\"6498\":null,\"6499\":19.88219346,\"6500\":17.212488220000001,\"6501\":null,\"6502\":17.200593250000001,\"6503\":22.486588510000001,\"6504\":19.13867948,\"6505\":16.787436530000001,\"6506\":22.330007699999999,\"6507\":17.810441319999999,\"6508\":17.12788849,\"6509\":18.331789530000002,\"6510\":17.96746306,\"6511\":null,\"6512\":11.1927945,\"6513\":15.53418312,\"6514\":null,\"6515\":null,\"6516\":null,\"6517\":18.425574879999999,\"6518\":18.568894490000002,\"6519\":18.774020019999998,\"6520\":18.225283229999999,\"6521\":19.17425231,\"6522\":19.141511820000002,\"6523\":17.54497383,\"6524\":17.473505079999999,\"6525\":19.443061239999999,\"6526\":null,\"6527\":19.322120829999999,\"6528\":16.522760770000001,\"6529\":15.694665280000001,\"6530\":15.436117060000001,\"6531\":20.562222569999999,\"6532\":17.352355840000001,\"6533\":17.661768420000001,\"6534\":null,\"6535\":null,\"6536\":15.69663766,\"6537\":17.035381180000002,\"6538\":17.587814779999999,\"6539\":null,\"6540\":null,\"6541\":15.829793779999999,\"6542\":15.900930389999999,\"6543\":18.60871714,\"6544\":15.331106999999999,\"6545\":15.296651880000001,\"6546\":17.104568570000001,\"6547\":16.804311370000001,\"6548\":18.429332290000001,\"6549\":null,\"6550\":15.54629828,\"6551\":17.535713550000001,\"6552\":null,\"6553\":null,\"6554\":15.107383159999999,\"6555\":16.086676069999999,\"6556\":19.88693112,\"6557\":17.097992170000001,\"6558\":14.19553513,\"6559\":19.725612000000002,\"6560\":13.54005697,\"6561\":19.8588253,\"6562\":14.501556300000001,\"6563\":null,\"6564\":13.119014870000001,\"6565\":null,\"6566\":16.177798070000001,\"6567\":20.52838637,\"6568\":16.698911750000001,\"6569\":18.247298529999998,\"6570\":10.86732099,\"6571\":null,\"6572\":17.176513620000001,\"6573\":null,\"6574\":17.701149059999999,\"6575\":null,\"6576\":null,\"6577\":null,\"6578\":18.473311590000002,\"6579\":16.7185366,\"6580\":null,\"6581\":17.241952699999999,\"6582\":20.875883940000001,\"6583\":null,\"6584\":12.92480143,\"6585\":15.949768430000001,\"6586\":17.956505669999998,\"6587\":null,\"6588\":null,\"6589\":17.833559080000001,\"6590\":22.473188360000002,\"6591\":19.21167535,\"6592\":19.007590069999999,\"6593\":null,\"6594\":17.137453839999999,\"6595\":null,\"6596\":null,\"6597\":null,\"6598\":null,\"6599\":19.851661329999999,\"6600\":21.439080100000002,\"6601\":17.64150914,\"6602\":15.40689036,\"6603\":17.134353130000001,\"6604\":19.044347259999999,\"6605\":18.212521710000001,\"6606\":17.463953589999999,\"6607\":21.391079099999999,\"6608\":20.983819749999998,\"6609\":19.902196310000001,\"6610\":16.299150430000001,\"6611\":17.821767739999998,\"6612\":18.392684540000001,\"6613\":14.682071049999999,\"6614\":null,\"6615\":16.84290919,\"6616\":18.25311305,\"6617\":17.953259800000001,\"6618\":13.119014870000001,\"6619\":18.180453400000001,\"6620\":17.792278379999999,\"6621\":null,\"6622\":null,\"6623\":null,\"6624\":21.277942830000001,\"6625\":20.158328350000001,\"6626\":18.473813669999998,\"6627\":null,\"6628\":null,\"6629\":14.231116439999999,\"6630\":null,\"6631\":null,\"6632\":null,\"6633\":17.816473519999999,\"6634\":15.86245064,\"6635\":15.39958204,\"6636\":20.833914270000001,\"6637\":16.544982999999998,\"6638\":17.426540750000001,\"6639\":16.976010980000002,\"6640\":null,\"6641\":16.305666899999998,\"6642\":17.298817719999999,\"6643\":null,\"6644\":12.10091564,\"6645\":null,\"6646\":null,\"6647\":20.395572139999999,\"6648\":20.369506080000001,\"6649\":19.991032140000002,\"6650\":18.523945699999999,\"6651\":15.97845367,\"6652\":null,\"6653\":20.23407448,\"6654\":19.183055599999999,\"6655\":null,\"6656\":17.301362489999999,\"6657\":16.838619080000001,\"6658\":13.86246321,\"6659\":null,\"6660\":14.031886589999999,\"6661\":19.514172890000001,\"6662\":21.866009099999999,\"6663\":15.61751351,\"6664\":14.34593065,\"6665\":13.424908540000001,\"6666\":null,\"6667\":null,\"6668\":null,\"6669\":16.84309812,\"6670\":18.012783559999999,\"6671\":null,\"6672\":null,\"6673\":16.64198206,\"6674\":15.735332680000001,\"6675\":19.970801089999998,\"6676\":16.278662919999999,\"6677\":16.939756599999999,\"6678\":15.43828544,\"6679\":15.72026719,\"6680\":19.34147381,\"6681\":16.049303510000001,\"6682\":null,\"6683\":null,\"6684\":17.097534499999998,\"6685\":14.112155270000001,\"6686\":17.608901379999999,\"6687\":17.868628810000001,\"6688\":20.101718160000001,\"6689\":19.28688069,\"6690\":16.855359199999999,\"6691\":17.496255949999998,\"6692\":18.109157039999999,\"6693\":null,\"6694\":null,\"6695\":17.479841029999999,\"6696\":15.1136496,\"6697\":15.1083076,\"6698\":15.41957697,\"6699\":18.421422,\"6700\":null,\"6701\":17.937564470000002,\"6702\":18.447063159999999,\"6703\":16.686887479999999,\"6704\":null,\"6705\":19.655444060000001,\"6706\":19.4421462,\"6707\":null,\"6708\":16.850295880000001,\"6709\":19.170465629999999,\"6710\":null,\"6711\":16.245114319999999,\"6712\":20.225425260000002,\"6713\":null,\"6714\":17.01674964,\"6715\":16.795858970000001,\"6716\":null,\"6717\":17.905231109999999,\"6718\":20.979469770000002,\"6719\":15.78526651,\"6720\":20.087608750000001,\"6721\":null,\"6722\":19.135516710000001,\"6723\":16.554271369999999,\"6724\":15.45154179,\"6725\":18.259796399999999,\"6726\":null,\"6727\":20.378023120000002,\"6728\":16.515829629999999,\"6729\":17.51287971,\"6730\":18.76367832,\"6731\":16.47978969,\"6732\":null,\"6733\":null,\"6734\":14.689950189999999,\"6735\":15.545592600000001,\"6736\":null,\"6737\":15.92076498,\"6738\":15.195758079999999,\"6739\":17.213544930000001,\"6740\":18.746281790000001,\"6741\":19.04430619,\"6742\":15.08277945,\"6743\":null,\"6744\":19.126153009999999,\"6745\":21.79222845,\"6746\":20.52419587,\"6747\":18.241112480000002,\"6748\":14.124632070000001,\"6749\":null,\"6750\":null,\"6751\":null,\"6752\":null,\"6753\":null,\"6754\":null,\"6755\":null,\"6756\":14.651708210000001,\"6757\":13.47609141,\"6758\":null,\"6759\":null,\"6760\":null,\"6761\":14.03365602,\"6762\":14.000426149999999,\"6763\":null,\"6764\":19.01861267,\"6765\":null,\"6766\":15.00603731,\"6767\":null,\"6768\":null,\"6769\":null,\"6770\":21.10855566,\"6771\":17.181631469999999,\"6772\":22.450705159999998,\"6773\":17.579711970000002,\"6774\":16.022227690000001,\"6775\":21.730534370000001,\"6776\":18.689217750000001,\"6777\":18.333661299999999,\"6778\":null,\"6779\":16.436425010000001,\"6780\":17.670383900000001,\"6781\":15.119482530000001,\"6782\":17.50028142,\"6783\":18.19979842,\"6784\":18.15084843,\"6785\":null,\"6786\":19.95092919,\"6787\":15.74598316,\"6788\":16.72879739,\"6789\":17.710633130000002,\"6790\":null,\"6791\":null,\"6792\":15.78032284,\"6793\":20.299410089999998,\"6794\":18.499281150000002,\"6795\":15.483431510000001,\"6796\":20.043175080000001,\"6797\":18.542496,\"6798\":18.08771226,\"6799\":null,\"6800\":null,\"6801\":16.81461986,\"6802\":13.188142940000001,\"6803\":18.033679710000001,\"6804\":18.038456270000001,\"6805\":14.83838929,\"6806\":15.606778609999999,\"6807\":18.26532868,\"6808\":17.715529119999999,\"6809\":15.66608152,\"6810\":null,\"6811\":19.755139799999998,\"6812\":16.695567759999999,\"6813\":13.68559844,\"6814\":12.41899695,\"6815\":null,\"6816\":17.063735950000002,\"6817\":null,\"6818\":null,\"6819\":15.075980449999999,\"6820\":null,\"6821\":22.308529549999999,\"6822\":null,\"6823\":15.710349669999999,\"6824\":21.074087030000001,\"6825\":21.65338929,\"6826\":17.700811080000001,\"6827\":20.008270509999999,\"6828\":17.40140456,\"6829\":17.752041259999999,\"6830\":23.66317708,\"6831\":16.16723786,\"6832\":13.527631,\"6833\":13.76384292,\"6834\":null,\"6835\":16.430403949999999,\"6836\":13.74111751,\"6837\":null,\"6838\":20.63280584,\"6839\":17.718874150000001,\"6840\":15.05575764,\"6841\":null,\"6842\":null,\"6843\":13.119014870000001,\"6844\":null,\"6845\":18.166056210000001,\"6846\":null,\"6847\":19.244059920000002,\"6848\":16.509787859999999,\"6849\":19.649365199999998,\"6850\":19.410662500000001,\"6851\":19.729237900000001,\"6852\":21.974593540000001,\"6853\":18.88916953,\"6854\":16.532721200000001,\"6855\":21.500558640000001,\"6856\":16.724966800000001,\"6857\":15.270431650000001,\"6858\":21.897659659999999,\"6859\":18.698254080000002,\"6860\":16.122174520000002,\"6861\":16.085328430000001,\"6862\":18.274894190000001,\"6863\":18.805797760000001,\"6864\":20.216777059999998,\"6865\":null,\"6866\":null,\"6867\":19.590037039999999,\"6868\":19.401523699999998,\"6869\":20.08229433,\"6870\":19.346928940000002,\"6871\":17.590657719999999,\"6872\":13.119014870000001,\"6873\":17.259528710000001,\"6874\":22.83475966,\"6875\":16.058551080000001,\"6876\":15.01046436,\"6877\":17.683128190000002,\"6878\":null,\"6879\":16.864414799999999,\"6880\":17.552063329999999,\"6881\":null,\"6882\":18.230402680000001,\"6883\":18.331252360000001,\"6884\":16.99325254,\"6885\":null,\"6886\":15.28653323,\"6887\":18.668478910000001,\"6888\":16.619165429999999,\"6889\":17.05703248,\"6890\":17.21510804,\"6891\":17.09845988,\"6892\":19.741001220000001,\"6893\":20.55962276,\"6894\":19.820183620000002,\"6895\":19.47507495,\"6896\":null,\"6897\":null,\"6898\":null,\"6899\":16.973316,\"6900\":19.084456410000001,\"6901\":20.965138230000001,\"6902\":18.958918700000002,\"6903\":18.655525919999999,\"6904\":17.24071588,\"6905\":17.159532129999999,\"6906\":15.87062057,\"6907\":16.996669860000001,\"6908\":17.019099910000001,\"6909\":13.886024539999999,\"6910\":16.654897259999998,\"6911\":18.28903678,\"6912\":18.20662381,\"6913\":15.17972091,\"6914\":null,\"6915\":17.83839691,\"6916\":17.372415149999998,\"6917\":null,\"6918\":16.413332749999999,\"6919\":null,\"6920\":null,\"6921\":18.897689490000001,\"6922\":20.496078300000001,\"6923\":null,\"6924\":18.780952710000001,\"6925\":15.903009920000001,\"6926\":17.747668269999998,\"6927\":19.091072390000001,\"6928\":15.518585290000001,\"6929\":17.173128980000001,\"6930\":19.410532539999998,\"6931\":17.130575539999999,\"6932\":18.315082109999999,\"6933\":17.877056410000002,\"6934\":15.43828544,\"6935\":20.203734839999999,\"6936\":17.072470679999999,\"6937\":null,\"6938\":15.86102649,\"6939\":14.23846326,\"6940\":17.730757910000001,\"6941\":17.782787720000002,\"6942\":null,\"6943\":15.5524035,\"6944\":17.682758740000001,\"6945\":null,\"6946\":null,\"6947\":17.086412280000001,\"6948\":14.454562080000001,\"6949\":18.844264750000001,\"6950\":17.54682528,\"6951\":15.02034272,\"6952\":null,\"6953\":17.584262020000001,\"6954\":18.351318200000001,\"6955\":16.20111443,\"6956\":null,\"6957\":null,\"6958\":null,\"6959\":17.124709339999999,\"6960\":null,\"6961\":18.66957794,\"6962\":14.07042607,\"6963\":15.1881073,\"6964\":null,\"6965\":21.053548719999998,\"6966\":18.59392364,\"6967\":18.968439759999999,\"6968\":17.146850180000001,\"6969\":18.985348340000002,\"6970\":17.67478024,\"6971\":null,\"6972\":20.57022941,\"6973\":17.78011455,\"6974\":19.596182290000002,\"6975\":22.739846279999998,\"6976\":23.92713225,\"6977\":19.334706069999999,\"6978\":18.983188559999998,\"6979\":null,\"6980\":null,\"6981\":null,\"6982\":18.601569699999999,\"6983\":17.37281003,\"6984\":21.178843780000001,\"6985\":13.657603,\"6986\":null,\"6987\":24.569645550000001,\"6988\":21.995865779999999,\"6989\":13.103076290000001,\"6990\":15.17898989,\"6991\":null,\"6992\":16.864277229999999,\"6993\":14.731669630000001,\"6994\":15.022344479999999,\"6995\":null,\"6996\":null,\"6997\":15.78164922,\"6998\":14.19482299,\"6999\":13.511967220000001,\"7000\":18.203347770000001,\"7001\":null,\"7002\":14.545128269999999,\"7003\":12.863643959999999,\"7004\":15.29189568,\"7005\":17.129181729999999,\"7006\":17.247636230000001,\"7007\":19.946972259999999,\"7008\":18.390892390000001,\"7009\":20.588435950000001,\"7010\":21.550768600000001,\"7011\":22.270924569999998,\"7012\":22.082947879999999,\"7013\":22.371156549999998,\"7014\":19.831771020000002,\"7015\":20.829527559999999,\"7016\":23.86700961,\"7017\":19.854901519999998,\"7018\":15.024660539999999,\"7019\":null,\"7020\":19.617934949999999,\"7021\":14.72595793,\"7022\":null,\"7023\":null,\"7024\":null,\"7025\":null,\"7026\":16.182649860000002,\"7027\":null,\"7028\":14.89933205,\"7029\":14.82158349,\"7030\":null,\"7031\":16.099410819999999,\"7032\":null,\"7033\":19.042429649999999,\"7034\":17.411663470000001,\"7035\":21.685417090000001,\"7036\":13.326615670000001,\"7037\":13.45076895,\"7038\":17.51024129,\"7039\":15.61162463,\"7040\":17.476696950000001,\"7041\":19.345778450000001,\"7042\":17.821118670000001,\"7043\":14.22865096,\"7044\":14.00915509,\"7045\":16.61964699,\"7046\":null,\"7047\":17.97019805,\"7048\":14.11489388,\"7049\":18.01435691,\"7050\":null,\"7051\":null,\"7052\":null,\"7053\":null,\"7054\":null,\"7055\":null,\"7056\":15.710744780000001,\"7057\":16.645326300000001,\"7058\":null,\"7059\":null,\"7060\":16.515260349999998,\"7061\":null,\"7062\":17.1574825,\"7063\":null,\"7064\":null,\"7065\":17.146422220000002,\"7066\":15.073709149999999,\"7067\":16.801692129999999,\"7068\":null,\"7069\":18.77335515,\"7070\":18.669306030000001,\"7071\":15.64762318,\"7072\":16.95142237,\"7073\":17.934253089999999,\"7074\":null,\"7075\":16.035195380000001,\"7076\":14.38392717,\"7077\":17.257699179999999,\"7078\":18.92344542,\"7079\":16.980380369999999,\"7080\":16.56336808,\"7081\":null,\"7082\":13.84919697,\"7083\":null,\"7084\":15.67342169,\"7085\":18.117293589999999,\"7086\":13.119014870000001,\"7087\":null,\"7088\":20.657065970000002,\"7089\":16.363025199999999,\"7090\":14.63239027,\"7091\":15.74184035,\"7092\":16.899999749999999,\"7093\":null,\"7094\":null,\"7095\":16.509369660000001,\"7096\":13.119014870000001,\"7097\":null,\"7098\":15.48864676,\"7099\":12.18566081,\"7100\":13.584790140000001,\"7101\":null,\"7102\":null,\"7103\":14.69869894,\"7104\":null,\"7105\":null,\"7106\":null,\"7107\":null,\"7108\":null,\"7109\":null,\"7110\":null,\"7111\":null,\"7112\":16.727284300000001,\"7113\":18.89227267,\"7114\":13.08985378,\"7115\":19.09242815,\"7116\":null,\"7117\":16.234080299999999,\"7118\":14.709456680000001,\"7119\":null,\"7120\":14.005575009999999,\"7121\":null,\"7122\":null,\"7123\":14.85523094,\"7124\":15.13283891,\"7125\":null,\"7126\":16.355785239999999,\"7127\":null,\"7128\":15.975162600000001,\"7129\":18.845549800000001,\"7130\":null,\"7131\":null,\"7132\":19.874237140000002,\"7133\":16.235284069999999,\"7134\":15.363952960000001,\"7135\":17.815424409999998,\"7136\":16.41500856,\"7137\":14.34283054,\"7138\":15.34969901,\"7139\":20.538135130000001,\"7140\":15.887529000000001,\"7141\":13.08018289},\"EGF_CTRL_FR2_Rep2\":{\"0\":15.088468219999999,\"1\":null,\"2\":null,\"3\":null,\"4\":17.779918810000002,\"5\":16.195720510000001,\"6\":18.410701379999999,\"7\":16.811706919999999,\"8\":20.021853969999999,\"9\":16.81535457,\"10\":14.86908753,\"11\":16.230035099999998,\"12\":null,\"13\":null,\"14\":null,\"15\":17.1789427,\"16\":null,\"17\":null,\"18\":null,\"19\":null,\"20\":null,\"21\":null,\"22\":16.127597980000001,\"23\":22.51774318,\"24\":22.588073779999998,\"25\":20.90009092,\"26\":18.479905769999998,\"27\":null,\"28\":15.74552508,\"29\":null,\"30\":null,\"31\":null,\"32\":12.76779423,\"33\":null,\"34\":null,\"35\":null,\"36\":null,\"37\":null,\"38\":null,\"39\":15.8087775,\"40\":16.31085569,\"41\":null,\"42\":19.97665855,\"43\":19.462113890000001,\"44\":17.93558337,\"45\":16.149153869999999,\"46\":17.314251550000002,\"47\":14.834504989999999,\"48\":null,\"49\":15.611276480000001,\"50\":17.3743877,\"51\":null,\"52\":14.229476379999999,\"53\":null,\"54\":15.598269030000001,\"55\":19.556071599999999,\"56\":null,\"57\":null,\"58\":null,\"59\":13.200514269999999,\"60\":16.88378372,\"61\":null,\"62\":null,\"63\":16.037958830000001,\"64\":16.70524563,\"65\":15.3884068,\"66\":14.186280289999999,\"67\":14.57175859,\"68\":15.184625029999999,\"69\":18.77526374,\"70\":null,\"71\":null,\"72\":15.56074529,\"73\":18.041865009999999,\"74\":20.821359999999998,\"75\":19.501734859999999,\"76\":14.460238240000001,\"77\":null,\"78\":19.10010063,\"79\":null,\"80\":15.77940422,\"81\":null,\"82\":15.891097159999999,\"83\":null,\"84\":null,\"85\":14.560845649999999,\"86\":null,\"87\":13.200514269999999,\"88\":null,\"89\":null,\"90\":18.002389999999998,\"91\":14.91324125,\"92\":17.470836370000001,\"93\":null,\"94\":null,\"95\":23.792159219999998,\"96\":null,\"97\":14.44200009,\"98\":17.90066818,\"99\":12.24810315,\"100\":20.453754459999999,\"101\":19.627144569999999,\"102\":23.873660999999998,\"103\":19.638553760000001,\"104\":20.659909209999999,\"105\":17.995272889999999,\"106\":20.76445429,\"107\":20.149845320000001,\"108\":15.31302561,\"109\":17.037530199999999,\"110\":15.425598409999999,\"111\":17.589052250000002,\"112\":null,\"113\":null,\"114\":null,\"115\":null,\"116\":null,\"117\":13.200514269999999,\"118\":null,\"119\":null,\"120\":null,\"121\":null,\"122\":18.526573030000002,\"123\":14.384453860000001,\"124\":null,\"125\":16.43472019,\"126\":null,\"127\":null,\"128\":null,\"129\":18.587412700000002,\"130\":17.49661356,\"131\":17.40490475,\"132\":null,\"133\":12.84868818,\"134\":null,\"135\":16.423947389999999,\"136\":null,\"137\":null,\"138\":15.49399017,\"139\":17.763308800000001,\"140\":null,\"141\":null,\"142\":null,\"143\":16.89707816,\"144\":17.18885783,\"145\":15.48306678,\"146\":null,\"147\":17.434937690000002,\"148\":17.873648060000001,\"149\":18.857204599999999,\"150\":null,\"151\":17.679771219999999,\"152\":null,\"153\":null,\"154\":21.669223030000001,\"155\":null,\"156\":15.543264069999999,\"157\":19.91741262,\"158\":14.36943967,\"159\":14.818590609999999,\"160\":15.938851850000001,\"161\":16.063345000000002,\"162\":13.80910299,\"163\":18.161813039999998,\"164\":18.834078269999999,\"165\":15.75895027,\"166\":null,\"167\":null,\"168\":15.960470880000001,\"169\":null,\"170\":null,\"171\":14.487719070000001,\"172\":18.376405640000002,\"173\":18.74584553,\"174\":17.322792530000001,\"175\":13.89888208,\"176\":null,\"177\":14.550209199999999,\"178\":24.233233129999999,\"179\":20.550076860000001,\"180\":19.276465600000002,\"181\":13.42545161,\"182\":null,\"183\":12.459474910000001,\"184\":18.592125930000002,\"185\":20.04051815,\"186\":20.216793750000001,\"187\":18.135176340000001,\"188\":15.23474785,\"189\":17.132479279999998,\"190\":15.615938720000001,\"191\":null,\"192\":null,\"193\":15.54924551,\"194\":15.438248249999999,\"195\":14.40715376,\"196\":14.710051099999999,\"197\":19.36045493,\"198\":null,\"199\":19.733196670000002,\"200\":16.811481229999998,\"201\":17.580518380000001,\"202\":18.02061479,\"203\":17.256402479999998,\"204\":15.378517950000001,\"205\":null,\"206\":13.94627659,\"207\":null,\"208\":13.118790300000001,\"209\":19.69332451,\"210\":null,\"211\":15.756798460000001,\"212\":null,\"213\":15.989006979999999,\"214\":16.547917099999999,\"215\":15.59170363,\"216\":null,\"217\":14.780177070000001,\"218\":17.518934009999999,\"219\":null,\"220\":null,\"221\":14.955201110000001,\"222\":null,\"223\":null,\"224\":null,\"225\":null,\"226\":17.08530137,\"227\":15.558722039999999,\"228\":20.977605860000001,\"229\":17.661061660000002,\"230\":null,\"231\":null,\"232\":null,\"233\":null,\"234\":null,\"235\":null,\"236\":null,\"237\":null,\"238\":null,\"239\":null,\"240\":null,\"241\":13.49118792,\"242\":18.076336470000001,\"243\":17.38426085,\"244\":19.363808680000002,\"245\":null,\"246\":15.08873597,\"247\":18.951483719999999,\"248\":19.505942569999998,\"249\":null,\"250\":15.8688722,\"251\":18.376955980000002,\"252\":null,\"253\":17.065086950000001,\"254\":null,\"255\":null,\"256\":15.9105451,\"257\":null,\"258\":18.73308621,\"259\":20.151824390000002,\"260\":null,\"261\":13.11059622,\"262\":14.00598686,\"263\":14.598755410000001,\"264\":16.090342459999999,\"265\":18.55256498,\"266\":14.909636580000001,\"267\":14.95675076,\"268\":17.415445680000001,\"269\":18.347700339999999,\"270\":17.131677969999998,\"271\":20.129841840000001,\"272\":15.84220878,\"273\":16.398690810000002,\"274\":18.653171650000001,\"275\":null,\"276\":20.4983504,\"277\":16.179601229999999,\"278\":17.097821840000002,\"279\":14.5739655,\"280\":null,\"281\":15.14017396,\"282\":19.59468721,\"283\":16.35279375,\"284\":14.6017274,\"285\":null,\"286\":null,\"287\":null,\"288\":16.664856579999999,\"289\":12.44220868,\"290\":null,\"291\":null,\"292\":null,\"293\":19.446089669999999,\"294\":20.198897120000002,\"295\":null,\"296\":12.174188450000001,\"297\":13.48310045,\"298\":21.60564424,\"299\":19.449489379999999,\"300\":16.51505813,\"301\":13.201576620000001,\"302\":17.927002600000002,\"303\":14.55088767,\"304\":20.91185754,\"305\":16.29125281,\"306\":16.434894400000001,\"307\":18.359954510000001,\"308\":22.13302981,\"309\":null,\"310\":null,\"311\":20.746877139999999,\"312\":17.74350716,\"313\":17.596125820000001,\"314\":20.075785079999999,\"315\":18.639922439999999,\"316\":16.417981170000001,\"317\":20.549401509999999,\"318\":17.456147300000001,\"319\":20.687553879999999,\"320\":20.414020539999999,\"321\":20.63193562,\"322\":20.814971409999998,\"323\":20.715085129999998,\"324\":19.20850853,\"325\":14.856652990000001,\"326\":18.63648367,\"327\":13.009106490000001,\"328\":14.64185311,\"329\":18.505000750000001,\"330\":14.603051089999999,\"331\":16.924094620000002,\"332\":15.63567776,\"333\":13.922693199999999,\"334\":15.168770139999999,\"335\":17.520819459999998,\"336\":17.182690269999998,\"337\":24.26573428,\"338\":null,\"339\":22.648311459999999,\"340\":null,\"341\":null,\"342\":16.151253359999998,\"343\":null,\"344\":17.43782071,\"345\":16.230508879999999,\"346\":null,\"347\":null,\"348\":null,\"349\":15.443641270000001,\"350\":14.224894109999999,\"351\":11.9520897,\"352\":18.535765250000001,\"353\":19.156771689999999,\"354\":15.39087982,\"355\":16.037380670000001,\"356\":14.538828970000001,\"357\":21.916885069999999,\"358\":15.53094497,\"359\":21.56510222,\"360\":17.65336005,\"361\":19.546508379999999,\"362\":18.545735499999999,\"363\":19.507449770000001,\"364\":15.353550869999999,\"365\":null,\"366\":17.89665287,\"367\":17.532239310000001,\"368\":18.545275440000001,\"369\":null,\"370\":16.394011540000001,\"371\":16.224736029999999,\"372\":16.173268119999999,\"373\":14.050746119999999,\"374\":null,\"375\":18.27756789,\"376\":20.429092109999999,\"377\":16.651473729999999,\"378\":16.32011009,\"379\":null,\"380\":14.401065040000001,\"381\":15.94630583,\"382\":18.408561639999998,\"383\":17.178511629999999,\"384\":16.244454009999998,\"385\":16.589265269999998,\"386\":18.27142087,\"387\":null,\"388\":15.27457274,\"389\":12.216472509999999,\"390\":18.486491390000001,\"391\":null,\"392\":17.930894129999999,\"393\":18.931253139999999,\"394\":15.204284489999999,\"395\":17.671119640000001,\"396\":19.4665988,\"397\":17.31419708,\"398\":15.50726268,\"399\":16.031009959999999,\"400\":13.63793003,\"401\":null,\"402\":16.713631809999999,\"403\":13.986099619999999,\"404\":18.192893689999998,\"405\":null,\"406\":18.646459289999999,\"407\":12.72829097,\"408\":null,\"409\":15.299510659999999,\"410\":20.40503099,\"411\":13.78826428,\"412\":17.984061530000002,\"413\":16.94226132,\"414\":null,\"415\":null,\"416\":15.76892222,\"417\":14.443860709999999,\"418\":null,\"419\":16.973445609999999,\"420\":16.184692720000001,\"421\":15.26265433,\"422\":17.936050550000001,\"423\":17.1893548,\"424\":null,\"425\":17.394603320000002,\"426\":18.9790265,\"427\":19.092076420000001,\"428\":17.06868321,\"429\":17.29119704,\"430\":16.849972319999999,\"431\":20.168153419999999,\"432\":null,\"433\":18.533719609999999,\"434\":null,\"435\":null,\"436\":null,\"437\":null,\"438\":null,\"439\":17.12742622,\"440\":16.78312382,\"441\":null,\"442\":18.262073449999999,\"443\":18.905664869999999,\"444\":18.61995705,\"445\":18.556141440000001,\"446\":16.973992370000001,\"447\":17.60452295,\"448\":13.200514269999999,\"449\":17.951254179999999,\"450\":null,\"451\":null,\"452\":18.35474988,\"453\":14.11285301,\"454\":null,\"455\":null,\"456\":null,\"457\":18.910598060000002,\"458\":null,\"459\":null,\"460\":18.044730380000001,\"461\":null,\"462\":15.30405367,\"463\":null,\"464\":null,\"465\":null,\"466\":null,\"467\":null,\"468\":18.94750634,\"469\":null,\"470\":15.673284000000001,\"471\":null,\"472\":null,\"473\":null,\"474\":16.242454739999999,\"475\":17.080845190000002,\"476\":14.99202004,\"477\":null,\"478\":17.84959452,\"479\":16.316195830000002,\"480\":null,\"481\":null,\"482\":null,\"483\":15.28881982,\"484\":16.255081870000002,\"485\":15.59944425,\"486\":17.347611359999998,\"487\":15.86627129,\"488\":16.996950689999998,\"489\":18.479699839999999,\"490\":17.478980839999998,\"491\":null,\"492\":null,\"493\":null,\"494\":null,\"495\":20.198160489999999,\"496\":null,\"497\":null,\"498\":17.877234990000002,\"499\":16.634324530000001,\"500\":18.45106333,\"501\":17.46607736,\"502\":null,\"503\":15.12236631,\"504\":null,\"505\":17.26038891,\"506\":16.677203349999999,\"507\":17.76426992,\"508\":null,\"509\":13.523491290000001,\"510\":null,\"511\":null,\"512\":null,\"513\":17.69718284,\"514\":null,\"515\":null,\"516\":null,\"517\":16.808482390000002,\"518\":15.70360471,\"519\":13.407546910000001,\"520\":16.034380299999999,\"521\":16.907345200000002,\"522\":18.189167940000001,\"523\":17.924639590000002,\"524\":18.790309489999998,\"525\":17.52572709,\"526\":null,\"527\":17.3422062,\"528\":16.00984278,\"529\":14.22499693,\"530\":17.1235292,\"531\":16.578709929999999,\"532\":null,\"533\":null,\"534\":15.29393958,\"535\":null,\"536\":19.254803760000002,\"537\":16.15892856,\"538\":null,\"539\":16.477028990000001,\"540\":19.33225526,\"541\":20.14501083,\"542\":20.872200549999999,\"543\":13.847411940000001,\"544\":null,\"545\":null,\"546\":null,\"547\":null,\"548\":13.57731553,\"549\":19.591800289999998,\"550\":17.70322999,\"551\":18.980162539999998,\"552\":14.364587,\"553\":null,\"554\":null,\"555\":null,\"556\":null,\"557\":15.91131537,\"558\":null,\"559\":null,\"560\":null,\"561\":18.238326829999998,\"562\":null,\"563\":null,\"564\":null,\"565\":15.356008040000001,\"566\":16.57863876,\"567\":null,\"568\":18.398830700000001,\"569\":19.663906399999998,\"570\":18.17261603,\"571\":16.69743601,\"572\":17.275664290000002,\"573\":19.761698410000001,\"574\":null,\"575\":19.500925469999999,\"576\":19.206966420000001,\"577\":null,\"578\":18.188724260000001,\"579\":14.884145370000001,\"580\":14.87642307,\"581\":null,\"582\":14.46875438,\"583\":15.7921195,\"584\":22.682526280000001,\"585\":18.843329839999999,\"586\":16.59948305,\"587\":16.562235430000001,\"588\":null,\"589\":null,\"590\":null,\"591\":14.323742749999999,\"592\":null,\"593\":13.79066079,\"594\":17.033964019999999,\"595\":14.732232679999999,\"596\":18.79247363,\"597\":14.468693979999999,\"598\":13.6993119,\"599\":15.75187931,\"600\":14.899287190000001,\"601\":null,\"602\":null,\"603\":null,\"604\":null,\"605\":null,\"606\":null,\"607\":null,\"608\":15.814967619999999,\"609\":null,\"610\":15.23828748,\"611\":17.412339240000001,\"612\":16.942029470000001,\"613\":14.32825021,\"614\":16.23176041,\"615\":16.954606259999998,\"616\":null,\"617\":null,\"618\":13.200514269999999,\"619\":16.324802510000001,\"620\":13.200514269999999,\"621\":null,\"622\":null,\"623\":null,\"624\":null,\"625\":17.542496010000001,\"626\":17.585617190000001,\"627\":19.042079000000001,\"628\":null,\"629\":18.84267298,\"630\":17.666204919999998,\"631\":null,\"632\":15.94411594,\"633\":null,\"634\":14.21052278,\"635\":18.667759740000001,\"636\":null,\"637\":14.078389809999999,\"638\":16.878116940000002,\"639\":15.062169340000001,\"640\":null,\"641\":14.679495940000001,\"642\":14.70479929,\"643\":15.95759425,\"644\":null,\"645\":16.978603639999999,\"646\":null,\"647\":null,\"648\":15.85223691,\"649\":15.53273759,\"650\":13.99951471,\"651\":null,\"652\":null,\"653\":null,\"654\":16.747270910000001,\"655\":null,\"656\":null,\"657\":17.58978621,\"658\":15.75458643,\"659\":19.579035900000001,\"660\":null,\"661\":null,\"662\":null,\"663\":16.904910940000001,\"664\":17.155695399999999,\"665\":18.802182420000001,\"666\":null,\"667\":null,\"668\":15.327360410000001,\"669\":null,\"670\":16.53590329,\"671\":18.27983596,\"672\":17.39067704,\"673\":null,\"674\":17.29410369,\"675\":16.980469549999999,\"676\":16.233698709999999,\"677\":17.1813766,\"678\":null,\"679\":17.811615110000002,\"680\":null,\"681\":13.84397427,\"682\":null,\"683\":13.39387864,\"684\":null,\"685\":null,\"686\":15.39198073,\"687\":18.921496730000001,\"688\":15.45047201,\"689\":18.349352039999999,\"690\":null,\"691\":null,\"692\":20.677399390000002,\"693\":20.09289235,\"694\":15.41567077,\"695\":16.19923747,\"696\":null,\"697\":17.22848853,\"698\":16.724707630000001,\"699\":22.987726779999999,\"700\":null,\"701\":19.580887220000001,\"702\":17.481056160000001,\"703\":19.897620499999999,\"704\":21.716998530000002,\"705\":22.339437400000001,\"706\":16.19737151,\"707\":20.511347820000001,\"708\":15.2738423,\"709\":null,\"710\":17.304528319999999,\"711\":16.65884741,\"712\":15.1726022,\"713\":13.76783629,\"714\":null,\"715\":null,\"716\":15.072749419999999,\"717\":16.915761270000001,\"718\":null,\"719\":20.722718459999999,\"720\":14.66053576,\"721\":13.200514269999999,\"722\":17.702128739999999,\"723\":null,\"724\":13.1693494,\"725\":null,\"726\":null,\"727\":null,\"728\":null,\"729\":16.582440770000002,\"730\":15.99653009,\"731\":14.914042,\"732\":14.99197904,\"733\":17.81920264,\"734\":16.046369179999999,\"735\":null,\"736\":16.680118329999999,\"737\":null,\"738\":18.370224409999999,\"739\":null,\"740\":null,\"741\":18.22286166,\"742\":null,\"743\":15.686995830000001,\"744\":16.26281685,\"745\":17.646908199999999,\"746\":null,\"747\":null,\"748\":13.203739000000001,\"749\":null,\"750\":null,\"751\":null,\"752\":14.913867270000001,\"753\":null,\"754\":14.62849741,\"755\":null,\"756\":null,\"757\":null,\"758\":null,\"759\":null,\"760\":19.51921325,\"761\":18.130551189999998,\"762\":null,\"763\":null,\"764\":null,\"765\":16.309985319999999,\"766\":18.493366630000001,\"767\":null,\"768\":null,\"769\":16.032249,\"770\":19.025764469999999,\"771\":null,\"772\":null,\"773\":null,\"774\":15.82165367,\"775\":16.559662889999998,\"776\":22.191813069999998,\"777\":20.372963930000001,\"778\":null,\"779\":null,\"780\":null,\"781\":24.21536768,\"782\":22.067694629999998,\"783\":null,\"784\":13.739560600000001,\"785\":18.96252505,\"786\":18.23706103,\"787\":null,\"788\":20.026127859999999,\"789\":19.345509620000001,\"790\":null,\"791\":14.12169475,\"792\":13.42475044,\"793\":18.88118003,\"794\":17.10472678,\"795\":22.391196600000001,\"796\":13.86602942,\"797\":17.404121180000001,\"798\":18.823105559999998,\"799\":null,\"800\":13.544678129999999,\"801\":17.105774629999999,\"802\":13.200514269999999,\"803\":18.930789610000002,\"804\":15.48145124,\"805\":16.315689630000001,\"806\":23.118360379999999,\"807\":21.404906570000001,\"808\":18.632759239999999,\"809\":20.085921160000002,\"810\":14.13545864,\"811\":null,\"812\":null,\"813\":13.758733919999999,\"814\":null,\"815\":16.925311990000001,\"816\":17.362414170000001,\"817\":19.134553709999999,\"818\":19.941556810000002,\"819\":14.40291077,\"820\":16.80431428,\"821\":15.48487783,\"822\":16.86246706,\"823\":null,\"824\":null,\"825\":null,\"826\":null,\"827\":null,\"828\":15.277076879999999,\"829\":15.06827831,\"830\":null,\"831\":null,\"832\":18.46743674,\"833\":null,\"834\":null,\"835\":15.292019829999999,\"836\":null,\"837\":17.966198940000002,\"838\":15.359798079999999,\"839\":16.48320133,\"840\":null,\"841\":null,\"842\":15.326317250000001,\"843\":16.51191407,\"844\":null,\"845\":null,\"846\":16.81935404,\"847\":null,\"848\":null,\"849\":14.861632030000001,\"850\":20.661655029999999,\"851\":null,\"852\":19.11694881,\"853\":null,\"854\":20.442813059999999,\"855\":16.91762572,\"856\":17.72656181,\"857\":20.314869250000001,\"858\":13.449554490000001,\"859\":15.31609336,\"860\":null,\"861\":14.444570540000001,\"862\":null,\"863\":19.229814690000001,\"864\":16.287531210000001,\"865\":13.200514269999999,\"866\":13.872924810000001,\"867\":null,\"868\":null,\"869\":17.44469522,\"870\":13.88861981,\"871\":17.756397020000001,\"872\":21.287800910000001,\"873\":17.241798849999999,\"874\":15.65398257,\"875\":null,\"876\":14.824003899999999,\"877\":16.602957230000001,\"878\":14.82922423,\"879\":17.179412599999999,\"880\":14.174767129999999,\"881\":null,\"882\":15.9940575,\"883\":17.938631279999999,\"884\":null,\"885\":null,\"886\":15.055649349999999,\"887\":null,\"888\":17.189295269999999,\"889\":17.456892249999999,\"890\":17.504899380000001,\"891\":17.87876254,\"892\":15.62039747,\"893\":null,\"894\":20.166394629999999,\"895\":17.392033380000001,\"896\":15.815390259999999,\"897\":17.693083869999999,\"898\":19.443373640000001,\"899\":17.182004169999999,\"900\":15.73794882,\"901\":null,\"902\":14.85953686,\"903\":16.884417559999999,\"904\":16.86101948,\"905\":null,\"906\":13.39333119,\"907\":null,\"908\":13.6225799,\"909\":null,\"910\":null,\"911\":13.92459897,\"912\":null,\"913\":null,\"914\":23.052217800000001,\"915\":24.019762,\"916\":23.94459539,\"917\":21.79399896,\"918\":22.51373637,\"919\":22.991391230000001,\"920\":21.32988447,\"921\":18.765371210000001,\"922\":null,\"923\":null,\"924\":null,\"925\":20.28830868,\"926\":17.778057449999999,\"927\":null,\"928\":null,\"929\":15.422988869999999,\"930\":19.011642299999998,\"931\":null,\"932\":16.216548100000001,\"933\":null,\"934\":17.213726099999999,\"935\":14.554284450000001,\"936\":null,\"937\":null,\"938\":16.476510520000002,\"939\":14.91037682,\"940\":null,\"941\":null,\"942\":20.382486190000002,\"943\":18.508130950000002,\"944\":18.74319449,\"945\":17.236575510000002,\"946\":13.83511296,\"947\":13.825015049999999,\"948\":18.465085909999999,\"949\":13.424145190000001,\"950\":18.7277731,\"951\":19.424744149999999,\"952\":18.71832478,\"953\":16.67247236,\"954\":19.657910869999998,\"955\":19.05869015,\"956\":null,\"957\":18.99005052,\"958\":null,\"959\":null,\"960\":16.739762500000001,\"961\":18.554888989999998,\"962\":18.573911379999998,\"963\":17.216768309999999,\"964\":19.980055,\"965\":20.505136889999999,\"966\":17.465064389999998,\"967\":null,\"968\":null,\"969\":null,\"970\":23.096687169999999,\"971\":21.001674080000001,\"972\":null,\"973\":20.312503459999998,\"974\":null,\"975\":16.444828770000001,\"976\":13.75110258,\"977\":16.57109431,\"978\":13.00664035,\"979\":15.053566740000001,\"980\":15.78190904,\"981\":14.89146189,\"982\":20.007049970000001,\"983\":null,\"984\":16.994921959999999,\"985\":17.688388010000001,\"986\":null,\"987\":19.091911169999999,\"988\":16.116254080000001,\"989\":17.60210601,\"990\":19.42450453,\"991\":14.84734177,\"992\":18.185783669999999,\"993\":16.760966499999998,\"994\":16.169319900000001,\"995\":17.30813783,\"996\":18.517898899999999,\"997\":null,\"998\":null,\"999\":17.446644119999998,\"1000\":18.042092360000002,\"1001\":16.666777719999999,\"1002\":null,\"1003\":14.671835140000001,\"1004\":null,\"1005\":14.59493466,\"1006\":17.310756430000001,\"1007\":null,\"1008\":null,\"1009\":null,\"1010\":null,\"1011\":17.829136510000001,\"1012\":16.827262430000001,\"1013\":null,\"1014\":16.492305389999998,\"1015\":null,\"1016\":null,\"1017\":13.425522040000001,\"1018\":null,\"1019\":null,\"1020\":null,\"1021\":null,\"1022\":null,\"1023\":null,\"1024\":null,\"1025\":15.613099999999999,\"1026\":11.35263226,\"1027\":null,\"1028\":17.13232219,\"1029\":17.487827419999999,\"1030\":null,\"1031\":17.622229239999999,\"1032\":15.489466910000001,\"1033\":null,\"1034\":17.636266490000001,\"1035\":16.686228060000001,\"1036\":12.229836000000001,\"1037\":14.851891009999999,\"1038\":17.463580709999999,\"1039\":17.397424990000001,\"1040\":18.9081109,\"1041\":null,\"1042\":null,\"1043\":16.615145009999999,\"1044\":16.926352940000001,\"1045\":null,\"1046\":18.306301210000001,\"1047\":15.43819268,\"1048\":null,\"1049\":null,\"1050\":null,\"1051\":null,\"1052\":null,\"1053\":null,\"1054\":15.023811179999999,\"1055\":16.143206459999998,\"1056\":18.89416778,\"1057\":15.68139283,\"1058\":null,\"1059\":null,\"1060\":22.705807480000001,\"1061\":18.499564070000002,\"1062\":null,\"1063\":17.260077020000001,\"1064\":18.13016438,\"1065\":19.500319650000002,\"1066\":null,\"1067\":null,\"1068\":null,\"1069\":16.71941438,\"1070\":18.751348069999999,\"1071\":17.41745289,\"1072\":null,\"1073\":15.363280809999999,\"1074\":null,\"1075\":null,\"1076\":null,\"1077\":null,\"1078\":18.855519019999999,\"1079\":19.814745089999999,\"1080\":null,\"1081\":15.75318109,\"1082\":19.258122449999998,\"1083\":null,\"1084\":15.941590659999999,\"1085\":18.907071259999999,\"1086\":15.85094316,\"1087\":14.75685665,\"1088\":19.557337369999999,\"1089\":null,\"1090\":17.48633908,\"1091\":13.200514269999999,\"1092\":18.455826099999999,\"1093\":13.79297936,\"1094\":null,\"1095\":13.80143713,\"1096\":15.36989771,\"1097\":15.667876290000001,\"1098\":null,\"1099\":18.007574420000001,\"1100\":15.07516554,\"1101\":15.723623590000001,\"1102\":null,\"1103\":12.81450315,\"1104\":17.133268650000002,\"1105\":14.3088772,\"1106\":null,\"1107\":12.72264835,\"1108\":null,\"1109\":15.92112566,\"1110\":null,\"1111\":null,\"1112\":17.61214794,\"1113\":null,\"1114\":14.76441706,\"1115\":null,\"1116\":20.378658690000002,\"1117\":null,\"1118\":null,\"1119\":20.1705091,\"1120\":15.002316520000001,\"1121\":18.281521680000001,\"1122\":null,\"1123\":17.214992559999999,\"1124\":null,\"1125\":null,\"1126\":13.242771810000001,\"1127\":null,\"1128\":17.304837280000001,\"1129\":14.79258235,\"1130\":16.066609830000001,\"1131\":null,\"1132\":18.046857639999999,\"1133\":null,\"1134\":15.39767135,\"1135\":18.45358006,\"1136\":15.12265481,\"1137\":15.79993091,\"1138\":null,\"1139\":14.335341120000001,\"1140\":21.814062620000001,\"1141\":18.70862279,\"1142\":null,\"1143\":null,\"1144\":16.18786381,\"1145\":15.9637295,\"1146\":18.873242749999999,\"1147\":17.881754010000002,\"1148\":14.92678871,\"1149\":null,\"1150\":null,\"1151\":null,\"1152\":null,\"1153\":null,\"1154\":null,\"1155\":null,\"1156\":13.98751253,\"1157\":null,\"1158\":null,\"1159\":19.412480949999999,\"1160\":17.731569230000002,\"1161\":19.542290049999998,\"1162\":20.48931593,\"1163\":20.712965969999999,\"1164\":17.155432399999999,\"1165\":null,\"1166\":null,\"1167\":13.200514269999999,\"1168\":null,\"1169\":null,\"1170\":10.348643750000001,\"1171\":null,\"1172\":null,\"1173\":19.585795709999999,\"1174\":null,\"1175\":19.031850410000001,\"1176\":15.130766850000001,\"1177\":13.928765889999999,\"1178\":15.876730050000001,\"1179\":14.970322039999999,\"1180\":15.36053135,\"1181\":17.28221701,\"1182\":null,\"1183\":10.639370250000001,\"1184\":18.57990869,\"1185\":24.130664710000001,\"1186\":21.17921917,\"1187\":18.76016985,\"1188\":22.29338924,\"1189\":null,\"1190\":18.70732357,\"1191\":13.652031409999999,\"1192\":null,\"1193\":null,\"1194\":14.701835880000001,\"1195\":14.02951346,\"1196\":20.793616530000001,\"1197\":null,\"1198\":19.293272890000001,\"1199\":17.52593594,\"1200\":null,\"1201\":16.233502959999999,\"1202\":null,\"1203\":12.35724896,\"1204\":18.647187030000001,\"1205\":16.605309779999999,\"1206\":null,\"1207\":null,\"1208\":21.194011039999999,\"1209\":18.988456540000001,\"1210\":17.29682116,\"1211\":19.74851065,\"1212\":18.958153670000002,\"1213\":17.17401881,\"1214\":18.314905639999999,\"1215\":16.595884269999999,\"1216\":19.473367199999998,\"1217\":17.529960289999998,\"1218\":20.471091149999999,\"1219\":20.12235145,\"1220\":13.200514269999999,\"1221\":null,\"1222\":null,\"1223\":null,\"1224\":null,\"1225\":null,\"1226\":17.45812377,\"1227\":14.29790238,\"1228\":null,\"1229\":14.57059272,\"1230\":null,\"1231\":null,\"1232\":17.372033630000001,\"1233\":17.378700949999999,\"1234\":15.78040822,\"1235\":18.138070729999999,\"1236\":17.201585909999999,\"1237\":16.751387789999999,\"1238\":17.782077869999998,\"1239\":17.777702980000001,\"1240\":17.931041740000001,\"1241\":16.924397290000002,\"1242\":15.755681750000001,\"1243\":16.43559836,\"1244\":16.20180934,\"1245\":null,\"1246\":null,\"1247\":null,\"1248\":14.874794530000001,\"1249\":18.974366960000001,\"1250\":14.175544049999999,\"1251\":null,\"1252\":13.200514269999999,\"1253\":16.01629634,\"1254\":null,\"1255\":null,\"1256\":null,\"1257\":null,\"1258\":null,\"1259\":16.267356360000001,\"1260\":14.24663294,\"1261\":14.143246449999999,\"1262\":17.773900309999998,\"1263\":19.226075130000002,\"1264\":18.380746389999999,\"1265\":19.690805619999999,\"1266\":19.43220522,\"1267\":19.551918619999999,\"1268\":16.084818800000001,\"1269\":17.004507619999998,\"1270\":18.100055659999999,\"1271\":18.744159209999999,\"1272\":null,\"1273\":null,\"1274\":12.13779716,\"1275\":23.273624819999998,\"1276\":23.544096620000001,\"1277\":21.466423160000002,\"1278\":21.993662180000001,\"1279\":22.021739069999999,\"1280\":21.1560016,\"1281\":null,\"1282\":19.75089418,\"1283\":19.634557990000001,\"1284\":19.9880098,\"1285\":19.431983339999999,\"1286\":19.523030590000001,\"1287\":19.408683069999999,\"1288\":18.473467159999998,\"1289\":20.448887809999999,\"1290\":13.88536242,\"1291\":22.44117022,\"1292\":null,\"1293\":null,\"1294\":null,\"1295\":null,\"1296\":null,\"1297\":null,\"1298\":null,\"1299\":null,\"1300\":null,\"1301\":18.875868270000002,\"1302\":19.14635526,\"1303\":16.956312990000001,\"1304\":14.881260920000001,\"1305\":null,\"1306\":null,\"1307\":null,\"1308\":null,\"1309\":null,\"1310\":null,\"1311\":null,\"1312\":null,\"1313\":null,\"1314\":null,\"1315\":null,\"1316\":null,\"1317\":14.849029,\"1318\":15.178136759999999,\"1319\":null,\"1320\":13.685745580000001,\"1321\":16.22732572,\"1322\":15.31905538,\"1323\":17.32337098,\"1324\":17.208748780000001,\"1325\":18.75316857,\"1326\":18.76473987,\"1327\":15.855076650000001,\"1328\":null,\"1329\":null,\"1330\":19.170325760000001,\"1331\":17.713008800000001,\"1332\":17.761810489999998,\"1333\":18.994542079999999,\"1334\":null,\"1335\":20.289022020000001,\"1336\":20.045611059999999,\"1337\":null,\"1338\":17.45258119,\"1339\":null,\"1340\":14.82018545,\"1341\":14.85931495,\"1342\":null,\"1343\":null,\"1344\":13.620012320000001,\"1345\":17.689280480000001,\"1346\":15.475411879999999,\"1347\":15.35690419,\"1348\":null,\"1349\":null,\"1350\":14.867688660000001,\"1351\":18.744186930000002,\"1352\":12.22936483,\"1353\":20.881610649999999,\"1354\":null,\"1355\":14.58164165,\"1356\":16.256216930000001,\"1357\":null,\"1358\":null,\"1359\":null,\"1360\":14.560302,\"1361\":null,\"1362\":16.178965059999999,\"1363\":15.8714507,\"1364\":21.98461717,\"1365\":16.976886799999999,\"1366\":17.409352859999998,\"1367\":null,\"1368\":21.48011739,\"1369\":18.17201828,\"1370\":null,\"1371\":18.166702839999999,\"1372\":17.318478249999998,\"1373\":17.75977232,\"1374\":16.96759694,\"1375\":null,\"1376\":null,\"1377\":null,\"1378\":17.433897609999999,\"1379\":17.572130489999999,\"1380\":15.97613305,\"1381\":18.625950060000001,\"1382\":23.19306426,\"1383\":21.67909834,\"1384\":null,\"1385\":null,\"1386\":19.041254169999998,\"1387\":17.19978021,\"1388\":17.025926250000001,\"1389\":19.71484366,\"1390\":null,\"1391\":null,\"1392\":19.09635746,\"1393\":18.673334140000002,\"1394\":null,\"1395\":null,\"1396\":null,\"1397\":14.52630798,\"1398\":13.351579360000001,\"1399\":null,\"1400\":16.65962888,\"1401\":18.906144269999999,\"1402\":17.749273840000001,\"1403\":17.290241170000002,\"1404\":18.133131280000001,\"1405\":20.154910359999999,\"1406\":19.288834269999999,\"1407\":17.161715470000001,\"1408\":17.52388848,\"1409\":18.690545100000001,\"1410\":14.65100245,\"1411\":14.952705699999999,\"1412\":18.14622533,\"1413\":null,\"1414\":null,\"1415\":null,\"1416\":14.036049780000001,\"1417\":19.44845965,\"1418\":18.456490649999999,\"1419\":null,\"1420\":15.78806928,\"1421\":null,\"1422\":17.880108750000002,\"1423\":20.141036410000002,\"1424\":18.770011239999999,\"1425\":20.744215409999999,\"1426\":19.101609580000002,\"1427\":18.790761109999998,\"1428\":17.9733339,\"1429\":16.518158540000002,\"1430\":16.409928239999999,\"1431\":20.825130640000001,\"1432\":16.032238830000001,\"1433\":17.619622119999999,\"1434\":16.067251479999999,\"1435\":14.718883999999999,\"1436\":19.63087698,\"1437\":20.819286049999999,\"1438\":17.59705847,\"1439\":null,\"1440\":null,\"1441\":null,\"1442\":19.627358640000001,\"1443\":null,\"1444\":null,\"1445\":15.63282596,\"1446\":null,\"1447\":null,\"1448\":13.27064704,\"1449\":null,\"1450\":null,\"1451\":null,\"1452\":null,\"1453\":13.200514269999999,\"1454\":14.403648929999999,\"1455\":18.559944680000001,\"1456\":19.64472889,\"1457\":17.64807188,\"1458\":null,\"1459\":14.923784830000001,\"1460\":null,\"1461\":16.39741969,\"1462\":null,\"1463\":null,\"1464\":null,\"1465\":null,\"1466\":18.538458179999999,\"1467\":17.18087779,\"1468\":14.887098699999999,\"1469\":15.648135419999999,\"1470\":17.437643479999998,\"1471\":15.53740651,\"1472\":15.62742899,\"1473\":17.636688039999999,\"1474\":19.649949240000002,\"1475\":15.58414891,\"1476\":14.76881143,\"1477\":22.451141270000001,\"1478\":null,\"1479\":19.943584170000001,\"1480\":17.29563345,\"1481\":17.494879610000002,\"1482\":14.8594042,\"1483\":19.83255028,\"1484\":15.6314026,\"1485\":16.32973264,\"1486\":16.688225190000001,\"1487\":15.01983003,\"1488\":16.548878479999999,\"1489\":19.11969955,\"1490\":null,\"1491\":null,\"1492\":14.91474376,\"1493\":18.84397585,\"1494\":13.06265853,\"1495\":14.312631870000001,\"1496\":null,\"1497\":21.465459460000002,\"1498\":22.658609349999999,\"1499\":20.480534160000001,\"1500\":20.713528449999998,\"1501\":14.52247895,\"1502\":14.803360420000001,\"1503\":15.467961900000001,\"1504\":17.8036575,\"1505\":16.229350620000002,\"1506\":20.652165409999998,\"1507\":14.13685697,\"1508\":null,\"1509\":17.626720089999999,\"1510\":15.87431039,\"1511\":20.5878184,\"1512\":19.604864209999999,\"1513\":14.858279509999999,\"1514\":null,\"1515\":18.238209909999998,\"1516\":13.51358184,\"1517\":16.00527035,\"1518\":13.200514269999999,\"1519\":15.88882553,\"1520\":22.10072079,\"1521\":13.8673202,\"1522\":12.951181890000001,\"1523\":16.60416824,\"1524\":21.687268790000001,\"1525\":16.941117590000001,\"1526\":17.256836,\"1527\":17.440894910000001,\"1528\":20.579688149999999,\"1529\":18.73475298,\"1530\":18.025648950000001,\"1531\":18.127479189999999,\"1532\":17.656128880000001,\"1533\":null,\"1534\":15.98163819,\"1535\":22.104992599999999,\"1536\":22.398972740000001,\"1537\":24.14412578,\"1538\":17.174558220000002,\"1539\":21.005029619999998,\"1540\":19.544447940000001,\"1541\":20.19126657,\"1542\":18.528215639999999,\"1543\":22.24444883,\"1544\":15.79759069,\"1545\":14.112185159999999,\"1546\":16.66182315,\"1547\":19.27340362,\"1548\":18.119457690000001,\"1549\":17.95502991,\"1550\":16.49992743,\"1551\":21.541627859999998,\"1552\":17.35721684,\"1553\":16.615623840000001,\"1554\":12.56631177,\"1555\":null,\"1556\":20.822313659999999,\"1557\":null,\"1558\":16.946189260000001,\"1559\":17.42724299,\"1560\":18.103604879999999,\"1561\":14.94587898,\"1562\":17.23358395,\"1563\":null,\"1564\":18.425906950000002,\"1565\":14.77875489,\"1566\":null,\"1567\":16.310232549999998,\"1568\":null,\"1569\":null,\"1570\":null,\"1571\":null,\"1572\":12.96339992,\"1573\":15.852995140000001,\"1574\":null,\"1575\":null,\"1576\":null,\"1577\":15.58961613,\"1578\":null,\"1579\":null,\"1580\":null,\"1581\":null,\"1582\":null,\"1583\":null,\"1584\":14.58861151,\"1585\":21.022081979999999,\"1586\":19.6937763,\"1587\":19.483132229999999,\"1588\":18.276451890000001,\"1589\":18.144941360000001,\"1590\":18.824420830000001,\"1591\":16.826357000000002,\"1592\":18.894403319999998,\"1593\":17.657000870000001,\"1594\":19.742102419999998,\"1595\":16.991370109999998,\"1596\":18.905480279999999,\"1597\":17.035234280000001,\"1598\":19.624303390000002,\"1599\":16.317914009999999,\"1600\":18.463763149999998,\"1601\":19.901801089999999,\"1602\":18.313331420000001,\"1603\":16.976905429999999,\"1604\":18.942631949999999,\"1605\":19.487444830000001,\"1606\":19.46967368,\"1607\":16.174647799999999,\"1608\":21.883157430000001,\"1609\":15.27550961,\"1610\":16.067609709999999,\"1611\":null,\"1612\":17.649242520000001,\"1613\":16.620160429999998,\"1614\":17.542391800000001,\"1615\":16.158449399999999,\"1616\":18.029922719999998,\"1617\":14.232771489999999,\"1618\":18.671278910000002,\"1619\":14.40533331,\"1620\":null,\"1621\":null,\"1622\":null,\"1623\":17.946032089999999,\"1624\":16.52849733,\"1625\":17.67247248,\"1626\":17.21271102,\"1627\":null,\"1628\":18.123807939999999,\"1629\":15.5870645,\"1630\":21.95300456,\"1631\":19.145092940000001,\"1632\":null,\"1633\":19.81276647,\"1634\":20.377403659999999,\"1635\":null,\"1636\":null,\"1637\":null,\"1638\":14.85602181,\"1639\":18.854486999999999,\"1640\":14.59015187,\"1641\":null,\"1642\":null,\"1643\":13.9174601,\"1644\":null,\"1645\":null,\"1646\":17.293099720000001,\"1647\":null,\"1648\":null,\"1649\":19.623094309999999,\"1650\":null,\"1651\":20.482390429999999,\"1652\":18.992844850000001,\"1653\":null,\"1654\":null,\"1655\":null,\"1656\":null,\"1657\":19.311586729999998,\"1658\":20.365949700000002,\"1659\":17.752220210000001,\"1660\":null,\"1661\":null,\"1662\":null,\"1663\":null,\"1664\":20.240726859999999,\"1665\":18.135614839999999,\"1666\":22.121735059999999,\"1667\":16.90102881,\"1668\":16.813633360000001,\"1669\":21.614351339999999,\"1670\":18.133582350000001,\"1671\":null,\"1672\":17.598561149999998,\"1673\":15.55725975,\"1674\":15.93591121,\"1675\":16.59016716,\"1676\":16.913373450000002,\"1677\":17.04626055,\"1678\":17.199206650000001,\"1679\":19.117057290000002,\"1680\":16.023244689999999,\"1681\":18.713964690000001,\"1682\":18.86575449,\"1683\":null,\"1684\":null,\"1685\":null,\"1686\":null,\"1687\":15.797151660000001,\"1688\":17.659686239999999,\"1689\":15.7483886,\"1690\":16.30568538,\"1691\":13.573277450000001,\"1692\":null,\"1693\":null,\"1694\":null,\"1695\":17.671845099999999,\"1696\":14.607259129999999,\"1697\":null,\"1698\":18.267089309999999,\"1699\":null,\"1700\":null,\"1701\":14.89821849,\"1702\":15.5325755,\"1703\":18.057869480000001,\"1704\":14.405639000000001,\"1705\":null,\"1706\":15.80945927,\"1707\":16.544511400000001,\"1708\":22.14602262,\"1709\":17.95458507,\"1710\":16.78014885,\"1711\":19.58898546,\"1712\":17.75333788,\"1713\":null,\"1714\":null,\"1715\":null,\"1716\":17.10877305,\"1717\":16.06064155,\"1718\":18.918614170000002,\"1719\":16.59147488,\"1720\":18.858024019999998,\"1721\":19.17098781,\"1722\":17.817528039999999,\"1723\":null,\"1724\":19.35005215,\"1725\":14.25050171,\"1726\":14.13155514,\"1727\":14.48434557,\"1728\":18.188306950000001,\"1729\":null,\"1730\":13.35059229,\"1731\":20.42583029,\"1732\":16.181239829999999,\"1733\":null,\"1734\":15.61312377,\"1735\":null,\"1736\":13.200514269999999,\"1737\":17.404928649999999,\"1738\":null,\"1739\":null,\"1740\":17.53118388,\"1741\":22.393492460000001,\"1742\":20.97824936,\"1743\":20.61356997,\"1744\":21.12698709,\"1745\":18.382119540000002,\"1746\":15.96593775,\"1747\":null,\"1748\":19.216317539999999,\"1749\":17.47496112,\"1750\":null,\"1751\":17.00983128,\"1752\":14.212679319999999,\"1753\":15.18175201,\"1754\":14.73125272,\"1755\":null,\"1756\":17.878150260000002,\"1757\":null,\"1758\":17.462490450000001,\"1759\":15.22110221,\"1760\":16.930267669999999,\"1761\":15.66952275,\"1762\":null,\"1763\":17.717726370000001,\"1764\":16.695160009999999,\"1765\":null,\"1766\":14.215692430000001,\"1767\":15.22168651,\"1768\":14.44870119,\"1769\":21.807605899999999,\"1770\":null,\"1771\":16.681505820000002,\"1772\":18.408257750000001,\"1773\":19.840515669999998,\"1774\":null,\"1775\":null,\"1776\":null,\"1777\":19.715144559999999,\"1778\":18.931122930000001,\"1779\":19.225013950000001,\"1780\":18.723057099999998,\"1781\":null,\"1782\":22.297557489999999,\"1783\":null,\"1784\":25.236815490000001,\"1785\":24.768872349999999,\"1786\":17.624839600000001,\"1787\":26.18249059,\"1788\":23.96361215,\"1789\":21.15333364,\"1790\":19.32597007,\"1791\":null,\"1792\":null,\"1793\":15.649181970000001,\"1794\":16.851596000000001,\"1795\":17.630810669999999,\"1796\":null,\"1797\":19.264581270000001,\"1798\":null,\"1799\":13.38166571,\"1800\":18.580750559999998,\"1801\":null,\"1802\":14.378050910000001,\"1803\":17.492749320000002,\"1804\":20.207301739999998,\"1805\":21.387589590000001,\"1806\":20.605533250000001,\"1807\":null,\"1808\":16.807135760000001,\"1809\":null,\"1810\":14.872379479999999,\"1811\":17.369916409999998,\"1812\":13.9535141,\"1813\":20.487851429999999,\"1814\":22.509184609999998,\"1815\":null,\"1816\":20.1885215,\"1817\":null,\"1818\":18.947278010000002,\"1819\":18.030512519999998,\"1820\":18.015077349999999,\"1821\":18.969010090000001,\"1822\":19.427678490000002,\"1823\":19.186732549999999,\"1824\":19.13099879,\"1825\":23.770622450000001,\"1826\":20.718775579999999,\"1827\":19.304860179999999,\"1828\":23.56202137,\"1829\":21.96233878,\"1830\":21.647221720000001,\"1831\":21.10676887,\"1832\":22.617111990000002,\"1833\":23.29056027,\"1834\":22.313815810000001,\"1835\":23.510801950000001,\"1836\":20.554187460000001,\"1837\":21.802928980000001,\"1838\":21.768377709999999,\"1839\":24.031534369999999,\"1840\":20.570889959999999,\"1841\":23.22094139,\"1842\":16.4259399,\"1843\":19.708388320000001,\"1844\":20.389886400000002,\"1845\":19.518923539999999,\"1846\":20.749913899999999,\"1847\":null,\"1848\":16.7591115,\"1849\":23.547703179999999,\"1850\":22.015000310000001,\"1851\":19.703107450000001,\"1852\":22.50042388,\"1853\":22.016690959999998,\"1854\":20.97140504,\"1855\":21.604531699999999,\"1856\":13.43238324,\"1857\":18.000217960000001,\"1858\":18.87325521,\"1859\":21.533961139999999,\"1860\":16.642080750000002,\"1861\":17.233754260000001,\"1862\":16.237738920000002,\"1863\":17.498557170000002,\"1864\":19.1493839,\"1865\":null,\"1866\":15.5462466,\"1867\":17.007617010000001,\"1868\":18.530048069999999,\"1869\":18.182957210000001,\"1870\":null,\"1871\":13.200514269999999,\"1872\":18.959621240000001,\"1873\":16.350544249999999,\"1874\":18.890677220000001,\"1875\":null,\"1876\":16.88245006,\"1877\":15.412228219999999,\"1878\":14.212587190000001,\"1879\":null,\"1880\":null,\"1881\":null,\"1882\":null,\"1883\":null,\"1884\":null,\"1885\":null,\"1886\":16.153156620000001,\"1887\":17.210049040000001,\"1888\":21.4576931,\"1889\":14.95393887,\"1890\":14.79822738,\"1891\":18.699040929999999,\"1892\":18.160678539999999,\"1893\":15.4231695,\"1894\":20.12785422,\"1895\":null,\"1896\":null,\"1897\":null,\"1898\":16.664154679999999,\"1899\":21.049109260000002,\"1900\":16.301103080000001,\"1901\":15.162327550000001,\"1902\":15.087667100000001,\"1903\":null,\"1904\":14.634335889999999,\"1905\":null,\"1906\":12.3986502,\"1907\":null,\"1908\":14.6554593,\"1909\":14.517465380000001,\"1910\":null,\"1911\":17.052924709999999,\"1912\":16.050547699999999,\"1913\":10.979663459999999,\"1914\":17.072780250000001,\"1915\":15.7084589,\"1916\":19.280921459999998,\"1917\":null,\"1918\":13.200514269999999,\"1919\":null,\"1920\":null,\"1921\":14.226989209999999,\"1922\":null,\"1923\":null,\"1924\":null,\"1925\":12.69785888,\"1926\":null,\"1927\":16.444504909999999,\"1928\":16.916381680000001,\"1929\":14.57056972,\"1930\":18.007189960000002,\"1931\":20.227139749999999,\"1932\":18.37510374,\"1933\":18.021317450000002,\"1934\":16.929349810000002,\"1935\":17.24494206,\"1936\":null,\"1937\":13.514247299999999,\"1938\":13.5060615,\"1939\":20.191702249999999,\"1940\":17.363228190000001,\"1941\":19.43329237,\"1942\":16.910243640000001,\"1943\":17.40540751,\"1944\":19.269371419999999,\"1945\":13.38994621,\"1946\":14.51905509,\"1947\":null,\"1948\":null,\"1949\":18.57968691,\"1950\":13.65719693,\"1951\":16.094354580000001,\"1952\":13.96171391,\"1953\":19.177312879999999,\"1954\":15.52569136,\"1955\":15.03264961,\"1956\":null,\"1957\":null,\"1958\":17.438599100000001,\"1959\":16.527608610000002,\"1960\":18.00598067,\"1961\":17.217522039999999,\"1962\":15.82198324,\"1963\":15.48751233,\"1964\":16.652218059999999,\"1965\":18.110706029999999,\"1966\":12.658413380000001,\"1967\":16.70078105,\"1968\":16.425815109999998,\"1969\":17.043245769999999,\"1970\":17.166827550000001,\"1971\":23.478126339999999,\"1972\":16.66090457,\"1973\":16.207709770000001,\"1974\":null,\"1975\":null,\"1976\":null,\"1977\":16.915724749999999,\"1978\":16.391429330000001,\"1979\":14.17398962,\"1980\":null,\"1981\":17.90406106,\"1982\":21.76783404,\"1983\":null,\"1984\":16.534335519999999,\"1985\":19.455733030000001,\"1986\":20.119244049999999,\"1987\":20.07647502,\"1988\":20.438932470000001,\"1989\":20.630971259999999,\"1990\":19.505880749999999,\"1991\":19.353601470000001,\"1992\":19.737777510000001,\"1993\":18.87457805,\"1994\":null,\"1995\":18.302130609999999,\"1996\":17.99960256,\"1997\":20.12637054,\"1998\":17.238247779999998,\"1999\":20.299970210000001,\"2000\":18.103884780000001,\"2001\":18.873639749999999,\"2002\":19.796433839999999,\"2003\":14.464234940000001,\"2004\":18.914742629999999,\"2005\":null,\"2006\":null,\"2007\":14.97123217,\"2008\":null,\"2009\":18.543294339999999,\"2010\":16.05063041,\"2011\":16.519482750000002,\"2012\":21.861008869999999,\"2013\":null,\"2014\":14.097483889999999,\"2015\":null,\"2016\":null,\"2017\":null,\"2018\":null,\"2019\":13.200514269999999,\"2020\":null,\"2021\":19.791142870000002,\"2022\":16.028198750000001,\"2023\":16.46829979,\"2024\":null,\"2025\":null,\"2026\":null,\"2027\":null,\"2028\":17.25968791,\"2029\":14.11899341,\"2030\":16.398098820000001,\"2031\":16.809024180000002,\"2032\":17.185977619999999,\"2033\":14.937846,\"2034\":null,\"2035\":21.24353717,\"2036\":19.014310900000002,\"2037\":17.600995940000001,\"2038\":null,\"2039\":16.320703600000002,\"2040\":13.81757507,\"2041\":20.940596039999999,\"2042\":null,\"2043\":null,\"2044\":17.422716609999998,\"2045\":null,\"2046\":13.200514269999999,\"2047\":null,\"2048\":null,\"2049\":15.56514374,\"2050\":null,\"2051\":16.52997405,\"2052\":17.73251746,\"2053\":14.15491257,\"2054\":18.03812143,\"2055\":16.3584627,\"2056\":19.209849510000002,\"2057\":null,\"2058\":null,\"2059\":null,\"2060\":null,\"2061\":null,\"2062\":null,\"2063\":null,\"2064\":null,\"2065\":16.35308075,\"2066\":15.0857739,\"2067\":15.71590973,\"2068\":20.503622849999999,\"2069\":null,\"2070\":14.96761216,\"2071\":19.158791470000001,\"2072\":16.171416449999999,\"2073\":16.267885889999999,\"2074\":null,\"2075\":18.708957219999998,\"2076\":21.084100249999999,\"2077\":21.5266281,\"2078\":14.70696426,\"2079\":17.779675999999998,\"2080\":18.746702209999999,\"2081\":15.898267840000001,\"2082\":null,\"2083\":20.556644680000002,\"2084\":15.753537489999999,\"2085\":14.21410975,\"2086\":null,\"2087\":16.40008688,\"2088\":null,\"2089\":15.314356589999999,\"2090\":21.998656489999998,\"2091\":21.513695380000002,\"2092\":null,\"2093\":20.676276560000002,\"2094\":null,\"2095\":14.618610370000001,\"2096\":13.200514269999999,\"2097\":null,\"2098\":null,\"2099\":null,\"2100\":18.051851330000002,\"2101\":18.637283069999999,\"2102\":null,\"2103\":null,\"2104\":null,\"2105\":null,\"2106\":13.281526769999999,\"2107\":17.909668799999999,\"2108\":19.294509139999999,\"2109\":null,\"2110\":17.109350190000001,\"2111\":null,\"2112\":16.15884058,\"2113\":16.43828229,\"2114\":15.74819928,\"2115\":16.890255960000001,\"2116\":12.173148299999999,\"2117\":16.363443409999999,\"2118\":null,\"2119\":17.24712676,\"2120\":16.179963770000001,\"2121\":null,\"2122\":null,\"2123\":13.200514269999999,\"2124\":null,\"2125\":15.273496120000001,\"2126\":17.454051740000001,\"2127\":null,\"2128\":15.1949519,\"2129\":17.086912779999999,\"2130\":17.598009569999998,\"2131\":null,\"2132\":null,\"2133\":13.616288020000001,\"2134\":null,\"2135\":22.923744939999999,\"2136\":18.181907819999999,\"2137\":16.814624219999999,\"2138\":19.067693890000001,\"2139\":14.059145170000001,\"2140\":16.750318149999998,\"2141\":17.447968329999998,\"2142\":null,\"2143\":null,\"2144\":17.368344789999998,\"2145\":15.656524599999999,\"2146\":null,\"2147\":15.55241609,\"2148\":18.076238149999998,\"2149\":18.629931939999999,\"2150\":14.93326457,\"2151\":17.609747500000001,\"2152\":17.167674559999998,\"2153\":18.61614453,\"2154\":null,\"2155\":12.685758119999999,\"2156\":null,\"2157\":null,\"2158\":20.411022679999998,\"2159\":14.65349565,\"2160\":16.085256350000002,\"2161\":21.216447639999998,\"2162\":21.0972212,\"2163\":18.327972769999999,\"2164\":null,\"2165\":14.005389539999999,\"2166\":null,\"2167\":null,\"2168\":null,\"2169\":null,\"2170\":null,\"2171\":null,\"2172\":19.860074310000002,\"2173\":23.768730959999999,\"2174\":20.336403449999999,\"2175\":22.368304179999999,\"2176\":16.961432309999999,\"2177\":null,\"2178\":null,\"2179\":19.8090631,\"2180\":12.95629181,\"2181\":null,\"2182\":14.812906610000001,\"2183\":null,\"2184\":17.761949850000001,\"2185\":null,\"2186\":18.265579339999999,\"2187\":null,\"2188\":null,\"2189\":15.54244817,\"2190\":16.875581619999998,\"2191\":16.3362829,\"2192\":null,\"2193\":null,\"2194\":14.20535726,\"2195\":19.421010689999999,\"2196\":null,\"2197\":15.023489359999999,\"2198\":15.17413736,\"2199\":18.00067099,\"2200\":19.146644469999998,\"2201\":18.331030930000001,\"2202\":null,\"2203\":17.11224532,\"2204\":17.876388070000001,\"2205\":17.27732001,\"2206\":null,\"2207\":null,\"2208\":16.406947120000002,\"2209\":16.043548399999999,\"2210\":20.70172895,\"2211\":17.69612506,\"2212\":18.870902109999999,\"2213\":18.280876200000002,\"2214\":null,\"2215\":null,\"2216\":16.882028470000002,\"2217\":13.504141730000001,\"2218\":16.165138930000001,\"2219\":17.02218096,\"2220\":16.89362745,\"2221\":21.376627809999999,\"2222\":19.18150546,\"2223\":18.1138175,\"2224\":null,\"2225\":null,\"2226\":null,\"2227\":18.936594450000001,\"2228\":null,\"2229\":null,\"2230\":22.667470529999999,\"2231\":null,\"2232\":null,\"2233\":null,\"2234\":19.900441860000001,\"2235\":19.822070709999998,\"2236\":16.780352109999999,\"2237\":15.34800297,\"2238\":15.748135319999999,\"2239\":23.816271740000001,\"2240\":20.061052620000002,\"2241\":18.156384469999999,\"2242\":15.96381019,\"2243\":14.85848666,\"2244\":null,\"2245\":14.36925881,\"2246\":19.73489417,\"2247\":16.403911659999999,\"2248\":null,\"2249\":19.840584880000002,\"2250\":null,\"2251\":14.41152357,\"2252\":14.96226351,\"2253\":null,\"2254\":null,\"2255\":null,\"2256\":15.9631721,\"2257\":17.95259828,\"2258\":null,\"2259\":null,\"2260\":15.06500117,\"2261\":null,\"2262\":null,\"2263\":16.724673679999999,\"2264\":13.70179768,\"2265\":24.28438659,\"2266\":17.286715959999999,\"2267\":null,\"2268\":17.95543863,\"2269\":17.449929399999998,\"2270\":null,\"2271\":17.058584029999999,\"2272\":15.14605032,\"2273\":19.499483810000001,\"2274\":18.708192669999999,\"2275\":null,\"2276\":17.75010159,\"2277\":16.599637430000001,\"2278\":15.10178949,\"2279\":17.604323000000001,\"2280\":null,\"2281\":null,\"2282\":null,\"2283\":null,\"2284\":15.80687867,\"2285\":18.207283950000001,\"2286\":null,\"2287\":16.171745059999999,\"2288\":null,\"2289\":15.06177199,\"2290\":16.047555240000001,\"2291\":23.062254450000001,\"2292\":null,\"2293\":null,\"2294\":13.607326,\"2295\":null,\"2296\":17.339102140000001,\"2297\":null,\"2298\":null,\"2299\":14.15267673,\"2300\":17.789928880000002,\"2301\":null,\"2302\":null,\"2303\":null,\"2304\":18.754731589999999,\"2305\":20.578569250000001,\"2306\":21.702394850000001,\"2307\":17.384608570000001,\"2308\":17.807237279999999,\"2309\":18.936480020000001,\"2310\":18.09473835,\"2311\":null,\"2312\":15.75916518,\"2313\":null,\"2314\":16.26754884,\"2315\":17.070722029999999,\"2316\":17.0442997,\"2317\":null,\"2318\":null,\"2319\":16.79235503,\"2320\":null,\"2321\":null,\"2322\":16.90068784,\"2323\":null,\"2324\":null,\"2325\":13.343509539999999,\"2326\":null,\"2327\":17.439871929999999,\"2328\":19.449254679999999,\"2329\":16.56905313,\"2330\":16.454173990000001,\"2331\":15.120598879999999,\"2332\":12.97095912,\"2333\":18.68350779,\"2334\":13.90690923,\"2335\":18.740186309999999,\"2336\":18.129939660000002,\"2337\":null,\"2338\":null,\"2339\":null,\"2340\":13.83636667,\"2341\":17.171185390000002,\"2342\":14.31745259,\"2343\":null,\"2344\":16.18069942,\"2345\":17.932177490000001,\"2346\":null,\"2347\":null,\"2348\":18.04063086,\"2349\":null,\"2350\":16.46930936,\"2351\":null,\"2352\":null,\"2353\":null,\"2354\":18.014544470000001,\"2355\":null,\"2356\":15.252100309999999,\"2357\":null,\"2358\":null,\"2359\":null,\"2360\":15.521389750000001,\"2361\":15.418544860000001,\"2362\":null,\"2363\":null,\"2364\":15.052490779999999,\"2365\":16.56778195,\"2366\":16.190452019999999,\"2367\":15.52725863,\"2368\":19.12569358,\"2369\":18.10296262,\"2370\":16.68731052,\"2371\":15.782002370000001,\"2372\":14.41177897,\"2373\":20.907235230000001,\"2374\":null,\"2375\":13.96666448,\"2376\":14.31072294,\"2377\":16.736846409999998,\"2378\":null,\"2379\":null,\"2380\":null,\"2381\":17.10913644,\"2382\":15.307181849999999,\"2383\":14.6809216,\"2384\":null,\"2385\":null,\"2386\":17.470126669999999,\"2387\":14.78262865,\"2388\":null,\"2389\":17.50225666,\"2390\":18.2153174,\"2391\":17.919658770000002,\"2392\":18.193923829999999,\"2393\":null,\"2394\":16.84318948,\"2395\":15.280449920000001,\"2396\":20.844164580000001,\"2397\":null,\"2398\":15.505190949999999,\"2399\":16.89103115,\"2400\":18.072405910000001,\"2401\":18.217687160000001,\"2402\":19.277523110000001,\"2403\":12.50722272,\"2404\":null,\"2405\":null,\"2406\":16.47309242,\"2407\":16.589895989999999,\"2408\":14.70386439,\"2409\":19.256952850000001,\"2410\":17.226277870000001,\"2411\":17.000152759999999,\"2412\":null,\"2413\":14.7284988,\"2414\":17.03702037,\"2415\":15.098726839999999,\"2416\":null,\"2417\":16.634312909999998,\"2418\":15.242763829999999,\"2419\":15.57323495,\"2420\":14.84940632,\"2421\":17.615955419999999,\"2422\":null,\"2423\":16.797997809999998,\"2424\":null,\"2425\":null,\"2426\":null,\"2427\":null,\"2428\":14.21069524,\"2429\":16.000615750000001,\"2430\":16.088532610000001,\"2431\":17.095182210000001,\"2432\":15.35527439,\"2433\":13.200514269999999,\"2434\":15.307968130000001,\"2435\":null,\"2436\":13.85025254,\"2437\":15.81069022,\"2438\":16.2525586,\"2439\":18.350645149999998,\"2440\":20.839768899999999,\"2441\":15.21253046,\"2442\":null,\"2443\":null,\"2444\":15.12018101,\"2445\":13.827717659999999,\"2446\":16.59526761,\"2447\":16.465939039999998,\"2448\":null,\"2449\":null,\"2450\":null,\"2451\":19.351902710000001,\"2452\":17.206280249999999,\"2453\":null,\"2454\":15.384567519999999,\"2455\":null,\"2456\":18.363714829999999,\"2457\":null,\"2458\":null,\"2459\":null,\"2460\":17.242858380000001,\"2461\":18.606261719999999,\"2462\":13.55007664,\"2463\":14.620396360000001,\"2464\":15.91877227,\"2465\":18.996924079999999,\"2466\":15.01145547,\"2467\":null,\"2468\":null,\"2469\":null,\"2470\":15.28880779,\"2471\":null,\"2472\":19.930623090000001,\"2473\":null,\"2474\":18.163448630000001,\"2475\":15.42716353,\"2476\":17.75899038,\"2477\":null,\"2478\":null,\"2479\":16.670025020000001,\"2480\":13.97006472,\"2481\":17.454109110000001,\"2482\":14.920781010000001,\"2483\":null,\"2484\":17.328922070000001,\"2485\":16.18689912,\"2486\":null,\"2487\":15.525619900000001,\"2488\":18.197892280000001,\"2489\":null,\"2490\":15.105308880000001,\"2491\":null,\"2492\":16.737493019999999,\"2493\":19.119942689999998,\"2494\":19.1242214,\"2495\":17.66157218,\"2496\":20.036745839999998,\"2497\":19.488767620000001,\"2498\":17.637082249999999,\"2499\":null,\"2500\":null,\"2501\":14.775219699999999,\"2502\":18.00185583,\"2503\":null,\"2504\":20.619549639999999,\"2505\":12.99147391,\"2506\":17.62536042,\"2507\":15.59383906,\"2508\":18.25683751,\"2509\":19.458637240000002,\"2510\":16.276441930000001,\"2511\":12.85191654,\"2512\":18.602965810000001,\"2513\":14.002705499999999,\"2514\":null,\"2515\":18.684988050000001,\"2516\":null,\"2517\":null,\"2518\":12.97611566,\"2519\":null,\"2520\":null,\"2521\":19.775058229999999,\"2522\":null,\"2523\":null,\"2524\":17.640404520000001,\"2525\":18.127925390000001,\"2526\":null,\"2527\":15.82021686,\"2528\":null,\"2529\":15.72141019,\"2530\":null,\"2531\":null,\"2532\":16.15423719,\"2533\":null,\"2534\":null,\"2535\":null,\"2536\":16.66564928,\"2537\":14.349465370000001,\"2538\":null,\"2539\":null,\"2540\":20.470454440000001,\"2541\":14.79047029,\"2542\":null,\"2543\":19.506318870000001,\"2544\":17.106975729999998,\"2545\":16.754401040000001,\"2546\":18.276638760000001,\"2547\":18.431067469999999,\"2548\":19.14061749,\"2549\":17.640101099999999,\"2550\":16.684379929999999,\"2551\":17.5278402,\"2552\":null,\"2553\":18.684411449999999,\"2554\":null,\"2555\":18.778014290000002,\"2556\":15.47908591,\"2557\":17.523955959999999,\"2558\":17.463419680000001,\"2559\":16.531525420000001,\"2560\":13.42094969,\"2561\":15.82389375,\"2562\":null,\"2563\":21.376893580000001,\"2564\":20.435439049999999,\"2565\":null,\"2566\":null,\"2567\":20.018750730000001,\"2568\":22.741071130000002,\"2569\":20.954449499999999,\"2570\":19.17270907,\"2571\":15.30116071,\"2572\":18.563032660000001,\"2573\":16.552466030000002,\"2574\":14.002382190000001,\"2575\":null,\"2576\":13.93837143,\"2577\":17.607420380000001,\"2578\":17.57128544,\"2579\":13.36479126,\"2580\":19.79384597,\"2581\":17.46517996,\"2582\":17.0649488,\"2583\":null,\"2584\":23.614264599999998,\"2585\":17.409695370000001,\"2586\":15.61464147,\"2587\":18.719161809999999,\"2588\":null,\"2589\":15.986821389999999,\"2590\":16.89359971,\"2591\":18.34237426,\"2592\":null,\"2593\":null,\"2594\":17.016728319999999,\"2595\":19.78314507,\"2596\":null,\"2597\":13.919511010000001,\"2598\":14.74241902,\"2599\":14.842086070000001,\"2600\":null,\"2601\":null,\"2602\":null,\"2603\":15.9455971,\"2604\":null,\"2605\":14.52926946,\"2606\":17.496017640000002,\"2607\":19.985504079999998,\"2608\":null,\"2609\":20.765956020000001,\"2610\":18.930634730000001,\"2611\":19.06991185,\"2612\":null,\"2613\":null,\"2614\":null,\"2615\":22.266916770000002,\"2616\":null,\"2617\":13.322013719999999,\"2618\":19.9732986,\"2619\":14.30910351,\"2620\":15.34385629,\"2621\":14.34318876,\"2622\":null,\"2623\":21.269686700000001,\"2624\":19.357320699999999,\"2625\":18.097106499999999,\"2626\":14.61907572,\"2627\":13.200514269999999,\"2628\":null,\"2629\":null,\"2630\":null,\"2631\":20.788096670000002,\"2632\":18.40934459,\"2633\":17.56363627,\"2634\":null,\"2635\":16.37222345,\"2636\":16.125173530000001,\"2637\":17.239993170000002,\"2638\":20.887806640000001,\"2639\":20.634760830000001,\"2640\":22.564151039999999,\"2641\":22.51498527,\"2642\":null,\"2643\":null,\"2644\":18.295315070000001,\"2645\":14.581751479999999,\"2646\":13.391404769999999,\"2647\":21.992672850000002,\"2648\":null,\"2649\":18.504178920000001,\"2650\":14.81592483,\"2651\":13.08898056,\"2652\":null,\"2653\":21.56642609,\"2654\":null,\"2655\":23.756746339999999,\"2656\":19.172350460000001,\"2657\":22.416205690000002,\"2658\":21.666108680000001,\"2659\":null,\"2660\":25.24805138,\"2661\":21.244454380000001,\"2662\":20.900067440000001,\"2663\":19.018774019999999,\"2664\":17.08686423,\"2665\":18.00837632,\"2666\":26.808125230000002,\"2667\":17.84683893,\"2668\":18.795830209999998,\"2669\":22.73751172,\"2670\":19.957626950000002,\"2671\":21.36220178,\"2672\":21.135191299999999,\"2673\":null,\"2674\":17.352789659999999,\"2675\":16.054499209999999,\"2676\":14.504242550000001,\"2677\":13.74934784,\"2678\":15.07160711,\"2679\":18.54756137,\"2680\":15.923725129999999,\"2681\":13.089314079999999,\"2682\":14.68990372,\"2683\":null,\"2684\":14.52348274,\"2685\":14.43744571,\"2686\":19.031147130000001,\"2687\":16.574659319999998,\"2688\":17.159958079999999,\"2689\":14.217602790000001,\"2690\":17.62944967,\"2691\":null,\"2692\":null,\"2693\":null,\"2694\":16.51891668,\"2695\":null,\"2696\":16.41909476,\"2697\":null,\"2698\":16.765431119999999,\"2699\":null,\"2700\":14.75374556,\"2701\":18.52494416,\"2702\":null,\"2703\":null,\"2704\":15.77472494,\"2705\":15.43882567,\"2706\":16.617188930000001,\"2707\":21.882449869999998,\"2708\":18.221702910000001,\"2709\":19.68800083,\"2710\":23.743953699999999,\"2711\":null,\"2712\":19.092875630000002,\"2713\":null,\"2714\":21.795490910000002,\"2715\":23.398688629999999,\"2716\":16.370138520000001,\"2717\":19.88091279,\"2718\":21.32271472,\"2719\":19.543308140000001,\"2720\":20.03896048,\"2721\":18.978275199999999,\"2722\":24.448958350000002,\"2723\":19.917028630000001,\"2724\":19.311076440000001,\"2725\":15.84239103,\"2726\":19.347973929999998,\"2727\":21.075144000000002,\"2728\":14.022848310000001,\"2729\":null,\"2730\":20.19362272,\"2731\":18.3157262,\"2732\":17.515417800000002,\"2733\":null,\"2734\":13.161364450000001,\"2735\":15.99964153,\"2736\":18.494688069999999,\"2737\":18.86159953,\"2738\":13.200514269999999,\"2739\":null,\"2740\":null,\"2741\":15.36359944,\"2742\":18.603562190000002,\"2743\":null,\"2744\":20.401122440000002,\"2745\":13.51738789,\"2746\":null,\"2747\":17.914081710000001,\"2748\":null,\"2749\":null,\"2750\":16.858503840000001,\"2751\":null,\"2752\":null,\"2753\":20.058913520000001,\"2754\":17.485592329999999,\"2755\":12.74699923,\"2756\":15.390638149999999,\"2757\":16.638182650000001,\"2758\":null,\"2759\":14.972534660000001,\"2760\":null,\"2761\":null,\"2762\":18.665972660000001,\"2763\":null,\"2764\":18.918872799999999,\"2765\":15.88279724,\"2766\":15.403840389999999,\"2767\":12.51512191,\"2768\":17.94021596,\"2769\":17.07841603,\"2770\":18.881658099999999,\"2771\":null,\"2772\":16.989638029999998,\"2773\":null,\"2774\":18.67850894,\"2775\":19.828277549999999,\"2776\":15.89896669,\"2777\":16.638190229999999,\"2778\":14.75566592,\"2779\":null,\"2780\":15.816107110000001,\"2781\":15.54924593,\"2782\":16.295174589999998,\"2783\":16.700146449999998,\"2784\":17.11815657,\"2785\":null,\"2786\":21.50817515,\"2787\":16.648999100000001,\"2788\":20.211921539999999,\"2789\":18.037432519999999,\"2790\":null,\"2791\":null,\"2792\":17.848640379999999,\"2793\":null,\"2794\":18.987711010000002,\"2795\":null,\"2796\":13.58333389,\"2797\":15.19372386,\"2798\":null,\"2799\":15.67794475,\"2800\":13.077131400000001,\"2801\":19.95506598,\"2802\":20.797580700000001,\"2803\":20.14243162,\"2804\":19.70094212,\"2805\":14.46039618,\"2806\":null,\"2807\":13.10984105,\"2808\":16.59775853,\"2809\":16.53152875,\"2810\":14.217533189999999,\"2811\":14.75456631,\"2812\":null,\"2813\":18.213898180000001,\"2814\":18.84947425,\"2815\":20.242004590000001,\"2816\":14.98714489,\"2817\":null,\"2818\":17.413032309999998,\"2819\":null,\"2820\":null,\"2821\":14.132834069999999,\"2822\":20.184600060000001,\"2823\":12.8928639,\"2824\":null,\"2825\":17.253043300000002,\"2826\":null,\"2827\":13.5239826,\"2828\":null,\"2829\":19.09877144,\"2830\":null,\"2831\":18.72129696,\"2832\":16.35442493,\"2833\":18.180925429999998,\"2834\":16.099690420000002,\"2835\":18.619434219999999,\"2836\":17.852420469999998,\"2837\":15.036088680000001,\"2838\":19.112375750000002,\"2839\":16.938956610000002,\"2840\":20.224138549999999,\"2841\":16.292626680000002,\"2842\":16.376440930000001,\"2843\":13.83475522,\"2844\":17.16654578,\"2845\":14.65757861,\"2846\":null,\"2847\":15.03871273,\"2848\":15.42400911,\"2849\":19.796648560000001,\"2850\":18.928668869999999,\"2851\":19.209847400000001,\"2852\":19.47373778,\"2853\":16.67483438,\"2854\":20.675454219999999,\"2855\":15.770832820000001,\"2856\":17.250592910000002,\"2857\":14.037162950000001,\"2858\":17.20149138,\"2859\":null,\"2860\":18.731707369999999,\"2861\":19.226299010000002,\"2862\":18.380480819999999,\"2863\":17.224622060000002,\"2864\":14.30953556,\"2865\":null,\"2866\":14.20159599,\"2867\":null,\"2868\":null,\"2869\":null,\"2870\":12.595557940000001,\"2871\":17.944172290000001,\"2872\":17.43529041,\"2873\":15.777879,\"2874\":null,\"2875\":19.116345880000001,\"2876\":17.060041200000001,\"2877\":18.700166889999998,\"2878\":null,\"2879\":null,\"2880\":15.028268479999999,\"2881\":17.002423520000001,\"2882\":17.705650500000001,\"2883\":null,\"2884\":16.510106950000001,\"2885\":17.70631732,\"2886\":null,\"2887\":null,\"2888\":null,\"2889\":null,\"2890\":null,\"2891\":null,\"2892\":null,\"2893\":15.5939104,\"2894\":17.158407449999999,\"2895\":null,\"2896\":14.943360569999999,\"2897\":null,\"2898\":18.669055319999998,\"2899\":18.941896140000001,\"2900\":null,\"2901\":15.15659718,\"2902\":19.675043779999999,\"2903\":12.92914592,\"2904\":null,\"2905\":10.601804489999999,\"2906\":null,\"2907\":16.211019919999998,\"2908\":12.184876190000001,\"2909\":19.234150849999999,\"2910\":null,\"2911\":null,\"2912\":null,\"2913\":null,\"2914\":13.506682550000001,\"2915\":15.55136926,\"2916\":null,\"2917\":null,\"2918\":13.200514269999999,\"2919\":15.34305518,\"2920\":14.520804480000001,\"2921\":16.898912620000001,\"2922\":null,\"2923\":17.060565530000002,\"2924\":18.917060159999998,\"2925\":null,\"2926\":12.391606790000001,\"2927\":13.51446647,\"2928\":21.463162950000001,\"2929\":15.503923370000001,\"2930\":null,\"2931\":16.521022630000001,\"2932\":16.701692049999998,\"2933\":15.66196762,\"2934\":null,\"2935\":15.80576907,\"2936\":16.14872085,\"2937\":null,\"2938\":18.06781513,\"2939\":19.567345209999999,\"2940\":null,\"2941\":null,\"2942\":null,\"2943\":null,\"2944\":16.206694880000001,\"2945\":14.603608250000001,\"2946\":16.903602840000001,\"2947\":15.13347123,\"2948\":null,\"2949\":18.641337910000001,\"2950\":16.231024810000001,\"2951\":16.973445510000001,\"2952\":14.589520050000001,\"2953\":17.258614869999999,\"2954\":null,\"2955\":null,\"2956\":18.571112190000001,\"2957\":17.473790520000001,\"2958\":17.613518469999999,\"2959\":null,\"2960\":17.09212458,\"2961\":18.536585949999999,\"2962\":16.019820509999999,\"2963\":15.553478289999999,\"2964\":null,\"2965\":17.334869090000002,\"2966\":16.762448769999999,\"2967\":null,\"2968\":null,\"2969\":null,\"2970\":17.989963670000002,\"2971\":20.739013880000002,\"2972\":15.13925935,\"2973\":16.279367000000001,\"2974\":22.069480760000001,\"2975\":null,\"2976\":14.98537629,\"2977\":null,\"2978\":13.200514269999999,\"2979\":16.611565500000001,\"2980\":13.6676579,\"2981\":16.98746032,\"2982\":17.858927550000001,\"2983\":18.64061328,\"2984\":null,\"2985\":14.58491429,\"2986\":null,\"2987\":15.68036835,\"2988\":17.795404860000001,\"2989\":null,\"2990\":null,\"2991\":18.796597609999999,\"2992\":16.87331524,\"2993\":null,\"2994\":null,\"2995\":null,\"2996\":16.89130772,\"2997\":15.590200340000001,\"2998\":18.018297889999999,\"2999\":17.772570099999999,\"3000\":15.1087471,\"3001\":15.95648682,\"3002\":18.470948839999998,\"3003\":18.709129140000002,\"3004\":null,\"3005\":19.63936095,\"3006\":20.250861990000001,\"3007\":16.60217007,\"3008\":13.717245999999999,\"3009\":20.901299869999999,\"3010\":20.193325250000001,\"3011\":16.024731599999999,\"3012\":19.415873229999999,\"3013\":16.802969560000001,\"3014\":19.240421420000001,\"3015\":null,\"3016\":16.892863770000002,\"3017\":16.654532620000001,\"3018\":14.836382410000001,\"3019\":16.390916730000001,\"3020\":17.96724627,\"3021\":null,\"3022\":16.635183739999999,\"3023\":null,\"3024\":15.203484209999999,\"3025\":14.35531776,\"3026\":13.077131400000001,\"3027\":15.40572654,\"3028\":16.092390479999999,\"3029\":null,\"3030\":null,\"3031\":16.91628626,\"3032\":null,\"3033\":15.27056956,\"3034\":14.31165307,\"3035\":17.101801160000001,\"3036\":15.2923157,\"3037\":14.64435269,\"3038\":20.828838080000001,\"3039\":16.844433240000001,\"3040\":16.776308740000001,\"3041\":19.96691727,\"3042\":20.041315659999999,\"3043\":16.02380368,\"3044\":null,\"3045\":null,\"3046\":13.592604400000001,\"3047\":15.690619269999999,\"3048\":17.488515700000001,\"3049\":14.62060814,\"3050\":17.272757439999999,\"3051\":null,\"3052\":19.387119469999998,\"3053\":22.797684669999999,\"3054\":null,\"3055\":17.54952402,\"3056\":18.756997089999999,\"3057\":19.67901882,\"3058\":null,\"3059\":null,\"3060\":20.709639129999999,\"3061\":17.214677900000002,\"3062\":14.48221199,\"3063\":17.212263320000002,\"3064\":null,\"3065\":17.788257739999999,\"3066\":17.55395841,\"3067\":14.991746920000001,\"3068\":15.25908014,\"3069\":null,\"3070\":null,\"3071\":12.65542984,\"3072\":17.41015707,\"3073\":17.56349908,\"3074\":14.936870580000001,\"3075\":null,\"3076\":16.866240950000002,\"3077\":null,\"3078\":null,\"3079\":null,\"3080\":15.30446124,\"3081\":null,\"3082\":null,\"3083\":14.562605830000001,\"3084\":14.27515818,\"3085\":13.429934360000001,\"3086\":null,\"3087\":13.00515745,\"3088\":null,\"3089\":15.1464505,\"3090\":15.750553249999999,\"3091\":17.30266726,\"3092\":null,\"3093\":null,\"3094\":14.669750110000001,\"3095\":null,\"3096\":17.932654930000002,\"3097\":17.54429962,\"3098\":16.771422359999999,\"3099\":22.010069680000001,\"3100\":14.795805639999999,\"3101\":20.902580440000001,\"3102\":20.365366399999999,\"3103\":18.82313877,\"3104\":20.659203819999998,\"3105\":null,\"3106\":18.376543730000002,\"3107\":19.134887500000001,\"3108\":16.637542230000001,\"3109\":13.59612913,\"3110\":null,\"3111\":null,\"3112\":15.41128123,\"3113\":14.84677801,\"3114\":17.595293900000002,\"3115\":21.818169610000002,\"3116\":17.519368140000001,\"3117\":19.42894068,\"3118\":17.039796840000001,\"3119\":null,\"3120\":16.970225469999999,\"3121\":null,\"3122\":12.352582979999999,\"3123\":13.886218169999999,\"3124\":16.251619439999999,\"3125\":18.786252260000001,\"3126\":17.265169839999999,\"3127\":null,\"3128\":null,\"3129\":18.539943640000001,\"3130\":17.979931910000001,\"3131\":15.29209874,\"3132\":null,\"3133\":null,\"3134\":16.89633585,\"3135\":null,\"3136\":null,\"3137\":null,\"3138\":19.437647259999999,\"3139\":18.816904730000001,\"3140\":20.61574289,\"3141\":18.560377710000001,\"3142\":17.110190370000002,\"3143\":17.36702944,\"3144\":20.742967629999999,\"3145\":15.27445341,\"3146\":15.43796386,\"3147\":16.68087783,\"3148\":15.2911012,\"3149\":18.132403490000002,\"3150\":null,\"3151\":14.02540829,\"3152\":17.66557426,\"3153\":13.03901454,\"3154\":19.892735299999998,\"3155\":18.897990870000001,\"3156\":15.81178143,\"3157\":null,\"3158\":null,\"3159\":null,\"3160\":null,\"3161\":21.88251747,\"3162\":16.348996669999998,\"3163\":null,\"3164\":18.178544980000002,\"3165\":null,\"3166\":17.13030462,\"3167\":null,\"3168\":16.01839098,\"3169\":16.73166324,\"3170\":null,\"3171\":null,\"3172\":null,\"3173\":14.16768027,\"3174\":null,\"3175\":null,\"3176\":null,\"3177\":null,\"3178\":13.35375473,\"3179\":15.894852309999999,\"3180\":17.50264387,\"3181\":17.497702010000001,\"3182\":19.36615067,\"3183\":null,\"3184\":null,\"3185\":null,\"3186\":null,\"3187\":14.852323,\"3188\":null,\"3189\":null,\"3190\":null,\"3191\":15.012143829999999,\"3192\":17.636469179999999,\"3193\":17.32355033,\"3194\":12.53167998,\"3195\":17.373968009999999,\"3196\":18.62195865,\"3197\":19.344219580000001,\"3198\":21.513059460000001,\"3199\":18.3219356,\"3200\":16.382389180000001,\"3201\":null,\"3202\":null,\"3203\":null,\"3204\":null,\"3205\":17.38059793,\"3206\":19.280610039999999,\"3207\":null,\"3208\":16.048184060000001,\"3209\":19.139764370000002,\"3210\":18.094751429999999,\"3211\":17.454349319999999,\"3212\":16.792841299999999,\"3213\":16.857123980000001,\"3214\":21.665555860000001,\"3215\":18.79971467,\"3216\":16.95238333,\"3217\":20.214197179999999,\"3218\":20.60754571,\"3219\":15.362398649999999,\"3220\":17.502219239999999,\"3221\":19.641931320000001,\"3222\":15.69161405,\"3223\":19.981974040000001,\"3224\":14.63782602,\"3225\":16.350459730000001,\"3226\":15.2869309,\"3227\":null,\"3228\":null,\"3229\":19.154021709999999,\"3230\":null,\"3231\":18.312987750000001,\"3232\":18.048121770000002,\"3233\":20.130618599999998,\"3234\":18.227344250000002,\"3235\":null,\"3236\":19.952441279999999,\"3237\":null,\"3238\":17.58092989,\"3239\":16.130243440000001,\"3240\":null,\"3241\":null,\"3242\":null,\"3243\":null,\"3244\":null,\"3245\":null,\"3246\":null,\"3247\":16.115087930000001,\"3248\":14.24239375,\"3249\":17.192226179999999,\"3250\":18.362901770000001,\"3251\":null,\"3252\":15.56662174,\"3253\":18.341139120000001,\"3254\":18.077352319999999,\"3255\":15.217453300000001,\"3256\":16.75291979,\"3257\":15.34840752,\"3258\":15.40490761,\"3259\":null,\"3260\":17.804777479999998,\"3261\":12.52802018,\"3262\":null,\"3263\":19.65667887,\"3264\":19.118128089999999,\"3265\":14.82821886,\"3266\":18.39596366,\"3267\":null,\"3268\":null,\"3269\":15.31708061,\"3270\":null,\"3271\":16.490061430000001,\"3272\":13.07791993,\"3273\":null,\"3274\":null,\"3275\":14.55641398,\"3276\":15.37906109,\"3277\":null,\"3278\":null,\"3279\":14.793602720000001,\"3280\":null,\"3281\":13.277329,\"3282\":15.087746409999999,\"3283\":17.070468779999999,\"3284\":16.620129240000001,\"3285\":14.853443459999999,\"3286\":15.81904185,\"3287\":15.834662740000001,\"3288\":17.659657660000001,\"3289\":null,\"3290\":12.94177081,\"3291\":18.175816260000001,\"3292\":null,\"3293\":16.881828899999999,\"3294\":16.511870500000001,\"3295\":22.910706439999998,\"3296\":15.666340379999999,\"3297\":16.29494013,\"3298\":17.199178440000001,\"3299\":17.17966985,\"3300\":16.73639215,\"3301\":18.744171349999998,\"3302\":18.810484809999998,\"3303\":17.59408101,\"3304\":16.178228610000001,\"3305\":null,\"3306\":17.80751386,\"3307\":null,\"3308\":15.67525157,\"3309\":18.75537315,\"3310\":16.104176320000001,\"3311\":15.085955029999999,\"3312\":20.335000950000001,\"3313\":17.767523990000001,\"3314\":14.97123217,\"3315\":18.096633400000002,\"3316\":12.893412489999999,\"3317\":null,\"3318\":null,\"3319\":null,\"3320\":18.630096810000001,\"3321\":17.78452738,\"3322\":15.03429876,\"3323\":14.97079913,\"3324\":17.713917089999999,\"3325\":16.388136790000001,\"3326\":19.333654079999999,\"3327\":null,\"3328\":13.708772059999999,\"3329\":null,\"3330\":14.90668773,\"3331\":20.036611099999998,\"3332\":19.6817964,\"3333\":12.646345030000001,\"3334\":18.496184790000001,\"3335\":16.72756223,\"3336\":null,\"3337\":15.77728413,\"3338\":15.65878893,\"3339\":14.907269640000001,\"3340\":null,\"3341\":16.41760498,\"3342\":17.85316959,\"3343\":16.51007272,\"3344\":null,\"3345\":17.953453840000002,\"3346\":16.639758830000002,\"3347\":14.333688540000001,\"3348\":null,\"3349\":null,\"3350\":null,\"3351\":18.33477383,\"3352\":null,\"3353\":null,\"3354\":14.54057882,\"3355\":null,\"3356\":15.329635270000001,\"3357\":15.659348550000001,\"3358\":null,\"3359\":15.12492125,\"3360\":21.133578780000001,\"3361\":22.217459529999999,\"3362\":12.11955305,\"3363\":21.652157320000001,\"3364\":20.256403150000001,\"3365\":21.24112276,\"3366\":22.398175819999999,\"3367\":null,\"3368\":17.287618349999999,\"3369\":null,\"3370\":14.525579090000001,\"3371\":null,\"3372\":15.86197941,\"3373\":15.368248790000001,\"3374\":null,\"3375\":null,\"3376\":18.210375710000001,\"3377\":null,\"3378\":18.38293908,\"3379\":19.491101919999998,\"3380\":17.931754210000001,\"3381\":18.041198139999999,\"3382\":15.03102477,\"3383\":null,\"3384\":17.519239110000001,\"3385\":17.371944939999999,\"3386\":17.38736973,\"3387\":null,\"3388\":null,\"3389\":17.571455350000001,\"3390\":null,\"3391\":16.83375711,\"3392\":12.995800729999999,\"3393\":14.33179318,\"3394\":16.520802570000001,\"3395\":16.039934639999998,\"3396\":16.870638339999999,\"3397\":null,\"3398\":13.71908876,\"3399\":null,\"3400\":null,\"3401\":null,\"3402\":16.8634618,\"3403\":17.427951310000001,\"3404\":15.33281947,\"3405\":null,\"3406\":16.23164543,\"3407\":null,\"3408\":null,\"3409\":null,\"3410\":16.291308969999999,\"3411\":15.04179195,\"3412\":14.57807096,\"3413\":17.874130829999999,\"3414\":null,\"3415\":null,\"3416\":18.12302584,\"3417\":16.460868919999999,\"3418\":15.86394494,\"3419\":18.650948809999999,\"3420\":17.830985699999999,\"3421\":18.0813931,\"3422\":null,\"3423\":null,\"3424\":15.390712239999999,\"3425\":18.484949180000001,\"3426\":null,\"3427\":20.138683319999998,\"3428\":15.59414604,\"3429\":19.88589292,\"3430\":17.16002508,\"3431\":null,\"3432\":19.982666089999999,\"3433\":null,\"3434\":15.57845595,\"3435\":null,\"3436\":null,\"3437\":16.480053049999999,\"3438\":19.131253189999999,\"3439\":16.887913470000001,\"3440\":14.766288449999999,\"3441\":null,\"3442\":15.02958256,\"3443\":16.272003949999998,\"3444\":17.989677369999999,\"3445\":14.75638026,\"3446\":16.88739881,\"3447\":13.81943848,\"3448\":null,\"3449\":null,\"3450\":null,\"3451\":null,\"3452\":null,\"3453\":null,\"3454\":null,\"3455\":null,\"3456\":null,\"3457\":null,\"3458\":null,\"3459\":18.99304179,\"3460\":null,\"3461\":15.64634669,\"3462\":16.024907420000002,\"3463\":null,\"3464\":null,\"3465\":null,\"3466\":null,\"3467\":14.58509449,\"3468\":null,\"3469\":null,\"3470\":19.750915460000002,\"3471\":14.804470759999999,\"3472\":null,\"3473\":null,\"3474\":null,\"3475\":16.878407589999998,\"3476\":17.01247043,\"3477\":16.964313529999998,\"3478\":null,\"3479\":null,\"3480\":18.039808059999999,\"3481\":15.82912217,\"3482\":null,\"3483\":null,\"3484\":17.025653259999999,\"3485\":17.37392169,\"3486\":null,\"3487\":null,\"3488\":null,\"3489\":null,\"3490\":16.6266645,\"3491\":null,\"3492\":14.56274851,\"3493\":18.601200309999999,\"3494\":null,\"3495\":17.597216509999999,\"3496\":null,\"3497\":17.311009909999999,\"3498\":16.98855421,\"3499\":15.594820670000001,\"3500\":17.851198570000001,\"3501\":null,\"3502\":15.382954,\"3503\":13.31316575,\"3504\":17.662438120000001,\"3505\":14.718895740000001,\"3506\":16.949902420000001,\"3507\":20.199903760000002,\"3508\":19.607607990000002,\"3509\":18.355442669999999,\"3510\":14.07877343,\"3511\":null,\"3512\":15.77552279,\"3513\":17.855646799999999,\"3514\":null,\"3515\":null,\"3516\":null,\"3517\":null,\"3518\":null,\"3519\":null,\"3520\":null,\"3521\":18.697755579999999,\"3522\":18.502694340000001,\"3523\":14.676110209999999,\"3524\":null,\"3525\":15.293693559999999,\"3526\":17.97268725,\"3527\":14.43018137,\"3528\":18.148826840000002,\"3529\":null,\"3530\":19.158362189999998,\"3531\":14.678577089999999,\"3532\":13.659087359999999,\"3533\":13.200514269999999,\"3534\":16.171675149999999,\"3535\":17.794257890000001,\"3536\":15.23295869,\"3537\":18.83260434,\"3538\":17.930907820000002,\"3539\":18.745819319999999,\"3540\":18.102847539999999,\"3541\":null,\"3542\":null,\"3543\":19.65575948,\"3544\":null,\"3545\":null,\"3546\":null,\"3547\":null,\"3548\":17.179625569999999,\"3549\":20.542016230000002,\"3550\":12.41776735,\"3551\":15.11013765,\"3552\":null,\"3553\":null,\"3554\":null,\"3555\":14.21656235,\"3556\":null,\"3557\":18.256455460000002,\"3558\":17.16704056,\"3559\":14.11863424,\"3560\":17.514609199999999,\"3561\":15.06766721,\"3562\":null,\"3563\":null,\"3564\":null,\"3565\":14.44867146,\"3566\":18.950955100000002,\"3567\":16.49887404,\"3568\":18.76549863,\"3569\":14.782989260000001,\"3570\":null,\"3571\":null,\"3572\":14.59254908,\"3573\":13.200514269999999,\"3574\":15.49506952,\"3575\":null,\"3576\":null,\"3577\":null,\"3578\":13.077600670000001,\"3579\":null,\"3580\":null,\"3581\":null,\"3582\":14.66932663,\"3583\":13.200514269999999,\"3584\":null,\"3585\":null,\"3586\":14.949509859999999,\"3587\":null,\"3588\":14.8832194,\"3589\":null,\"3590\":null,\"3591\":null,\"3592\":null,\"3593\":null,\"3594\":null,\"3595\":null,\"3596\":13.190414540000001,\"3597\":14.892897939999999,\"3598\":14.91553395,\"3599\":20.170371289999998,\"3600\":null,\"3601\":null,\"3602\":null,\"3603\":null,\"3604\":null,\"3605\":null,\"3606\":null,\"3607\":13.588333990000001,\"3608\":null,\"3609\":null,\"3610\":null,\"3611\":null,\"3612\":null,\"3613\":14.6298034,\"3614\":null,\"3615\":null,\"3616\":null,\"3617\":null,\"3618\":null,\"3619\":null,\"3620\":null,\"3621\":null,\"3622\":null,\"3623\":null,\"3624\":null,\"3625\":null,\"3626\":null,\"3627\":null,\"3628\":14.467103590000001,\"3629\":null,\"3630\":null,\"3631\":14.93095346,\"3632\":null,\"3633\":14.37664799,\"3634\":13.590469710000001,\"3635\":16.339303579999999,\"3636\":14.47764542,\"3637\":13.68113498,\"3638\":null,\"3639\":null,\"3640\":null,\"3641\":null,\"3642\":null,\"3643\":null,\"3644\":null,\"3645\":null,\"3646\":14.655525770000001,\"3647\":13.829865160000001,\"3648\":null,\"3649\":14.58272244,\"3650\":14.74337906,\"3651\":19.455051220000001,\"3652\":23.006746509999999,\"3653\":17.839297290000001,\"3654\":21.943070980000002,\"3655\":20.414297340000001,\"3656\":null,\"3657\":null,\"3658\":21.41246692,\"3659\":null,\"3660\":null,\"3661\":null,\"3662\":null,\"3663\":null,\"3664\":null,\"3665\":null,\"3666\":null,\"3667\":null,\"3668\":null,\"3669\":null,\"3670\":null,\"3671\":17.914316800000002,\"3672\":20.233269270000001,\"3673\":18.29036885,\"3674\":16.699209119999999,\"3675\":null,\"3676\":null,\"3677\":12.562148649999999,\"3678\":18.70409076,\"3679\":16.847812990000001,\"3680\":null,\"3681\":18.240949390000001,\"3682\":null,\"3683\":null,\"3684\":null,\"3685\":null,\"3686\":null,\"3687\":null,\"3688\":null,\"3689\":15.59533568,\"3690\":null,\"3691\":23.154353789999998,\"3692\":17.408114770000001,\"3693\":16.19809103,\"3694\":null,\"3695\":14.98103834,\"3696\":null,\"3697\":null,\"3698\":18.720169739999999,\"3699\":15.480455409999999,\"3700\":17.425057519999999,\"3701\":17.024933000000001,\"3702\":15.855577179999999,\"3703\":18.804619840000001,\"3704\":null,\"3705\":null,\"3706\":18.972087470000002,\"3707\":17.80630919,\"3708\":null,\"3709\":18.865253299999999,\"3710\":null,\"3711\":14.310888070000001,\"3712\":14.59527686,\"3713\":19.705766910000001,\"3714\":null,\"3715\":16.763427199999999,\"3716\":16.058891899999999,\"3717\":13.876587519999999,\"3718\":null,\"3719\":null,\"3720\":null,\"3721\":null,\"3722\":null,\"3723\":null,\"3724\":16.821932390000001,\"3725\":18.59666056,\"3726\":17.766833909999999,\"3727\":14.5488281,\"3728\":19.681320299999999,\"3729\":null,\"3730\":16.602054160000002,\"3731\":18.628041570000001,\"3732\":15.719226859999999,\"3733\":16.66351452,\"3734\":18.368963000000001,\"3735\":19.02905737,\"3736\":null,\"3737\":16.315609729999998,\"3738\":18.384458169999998,\"3739\":21.384717810000002,\"3740\":20.424700390000002,\"3741\":18.683965239999999,\"3742\":null,\"3743\":16.083587510000001,\"3744\":15.442788630000001,\"3745\":17.517860729999999,\"3746\":20.171440659999998,\"3747\":null,\"3748\":18.03820881,\"3749\":16.787421649999999,\"3750\":18.726149929999998,\"3751\":15.90569382,\"3752\":16.223232249999999,\"3753\":18.4757377,\"3754\":15.100535130000001,\"3755\":null,\"3756\":16.31898283,\"3757\":17.22867402,\"3758\":16.081795799999998,\"3759\":null,\"3760\":null,\"3761\":null,\"3762\":null,\"3763\":20.148192649999999,\"3764\":13.200514269999999,\"3765\":19.43899455,\"3766\":18.26117425,\"3767\":19.911642619999998,\"3768\":21.264700560000001,\"3769\":19.304810490000001,\"3770\":20.027863669999999,\"3771\":16.24922119,\"3772\":15.5265282,\"3773\":19.117535400000001,\"3774\":null,\"3775\":18.630036749999999,\"3776\":17.15109185,\"3777\":null,\"3778\":23.439517850000001,\"3779\":21.40222374,\"3780\":20.370857699999998,\"3781\":17.66153134,\"3782\":null,\"3783\":16.768080659999999,\"3784\":17.608869129999999,\"3785\":null,\"3786\":15.953057640000001,\"3787\":null,\"3788\":null,\"3789\":16.229721080000001,\"3790\":null,\"3791\":14.685229959999999,\"3792\":19.58118035,\"3793\":19.26872397,\"3794\":null,\"3795\":20.591141749999998,\"3796\":17.803960279999998,\"3797\":15.33789788,\"3798\":19.949720379999999,\"3799\":null,\"3800\":19.760347110000001,\"3801\":null,\"3802\":17.960563870000001,\"3803\":19.310804470000001,\"3804\":15.752312720000001,\"3805\":null,\"3806\":15.36940996,\"3807\":null,\"3808\":15.35921641,\"3809\":null,\"3810\":19.022638929999999,\"3811\":null,\"3812\":19.643026030000002,\"3813\":19.490239519999999,\"3814\":20.203125289999999,\"3815\":18.19166092,\"3816\":19.878431259999999,\"3817\":18.67208901,\"3818\":21.51141389,\"3819\":17.65346199,\"3820\":17.177714049999999,\"3821\":18.09954153,\"3822\":null,\"3823\":18.114388309999999,\"3824\":19.669677310000001,\"3825\":16.834899119999999,\"3826\":16.763089619999999,\"3827\":23.698603169999998,\"3828\":13.200514269999999,\"3829\":15.13451184,\"3830\":16.733695489999999,\"3831\":null,\"3832\":17.584309489999999,\"3833\":14.92440079,\"3834\":17.170914809999999,\"3835\":18.764469739999999,\"3836\":null,\"3837\":14.711123150000001,\"3838\":null,\"3839\":null,\"3840\":18.20929057,\"3841\":16.650208790000001,\"3842\":null,\"3843\":null,\"3844\":null,\"3845\":null,\"3846\":null,\"3847\":15.00138243,\"3848\":null,\"3849\":null,\"3850\":null,\"3851\":null,\"3852\":null,\"3853\":null,\"3854\":null,\"3855\":null,\"3856\":null,\"3857\":null,\"3858\":13.99492437,\"3859\":null,\"3860\":null,\"3861\":null,\"3862\":null,\"3863\":null,\"3864\":null,\"3865\":null,\"3866\":null,\"3867\":16.74567961,\"3868\":null,\"3869\":null,\"3870\":14.021628829999999,\"3871\":null,\"3872\":null,\"3873\":null,\"3874\":null,\"3875\":null,\"3876\":null,\"3877\":null,\"3878\":null,\"3879\":null,\"3880\":null,\"3881\":null,\"3882\":14.79897282,\"3883\":null,\"3884\":13.0657429,\"3885\":null,\"3886\":null,\"3887\":null,\"3888\":null,\"3889\":null,\"3890\":null,\"3891\":null,\"3892\":null,\"3893\":18.570589170000002,\"3894\":18.62835879,\"3895\":null,\"3896\":null,\"3897\":19.54499951,\"3898\":null,\"3899\":16.73668516,\"3900\":null,\"3901\":15.86197531,\"3902\":16.663022550000001,\"3903\":15.09237753,\"3904\":17.76948891,\"3905\":12.54118766,\"3906\":19.418943909999999,\"3907\":20.45276316,\"3908\":21.140826279999999,\"3909\":20.426079850000001,\"3910\":18.856666799999999,\"3911\":null,\"3912\":null,\"3913\":null,\"3914\":13.84780274,\"3915\":14.75578763,\"3916\":null,\"3917\":null,\"3918\":17.16061509,\"3919\":19.122640109999999,\"3920\":null,\"3921\":16.332507880000001,\"3922\":null,\"3923\":17.666832070000002,\"3924\":17.89067172,\"3925\":18.040969520000001,\"3926\":14.22264961,\"3927\":17.453470509999999,\"3928\":15.78592888,\"3929\":19.220892060000001,\"3930\":null,\"3931\":null,\"3932\":null,\"3933\":13.86262807,\"3934\":18.966115370000001,\"3935\":null,\"3936\":13.813404630000001,\"3937\":18.498421570000001,\"3938\":18.849200710000002,\"3939\":14.564340619999999,\"3940\":17.432015969999998,\"3941\":12.65356113,\"3942\":17.652767829999998,\"3943\":14.101206660000001,\"3944\":null,\"3945\":null,\"3946\":16.85322614,\"3947\":16.143596030000001,\"3948\":15.358745409999999,\"3949\":17.751234790000002,\"3950\":18.252043789999998,\"3951\":17.221780200000001,\"3952\":null,\"3953\":16.085352149999999,\"3954\":null,\"3955\":null,\"3956\":14.872534829999999,\"3957\":15.540223409999999,\"3958\":15.40467246,\"3959\":13.544985029999999,\"3960\":null,\"3961\":18.511017079999998,\"3962\":17.26178599,\"3963\":null,\"3964\":19.398165630000001,\"3965\":14.634175839999999,\"3966\":null,\"3967\":19.41794681,\"3968\":19.157593930000001,\"3969\":16.550057379999998,\"3970\":17.29695135,\"3971\":15.185237669999999,\"3972\":17.888812479999999,\"3973\":15.83294544,\"3974\":null,\"3975\":null,\"3976\":22.19890238,\"3977\":12.81516382,\"3978\":null,\"3979\":null,\"3980\":19.52301439,\"3981\":17.29735234,\"3982\":19.546370719999999,\"3983\":18.936873259999999,\"3984\":null,\"3985\":15.18808666,\"3986\":18.46259886,\"3987\":null,\"3988\":null,\"3989\":null,\"3990\":15.985000619999999,\"3991\":16.747663920000001,\"3992\":null,\"3993\":16.692907349999999,\"3994\":21.577648329999999,\"3995\":14.635583499999999,\"3996\":null,\"3997\":null,\"3998\":21.373729529999999,\"3999\":16.00217061,\"4000\":16.616755690000002,\"4001\":17.724613860000002,\"4002\":18.353988390000001,\"4003\":16.73177372,\"4004\":15.42337957,\"4005\":20.869630659999998,\"4006\":18.062504359999998,\"4007\":20.05243218,\"4008\":16.495296589999999,\"4009\":16.417969899999999,\"4010\":14.087660209999999,\"4011\":null,\"4012\":19.93814253,\"4013\":20.78710375,\"4014\":null,\"4015\":20.257077580000001,\"4016\":23.32822672,\"4017\":18.19671134,\"4018\":null,\"4019\":15.32971217,\"4020\":16.312357070000001,\"4021\":null,\"4022\":null,\"4023\":17.061950169999999,\"4024\":null,\"4025\":17.256233309999999,\"4026\":19.862058269999999,\"4027\":null,\"4028\":14.436326770000001,\"4029\":null,\"4030\":17.436821739999999,\"4031\":17.290087710000002,\"4032\":18.199476310000001,\"4033\":16.321354599999999,\"4034\":16.070368250000001,\"4035\":18.590729379999999,\"4036\":16.979523749999998,\"4037\":19.15764137,\"4038\":null,\"4039\":null,\"4040\":null,\"4041\":null,\"4042\":null,\"4043\":15.13700644,\"4044\":16.78611982,\"4045\":13.54743614,\"4046\":18.157890160000001,\"4047\":19.791367170000001,\"4048\":20.164515389999998,\"4049\":16.629303279999998,\"4050\":14.786912640000001,\"4051\":15.07504091,\"4052\":17.038063229999999,\"4053\":16.743298249999999,\"4054\":21.732521550000001,\"4055\":null,\"4056\":20.287344180000002,\"4057\":17.119051649999999,\"4058\":17.545497489999999,\"4059\":null,\"4060\":14.99950082,\"4061\":16.22034536,\"4062\":null,\"4063\":13.980292609999999,\"4064\":15.60211262,\"4065\":null,\"4066\":null,\"4067\":16.51649914,\"4068\":17.107684760000001,\"4069\":20.813239230000001,\"4070\":18.44887216,\"4071\":null,\"4072\":14.17020713,\"4073\":null,\"4074\":18.086082739999998,\"4075\":null,\"4076\":null,\"4077\":18.382514050000001,\"4078\":18.739154249999999,\"4079\":15.21330217,\"4080\":16.279801719999998,\"4081\":null,\"4082\":null,\"4083\":null,\"4084\":16.40729615,\"4085\":20.20196426,\"4086\":null,\"4087\":14.923463310000001,\"4088\":22.376732799999999,\"4089\":null,\"4090\":null,\"4091\":16.131272070000001,\"4092\":null,\"4093\":null,\"4094\":18.05334753,\"4095\":12.09023608,\"4096\":20.830216180000001,\"4097\":16.947142769999999,\"4098\":16.156462170000001,\"4099\":17.912079370000001,\"4100\":16.671919290000002,\"4101\":16.19256227,\"4102\":15.72052581,\"4103\":20.397276659999999,\"4104\":16.216618860000001,\"4105\":19.542478259999999,\"4106\":16.295847169999998,\"4107\":null,\"4108\":18.739825719999999,\"4109\":17.792354629999998,\"4110\":16.1258515,\"4111\":15.49076288,\"4112\":15.99042101,\"4113\":16.470168770000001,\"4114\":null,\"4115\":16.680624170000002,\"4116\":16.36040603,\"4117\":18.486023230000001,\"4118\":19.8179902,\"4119\":18.566685150000001,\"4120\":14.99131118,\"4121\":null,\"4122\":18.199528839999999,\"4123\":14.884815850000001,\"4124\":15.526464320000001,\"4125\":17.35350322,\"4126\":15.4324224,\"4127\":null,\"4128\":null,\"4129\":16.808469980000002,\"4130\":17.925149730000001,\"4131\":18.386851539999999,\"4132\":18.95173252,\"4133\":15.09975178,\"4134\":null,\"4135\":null,\"4136\":null,\"4137\":18.832832939999999,\"4138\":18.308392730000001,\"4139\":13.200514269999999,\"4140\":16.105976590000001,\"4141\":17.735215620000002,\"4142\":14.441520260000001,\"4143\":19.296091570000002,\"4144\":17.787589409999999,\"4145\":16.577748379999999,\"4146\":19.629681380000001,\"4147\":13.615274660000001,\"4148\":18.67494847,\"4149\":13.66703875,\"4150\":null,\"4151\":null,\"4152\":null,\"4153\":null,\"4154\":null,\"4155\":13.06781801,\"4156\":13.49489734,\"4157\":15.78674592,\"4158\":20.58596966,\"4159\":19.966401609999998,\"4160\":20.09840049,\"4161\":19.306395859999998,\"4162\":null,\"4163\":null,\"4164\":null,\"4165\":18.438653200000001,\"4166\":17.610824990000001,\"4167\":16.608510559999999,\"4168\":null,\"4169\":null,\"4170\":16.669325440000002,\"4171\":null,\"4172\":null,\"4173\":null,\"4174\":18.759497840000002,\"4175\":13.862292330000001,\"4176\":15.505374249999999,\"4177\":null,\"4178\":null,\"4179\":null,\"4180\":14.32966989,\"4181\":null,\"4182\":14.32916093,\"4183\":18.02212475,\"4184\":15.8090666,\"4185\":17.09213901,\"4186\":15.463718760000001,\"4187\":null,\"4188\":null,\"4189\":null,\"4190\":17.306838729999999,\"4191\":null,\"4192\":null,\"4193\":null,\"4194\":null,\"4195\":19.930701630000002,\"4196\":13.850746470000001,\"4197\":null,\"4198\":null,\"4199\":13.200514269999999,\"4200\":13.52810332,\"4201\":13.683231920000001,\"4202\":null,\"4203\":17.829727770000002,\"4204\":null,\"4205\":25.572813109999998,\"4206\":17.146168970000002,\"4207\":21.429999309999999,\"4208\":22.766371119999999,\"4209\":19.578732930000001,\"4210\":17.778008960000001,\"4211\":19.487203529999999,\"4212\":20.662571830000001,\"4213\":17.415826549999998,\"4214\":20.398010509999999,\"4215\":16.245938519999999,\"4216\":14.5788916,\"4217\":16.877667469999999,\"4218\":null,\"4219\":19.338169000000001,\"4220\":19.011166169999999,\"4221\":16.3453117,\"4222\":18.682022870000001,\"4223\":14.490985050000001,\"4224\":20.14447427,\"4225\":null,\"4226\":20.533959410000001,\"4227\":null,\"4228\":15.527484510000001,\"4229\":18.77723387,\"4230\":null,\"4231\":null,\"4232\":18.017772520000001,\"4233\":null,\"4234\":null,\"4235\":15.355323889999999,\"4236\":null,\"4237\":22.512094189999999,\"4238\":17.802451399999999,\"4239\":null,\"4240\":13.514243390000001,\"4241\":null,\"4242\":17.34990591,\"4243\":19.129055309999998,\"4244\":16.856280600000002,\"4245\":null,\"4246\":18.327284819999999,\"4247\":24.275148640000001,\"4248\":17.516376919999999,\"4249\":18.287629859999999,\"4250\":null,\"4251\":18.22912032,\"4252\":14.01315438,\"4253\":18.624066760000002,\"4254\":null,\"4255\":20.158228229999999,\"4256\":20.733219810000001,\"4257\":13.584191239999999,\"4258\":19.166459929999998,\"4259\":null,\"4260\":19.81097922,\"4261\":20.089844039999999,\"4262\":16.527624410000001,\"4263\":16.555849070000001,\"4264\":16.11998367,\"4265\":17.927044290000001,\"4266\":17.033490029999999,\"4267\":14.25719546,\"4268\":16.32657292,\"4269\":13.38756587,\"4270\":null,\"4271\":21.299222029999999,\"4272\":23.888400359999998,\"4273\":13.523491290000001,\"4274\":null,\"4275\":null,\"4276\":null,\"4277\":17.142891070000001,\"4278\":11.30564874,\"4279\":null,\"4280\":18.260286990000001,\"4281\":18.001928979999999,\"4282\":null,\"4283\":17.519183160000001,\"4284\":17.998580610000001,\"4285\":16.482119050000001,\"4286\":22.437865290000001,\"4287\":19.598847020000001,\"4288\":16.813820400000001,\"4289\":null,\"4290\":15.016085179999999,\"4291\":null,\"4292\":13.96104038,\"4293\":null,\"4294\":14.55135976,\"4295\":null,\"4296\":22.7781053,\"4297\":20.45046065,\"4298\":15.14361281,\"4299\":16.107889360000001,\"4300\":16.486316779999999,\"4301\":20.080986849999999,\"4302\":18.268830770000001,\"4303\":18.36388285,\"4304\":18.482237380000001,\"4305\":null,\"4306\":15.054936079999999,\"4307\":16.711001769999999,\"4308\":17.344733739999999,\"4309\":13.66134282,\"4310\":17.23064003,\"4311\":null,\"4312\":13.636269950000001,\"4313\":17.90173712,\"4314\":15.23800368,\"4315\":null,\"4316\":null,\"4317\":19.941354919999998,\"4318\":17.014092170000001,\"4319\":16.408719340000001,\"4320\":null,\"4321\":19.108309869999999,\"4322\":17.61011397,\"4323\":null,\"4324\":18.787325370000001,\"4325\":null,\"4326\":null,\"4327\":null,\"4328\":21.753175590000002,\"4329\":null,\"4330\":16.186009049999999,\"4331\":19.646475550000002,\"4332\":20.86164978,\"4333\":null,\"4334\":null,\"4335\":15.177212300000001,\"4336\":null,\"4337\":18.04925347,\"4338\":20.440995869999998,\"4339\":18.363532070000002,\"4340\":null,\"4341\":null,\"4342\":16.091021990000002,\"4343\":15.942766990000001,\"4344\":null,\"4345\":null,\"4346\":null,\"4347\":null,\"4348\":15.18443989,\"4349\":16.360567190000001,\"4350\":null,\"4351\":15.82044913,\"4352\":20.043909289999998,\"4353\":21.199078719999999,\"4354\":18.741453190000001,\"4355\":14.94763846,\"4356\":18.448498099999998,\"4357\":null,\"4358\":null,\"4359\":null,\"4360\":null,\"4361\":null,\"4362\":null,\"4363\":null,\"4364\":17.044749379999999,\"4365\":null,\"4366\":null,\"4367\":null,\"4368\":null,\"4369\":17.314495539999999,\"4370\":15.181207710000001,\"4371\":19.411746860000001,\"4372\":18.91651581,\"4373\":14.95297425,\"4374\":17.06682318,\"4375\":15.20915346,\"4376\":15.498549779999999,\"4377\":19.67596064,\"4378\":19.150940049999999,\"4379\":20.44282162,\"4380\":15.135858750000001,\"4381\":15.42281693,\"4382\":null,\"4383\":18.371251869999998,\"4384\":null,\"4385\":19.697394589999998,\"4386\":null,\"4387\":13.04752923,\"4388\":15.9195674,\"4389\":14.073564080000001,\"4390\":null,\"4391\":15.53314218,\"4392\":16.043111799999998,\"4393\":null,\"4394\":16.90800204,\"4395\":17.243973579999999,\"4396\":null,\"4397\":15.743072120000001,\"4398\":19.817335490000001,\"4399\":14.63908938,\"4400\":14.81134329,\"4401\":15.49221395,\"4402\":16.084946110000001,\"4403\":null,\"4404\":14.103366080000001,\"4405\":null,\"4406\":15.01242901,\"4407\":null,\"4408\":null,\"4409\":null,\"4410\":13.6803236,\"4411\":18.431029819999999,\"4412\":17.194544530000002,\"4413\":16.000933830000001,\"4414\":12.361852450000001,\"4415\":17.2927526,\"4416\":20.611287000000001,\"4417\":17.944008329999999,\"4418\":17.14916887,\"4419\":14.93133109,\"4420\":15.10346152,\"4421\":17.535911980000002,\"4422\":14.746066539999999,\"4423\":17.260977969999999,\"4424\":14.246461999999999,\"4425\":null,\"4426\":15.328731360000001,\"4427\":null,\"4428\":null,\"4429\":null,\"4430\":null,\"4431\":17.75641328,\"4432\":16.470995420000001,\"4433\":16.06869154,\"4434\":16.871158430000001,\"4435\":18.42926473,\"4436\":14.111849530000001,\"4437\":19.00536374,\"4438\":20.21462558,\"4439\":19.254249380000001,\"4440\":null,\"4441\":null,\"4442\":null,\"4443\":null,\"4444\":13.200514269999999,\"4445\":null,\"4446\":null,\"4447\":null,\"4448\":14.91474376,\"4449\":null,\"4450\":null,\"4451\":null,\"4452\":19.470888559999999,\"4453\":18.749185260000001,\"4454\":17.14365767,\"4455\":19.547044369999998,\"4456\":11.90159781,\"4457\":17.492108210000001,\"4458\":19.260173720000001,\"4459\":16.464024460000001,\"4460\":16.974664319999999,\"4461\":19.33395878,\"4462\":17.51318543,\"4463\":13.04417581,\"4464\":16.15386458,\"4465\":18.167087890000001,\"4466\":null,\"4467\":null,\"4468\":14.54171878,\"4469\":14.78412307,\"4470\":16.592133010000001,\"4471\":null,\"4472\":21.574224109999999,\"4473\":14.844386610000001,\"4474\":13.39866571,\"4475\":11.936692880000001,\"4476\":null,\"4477\":15.296547459999999,\"4478\":13.355780749999999,\"4479\":null,\"4480\":18.215828179999999,\"4481\":20.294873859999999,\"4482\":null,\"4483\":13.26095623,\"4484\":21.618202740000001,\"4485\":18.230694289999999,\"4486\":14.70474813,\"4487\":null,\"4488\":20.06914312,\"4489\":13.200514269999999,\"4490\":null,\"4491\":null,\"4492\":18.11204996,\"4493\":20.020463150000001,\"4494\":null,\"4495\":null,\"4496\":14.456630860000001,\"4497\":14.34632511,\"4498\":20.148288560000001,\"4499\":19.01731479,\"4500\":15.953022949999999,\"4501\":18.107634690000001,\"4502\":null,\"4503\":18.213502739999999,\"4504\":22.52880828,\"4505\":17.8222412,\"4506\":16.436931739999999,\"4507\":17.355895910000001,\"4508\":15.74532804,\"4509\":13.88178958,\"4510\":null,\"4511\":null,\"4512\":null,\"4513\":null,\"4514\":18.43126835,\"4515\":18.390957619999998,\"4516\":16.742288160000001,\"4517\":13.0197041,\"4518\":14.9512272,\"4519\":18.63767425,\"4520\":15.82021508,\"4521\":null,\"4522\":null,\"4523\":null,\"4524\":17.229354229999998,\"4525\":17.50911623,\"4526\":19.662301490000001,\"4527\":null,\"4528\":null,\"4529\":12.6106145,\"4530\":null,\"4531\":14.282265239999999,\"4532\":null,\"4533\":null,\"4534\":15.09713226,\"4535\":null,\"4536\":15.304187260000001,\"4537\":15.74552508,\"4538\":19.356843210000001,\"4539\":18.561750750000002,\"4540\":15.87148944,\"4541\":null,\"4542\":16.37940785,\"4543\":null,\"4544\":19.93583186,\"4545\":16.678480960000002,\"4546\":17.09582455,\"4547\":16.240751370000002,\"4548\":null,\"4549\":null,\"4550\":17.572065330000001,\"4551\":null,\"4552\":null,\"4553\":19.79878751,\"4554\":15.22788506,\"4555\":null,\"4556\":null,\"4557\":null,\"4558\":null,\"4559\":17.809856979999999,\"4560\":14.93872169,\"4561\":16.750882600000001,\"4562\":19.92778577,\"4563\":18.087365349999999,\"4564\":19.53636178,\"4565\":20.945969300000002,\"4566\":19.513921329999999,\"4567\":19.52120927,\"4568\":14.96073945,\"4569\":18.71577933,\"4570\":18.891113319999999,\"4571\":16.983790509999999,\"4572\":15.76630857,\"4573\":17.78138882,\"4574\":14.183589810000001,\"4575\":null,\"4576\":19.725435560000001,\"4577\":15.831703149999999,\"4578\":16.1247784,\"4579\":17.43375047,\"4580\":17.458850269999999,\"4581\":16.75789542,\"4582\":17.8815086,\"4583\":18.165530109999999,\"4584\":17.602686009999999,\"4585\":14.550438979999999,\"4586\":18.9422009,\"4587\":16.889583170000002,\"4588\":16.614823739999998,\"4589\":15.652226949999999,\"4590\":16.28158294,\"4591\":14.725948130000001,\"4592\":null,\"4593\":18.549484549999999,\"4594\":18.276121889999999,\"4595\":18.856354670000002,\"4596\":16.48292434,\"4597\":13.34980154,\"4598\":18.285557239999999,\"4599\":18.071302129999999,\"4600\":15.99746816,\"4601\":19.565857300000001,\"4602\":null,\"4603\":null,\"4604\":null,\"4605\":null,\"4606\":null,\"4607\":null,\"4608\":null,\"4609\":19.357932129999998,\"4610\":18.190739319999999,\"4611\":16.08815053,\"4612\":19.202911910000001,\"4613\":18.677143709999999,\"4614\":17.119020809999999,\"4615\":null,\"4616\":16.381603980000001,\"4617\":17.87742502,\"4618\":13.76057733,\"4619\":17.824711730000001,\"4620\":14.459080520000001,\"4621\":null,\"4622\":18.608103710000002,\"4623\":18.112952740000001,\"4624\":null,\"4625\":18.22127459,\"4626\":18.86811295,\"4627\":13.200514269999999,\"4628\":19.514986910000001,\"4629\":17.48140957,\"4630\":12.11440659,\"4631\":null,\"4632\":19.1009116,\"4633\":17.964250839999998,\"4634\":17.916279930000002,\"4635\":17.881650749999999,\"4636\":18.325116640000001,\"4637\":19.746330520000001,\"4638\":17.174741409999999,\"4639\":18.555817560000001,\"4640\":null,\"4641\":null,\"4642\":19.00995151,\"4643\":null,\"4644\":null,\"4645\":17.391168610000001,\"4646\":null,\"4647\":20.592792039999999,\"4648\":19.489157240000001,\"4649\":19.943427329999999,\"4650\":14.99301078,\"4651\":null,\"4652\":19.365466269999999,\"4653\":12.84098878,\"4654\":16.456774329999998,\"4655\":19.22432027,\"4656\":null,\"4657\":null,\"4658\":19.504761439999999,\"4659\":16.536706169999999,\"4660\":16.983019030000001,\"4661\":18.212365219999999,\"4662\":null,\"4663\":16.130646899999999,\"4664\":19.81554659,\"4665\":16.463392089999999,\"4666\":19.300035640000001,\"4667\":18.944418720000002,\"4668\":18.794049220000002,\"4669\":16.391096149999999,\"4670\":17.719113449999998,\"4671\":19.133445529999999,\"4672\":14.58340692,\"4673\":12.588248009999999,\"4674\":20.274815459999999,\"4675\":15.533018240000001,\"4676\":18.353403369999999,\"4677\":18.641264459999999,\"4678\":19.183523770000001,\"4679\":17.771539929999999,\"4680\":15.09881289,\"4681\":13.19627259,\"4682\":null,\"4683\":19.02485514,\"4684\":15.45116874,\"4685\":null,\"4686\":null,\"4687\":19.161943740000002,\"4688\":18.765657650000001,\"4689\":null,\"4690\":null,\"4691\":18.91203157,\"4692\":17.89526193,\"4693\":18.666416089999998,\"4694\":15.952559150000001,\"4695\":14.036331349999999,\"4696\":null,\"4697\":22.351112440000001,\"4698\":17.79006334,\"4699\":18.106473220000002,\"4700\":21.565123750000002,\"4701\":17.78006963,\"4702\":17.931240750000001,\"4703\":null,\"4704\":null,\"4705\":null,\"4706\":16.979533549999999,\"4707\":15.560827489999999,\"4708\":18.999904359999999,\"4709\":19.50266894,\"4710\":18.507600579999998,\"4711\":null,\"4712\":15.284454309999999,\"4713\":16.998391290000001,\"4714\":17.344233509999999,\"4715\":17.37266237,\"4716\":17.67462609,\"4717\":13.51583039,\"4718\":18.675943530000001,\"4719\":null,\"4720\":15.328958869999999,\"4721\":17.764136189999998,\"4722\":null,\"4723\":16.781082229999999,\"4724\":null,\"4725\":13.50958576,\"4726\":23.721413980000001,\"4727\":18.041045029999999,\"4728\":14.40911328,\"4729\":20.914646529999999,\"4730\":16.07346772,\"4731\":18.84005664,\"4732\":17.3356067,\"4733\":null,\"4734\":15.617221860000001,\"4735\":16.968636100000001,\"4736\":null,\"4737\":15.50954522,\"4738\":15.55318295,\"4739\":17.1625218,\"4740\":20.45090471,\"4741\":18.12395549,\"4742\":19.642765780000001,\"4743\":17.5676612,\"4744\":17.469491959999999,\"4745\":16.68972531,\"4746\":19.522727580000002,\"4747\":18.120621249999999,\"4748\":13.53228131,\"4749\":18.95511243,\"4750\":19.33318087,\"4751\":17.996226759999999,\"4752\":17.392046359999998,\"4753\":19.396595479999998,\"4754\":17.80362573,\"4755\":18.12222087,\"4756\":null,\"4757\":null,\"4758\":16.46373079,\"4759\":19.784851020000001,\"4760\":19.484290179999999,\"4761\":22.66313486,\"4762\":21.004366430000001,\"4763\":null,\"4764\":null,\"4765\":null,\"4766\":null,\"4767\":13.200514269999999,\"4768\":null,\"4769\":null,\"4770\":17.669561089999998,\"4771\":16.550185200000001,\"4772\":null,\"4773\":null,\"4774\":null,\"4775\":20.356448329999999,\"4776\":20.05135533,\"4777\":20.618034770000001,\"4778\":19.941899849999999,\"4779\":17.866692440000001,\"4780\":20.020988089999999,\"4781\":21.532604670000001,\"4782\":20.272669350000001,\"4783\":21.01482231,\"4784\":19.800408059999999,\"4785\":19.44752635,\"4786\":19.358411740000001,\"4787\":20.278367500000002,\"4788\":20.08915283,\"4789\":19.481787799999999,\"4790\":14.75815382,\"4791\":null,\"4792\":20.90627963,\"4793\":20.807313279999999,\"4794\":20.308525639999999,\"4795\":18.256389649999999,\"4796\":19.841396369999998,\"4797\":19.2879036,\"4798\":19.205760269999999,\"4799\":19.95610276,\"4800\":16.23077808,\"4801\":19.576322569999998,\"4802\":19.17283484,\"4803\":19.391187089999999,\"4804\":19.938627619999998,\"4805\":19.884707899999999,\"4806\":20.116508,\"4807\":20.358902069999999,\"4808\":18.799587500000001,\"4809\":19.396997559999999,\"4810\":19.37838824,\"4811\":19.579374300000001,\"4812\":15.297650490000001,\"4813\":19.56673129,\"4814\":20.604252639999999,\"4815\":21.344765219999999,\"4816\":18.493280609999999,\"4817\":null,\"4818\":19.9976266,\"4819\":18.17386398,\"4820\":18.570141249999999,\"4821\":16.278852400000002,\"4822\":21.225604229999998,\"4823\":19.778219279999998,\"4824\":17.33458087,\"4825\":13.55090983,\"4826\":24.202010130000001,\"4827\":20.350443139999999,\"4828\":19.899731370000001,\"4829\":null,\"4830\":16.322292000000001,\"4831\":null,\"4832\":null,\"4833\":null,\"4834\":17.005931589999999,\"4835\":16.924473590000002,\"4836\":15.93544561,\"4837\":null,\"4838\":null,\"4839\":18.22659522,\"4840\":null,\"4841\":14.514063459999999,\"4842\":15.41776518,\"4843\":11.53349276,\"4844\":14.80909067,\"4845\":15.942021929999999,\"4846\":null,\"4847\":16.007619089999999,\"4848\":17.702697650000001,\"4849\":17.815122630000001,\"4850\":null,\"4851\":18.434681779999998,\"4852\":19.38489753,\"4853\":17.047912060000002,\"4854\":null,\"4855\":16.404765950000002,\"4856\":null,\"4857\":null,\"4858\":null,\"4859\":13.99967043,\"4860\":15.33306281,\"4861\":13.56625399,\"4862\":null,\"4863\":16.57885911,\"4864\":null,\"4865\":21.222225989999998,\"4866\":19.752298150000002,\"4867\":18.222938859999999,\"4868\":17.97985667,\"4869\":20.444182600000001,\"4870\":19.194534130000001,\"4871\":18.998670969999999,\"4872\":16.631785149999999,\"4873\":19.540283909999999,\"4874\":19.209536,\"4875\":null,\"4876\":13.982998759999999,\"4877\":17.810002570000002,\"4878\":null,\"4879\":13.200514269999999,\"4880\":16.87406876,\"4881\":17.346552620000001,\"4882\":14.12485813,\"4883\":null,\"4884\":11.21266323,\"4885\":null,\"4886\":null,\"4887\":17.02946876,\"4888\":16.120278920000001,\"4889\":16.8961133,\"4890\":17.038992400000001,\"4891\":16.243982200000001,\"4892\":16.002005789999998,\"4893\":null,\"4894\":20.111090969999999,\"4895\":15.568690330000001,\"4896\":18.70696547,\"4897\":null,\"4898\":null,\"4899\":16.545610539999998,\"4900\":null,\"4901\":19.467089640000001,\"4902\":16.591028300000001,\"4903\":16.755165779999999,\"4904\":null,\"4905\":17.596086079999999,\"4906\":14.97206729,\"4907\":18.864429049999998,\"4908\":18.499440589999999,\"4909\":14.71534617,\"4910\":19.901229019999999,\"4911\":null,\"4912\":null,\"4913\":16.525259930000001,\"4914\":17.319206220000002,\"4915\":21.57748256,\"4916\":17.503203150000001,\"4917\":16.27646915,\"4918\":17.614651760000001,\"4919\":null,\"4920\":17.2058955,\"4921\":null,\"4922\":null,\"4923\":null,\"4924\":null,\"4925\":null,\"4926\":18.287306560000001,\"4927\":null,\"4928\":18.597915199999999,\"4929\":null,\"4930\":null,\"4931\":16.555897590000001,\"4932\":15.53887345,\"4933\":null,\"4934\":16.347377609999999,\"4935\":15.10480255,\"4936\":null,\"4937\":11.703628350000001,\"4938\":18.372648640000001,\"4939\":18.588572320000001,\"4940\":null,\"4941\":19.039374129999999,\"4942\":null,\"4943\":15.19162873,\"4944\":15.31016114,\"4945\":15.256304,\"4946\":null,\"4947\":18.245860279999999,\"4948\":null,\"4949\":null,\"4950\":19.96718323,\"4951\":18.528554530000001,\"4952\":null,\"4953\":16.707113889999999,\"4954\":null,\"4955\":15.042404660000001,\"4956\":14.007586420000001,\"4957\":null,\"4958\":15.74552508,\"4959\":null,\"4960\":17.83656594,\"4961\":null,\"4962\":null,\"4963\":null,\"4964\":14.01864082,\"4965\":17.159489659999998,\"4966\":16.50102717,\"4967\":17.695000369999999,\"4968\":25.254538149999998,\"4969\":17.79431254,\"4970\":19.1190335,\"4971\":17.88394826,\"4972\":18.49356036,\"4973\":17.255851020000001,\"4974\":18.85720019,\"4975\":17.18575362,\"4976\":15.781501220000001,\"4977\":18.503773559999999,\"4978\":15.81050505,\"4979\":16.6314545,\"4980\":14.609198709999999,\"4981\":19.19251865,\"4982\":17.847337629999998,\"4983\":17.728898789999999,\"4984\":20.02076563,\"4985\":13.37305789,\"4986\":null,\"4987\":18.688791500000001,\"4988\":13.161364450000001,\"4989\":14.66439991,\"4990\":null,\"4991\":22.155608560000001,\"4992\":16.47486571,\"4993\":18.526921649999998,\"4994\":18.407387360000001,\"4995\":13.105128089999999,\"4996\":23.11239393,\"4997\":16.67140449,\"4998\":16.242635140000001,\"4999\":18.024339399999999,\"5000\":18.977189110000001,\"5001\":17.150939409999999,\"5002\":17.366528219999999,\"5003\":19.641926470000001,\"5004\":16.5621592,\"5005\":null,\"5006\":15.84885482,\"5007\":null,\"5008\":14.72116692,\"5009\":13.604628,\"5010\":15.896252970000001,\"5011\":17.931380390000001,\"5012\":20.800282190000001,\"5013\":12.27960921,\"5014\":13.85670402,\"5015\":16.633043919999999,\"5016\":17.495831899999999,\"5017\":null,\"5018\":14.36657029,\"5019\":17.550100520000001,\"5020\":19.92464532,\"5021\":18.395821260000002,\"5022\":14.04239975,\"5023\":16.547868909999998,\"5024\":17.27540952,\"5025\":18.123592970000001,\"5026\":13.8105311,\"5027\":18.099739400000001,\"5028\":18.189549070000002,\"5029\":17.340578239999999,\"5030\":19.913202160000001,\"5031\":16.275781129999999,\"5032\":19.582184040000001,\"5033\":16.64043569,\"5034\":11.19155112,\"5035\":17.42261023,\"5036\":16.729203040000002,\"5037\":15.79246552,\"5038\":18.806204739999998,\"5039\":19.16785162,\"5040\":17.462721510000002,\"5041\":21.165312700000001,\"5042\":17.405755509999999,\"5043\":18.071995229999999,\"5044\":17.674866250000001,\"5045\":19.079832339999999,\"5046\":16.599962009999999,\"5047\":22.121948880000001,\"5048\":18.901825219999999,\"5049\":14.28356625,\"5050\":19.205675920000001,\"5051\":21.48901334,\"5052\":18.119486240000001,\"5053\":14.902482839999999,\"5054\":16.69040051,\"5055\":14.7514486,\"5056\":17.322512589999999,\"5057\":null,\"5058\":21.404768310000001,\"5059\":16.929506499999999,\"5060\":null,\"5061\":null,\"5062\":16.08474331,\"5063\":null,\"5064\":17.685535479999999,\"5065\":17.68207146,\"5066\":17.1066374,\"5067\":16.122693819999999,\"5068\":19.945459289999999,\"5069\":null,\"5070\":22.542934899999999,\"5071\":null,\"5072\":null,\"5073\":17.353489419999999,\"5074\":15.579160079999999,\"5075\":null,\"5076\":15.033816270000001,\"5077\":19.20395164,\"5078\":16.27085435,\"5079\":17.93342019,\"5080\":null,\"5081\":15.520653299999999,\"5082\":null,\"5083\":null,\"5084\":21.404324219999999,\"5085\":21.271502120000001,\"5086\":null,\"5087\":16.273654629999999,\"5088\":null,\"5089\":15.294820270000001,\"5090\":18.370101470000002,\"5091\":null,\"5092\":null,\"5093\":15.568673179999999,\"5094\":14.490598520000001,\"5095\":15.54269665,\"5096\":null,\"5097\":16.358168689999999,\"5098\":15.630266539999999,\"5099\":15.91582694,\"5100\":15.6466356,\"5101\":null,\"5102\":15.168727909999999,\"5103\":15.27189766,\"5104\":16.341918629999999,\"5105\":null,\"5106\":null,\"5107\":null,\"5108\":16.582600889999998,\"5109\":18.611422569999998,\"5110\":21.067388050000002,\"5111\":20.4280735,\"5112\":19.81468297,\"5113\":21.61470345,\"5114\":14.570760030000001,\"5115\":18.608027270000001,\"5116\":18.080418720000001,\"5117\":18.18000503,\"5118\":15.807243339999999,\"5119\":18.88411469,\"5120\":16.271222089999998,\"5121\":13.200514269999999,\"5122\":null,\"5123\":null,\"5124\":null,\"5125\":null,\"5126\":15.49858626,\"5127\":null,\"5128\":null,\"5129\":13.200514269999999,\"5130\":null,\"5131\":15.98726177,\"5132\":null,\"5133\":null,\"5134\":null,\"5135\":null,\"5136\":null,\"5137\":null,\"5138\":16.39724434,\"5139\":null,\"5140\":15.6687689,\"5141\":null,\"5142\":15.009584759999999,\"5143\":null,\"5144\":18.505415920000001,\"5145\":15.192559510000001,\"5146\":18.439421809999999,\"5147\":null,\"5148\":18.043871759999998,\"5149\":15.62237161,\"5150\":17.332689030000001,\"5151\":17.036690549999999,\"5152\":18.309938750000001,\"5153\":17.407291149999999,\"5154\":14.20980612,\"5155\":13.31234341,\"5156\":19.380809559999999,\"5157\":15.094791219999999,\"5158\":null,\"5159\":15.805115860000001,\"5160\":14.809111209999999,\"5161\":null,\"5162\":14.32199769,\"5163\":19.124372449999999,\"5164\":15.46159241,\"5165\":null,\"5166\":null,\"5167\":15.98301038,\"5168\":null,\"5169\":null,\"5170\":16.988359849999998,\"5171\":19.230047949999999,\"5172\":17.80666128,\"5173\":18.42343846,\"5174\":null,\"5175\":null,\"5176\":14.044442760000001,\"5177\":null,\"5178\":16.923533729999999,\"5179\":null,\"5180\":null,\"5181\":null,\"5182\":null,\"5183\":null,\"5184\":14.899562980000001,\"5185\":null,\"5186\":null,\"5187\":18.093551550000001,\"5188\":19.616129740000002,\"5189\":20.154526449999999,\"5190\":17.002060369999999,\"5191\":13.9814192,\"5192\":14.690477100000001,\"5193\":16.803980469999999,\"5194\":20.117176990000001,\"5195\":null,\"5196\":null,\"5197\":20.033437379999999,\"5198\":17.919456369999999,\"5199\":19.938242219999999,\"5200\":11.94464428,\"5201\":14.704051590000001,\"5202\":16.47913449,\"5203\":16.39342474,\"5204\":null,\"5205\":20.321050289999999,\"5206\":21.975441369999999,\"5207\":16.91910094,\"5208\":null,\"5209\":13.536693659999999,\"5210\":13.954000089999999,\"5211\":21.90376212,\"5212\":19.71531238,\"5213\":20.246029029999999,\"5214\":15.359970860000001,\"5215\":16.028704040000001,\"5216\":19.802106479999999,\"5217\":null,\"5218\":13.995214649999999,\"5219\":16.74622823,\"5220\":16.538591749999998,\"5221\":20.425893330000001,\"5222\":23.079568630000001,\"5223\":24.064578310000002,\"5224\":25.4800684,\"5225\":24.854225270000001,\"5226\":16.651672380000001,\"5227\":25.473044470000001,\"5228\":21.232054340000001,\"5229\":20.36582568,\"5230\":24.951348110000001,\"5231\":23.167093189999999,\"5232\":18.132931760000002,\"5233\":22.33951223,\"5234\":14.804933439999999,\"5235\":14.71858572,\"5236\":18.95480409,\"5237\":24.714524090000001,\"5238\":22.564799539999999,\"5239\":21.10315786,\"5240\":19.21675561,\"5241\":19.880129589999999,\"5242\":23.786379539999999,\"5243\":20.620140190000001,\"5244\":19.4197886,\"5245\":24.15425802,\"5246\":22.679736599999998,\"5247\":23.430741789999999,\"5248\":23.946856459999999,\"5249\":20.066771809999999,\"5250\":21.87200927,\"5251\":15.84873977,\"5252\":22.568480090000001,\"5253\":24.022937219999999,\"5254\":22.778567379999998,\"5255\":15.814128520000001,\"5256\":23.112135550000001,\"5257\":21.33195392,\"5258\":23.6379454,\"5259\":23.278621690000001,\"5260\":25.683230859999998,\"5261\":16.8755573,\"5262\":21.267929380000002,\"5263\":21.657637130000001,\"5264\":24.085224499999999,\"5265\":22.558702490000002,\"5266\":25.355437439999999,\"5267\":16.114315300000001,\"5268\":14.57881901,\"5269\":18.621921839999999,\"5270\":14.40955973,\"5271\":17.375218820000001,\"5272\":17.75115267,\"5273\":20.993140230000002,\"5274\":19.135331919999999,\"5275\":18.386033179999998,\"5276\":20.66566809,\"5277\":20.661488729999998,\"5278\":18.212720040000001,\"5279\":21.88068212,\"5280\":23.104049809999999,\"5281\":23.22949857,\"5282\":23.442918509999998,\"5283\":22.356137499999999,\"5284\":22.543706759999999,\"5285\":23.48874172,\"5286\":20.99258,\"5287\":23.336884090000002,\"5288\":22.056177030000001,\"5289\":null,\"5290\":23.126824589999998,\"5291\":21.823320710000001,\"5292\":18.648347470000001,\"5293\":22.273593680000001,\"5294\":22.738493819999999,\"5295\":23.968138499999998,\"5296\":17.765611759999999,\"5297\":21.837933419999999,\"5298\":19.246541279999999,\"5299\":22.25784415,\"5300\":15.582580780000001,\"5301\":23.15460444,\"5302\":21.039451320000001,\"5303\":22.82345578,\"5304\":21.220076509999998,\"5305\":21.30154623,\"5306\":24.141419729999999,\"5307\":18.084623050000001,\"5308\":15.20771484,\"5309\":18.262686330000001,\"5310\":21.077288830000001,\"5311\":14.894771840000001,\"5312\":null,\"5313\":24.115942440000001,\"5314\":24.763892899999998,\"5315\":24.26711954,\"5316\":24.185634050000001,\"5317\":18.35204907,\"5318\":16.729832930000001,\"5319\":null,\"5320\":null,\"5321\":14.8912865,\"5322\":null,\"5323\":null,\"5324\":14.544001550000001,\"5325\":19.950532760000002,\"5326\":15.36555179,\"5327\":20.28574837,\"5328\":17.220986369999999,\"5329\":null,\"5330\":null,\"5331\":13.841740100000001,\"5332\":17.200502069999999,\"5333\":17.512264559999998,\"5334\":16.348704810000001,\"5335\":14.65181364,\"5336\":15.82586042,\"5337\":15.993983739999999,\"5338\":18.943131139999998,\"5339\":16.729493269999999,\"5340\":null,\"5341\":11.43335471,\"5342\":17.54156042,\"5343\":15.5987597,\"5344\":17.759154649999999,\"5345\":null,\"5346\":null,\"5347\":13.68785003,\"5348\":16.766816179999999,\"5349\":null,\"5350\":19.793740589999999,\"5351\":17.869292649999998,\"5352\":22.348891689999999,\"5353\":16.843325279999998,\"5354\":20.719369,\"5355\":19.709688969999998,\"5356\":17.729274409999999,\"5357\":17.560830280000001,\"5358\":null,\"5359\":13.491700509999999,\"5360\":19.887103440000001,\"5361\":null,\"5362\":19.697313399999999,\"5363\":16.62284829,\"5364\":18.125001560000001,\"5365\":16.357755860000001,\"5366\":null,\"5367\":16.63558067,\"5368\":17.47499023,\"5369\":22.4644184,\"5370\":22.344220830000001,\"5371\":16.87524792,\"5372\":14.396974220000001,\"5373\":17.484177070000001,\"5374\":18.72239364,\"5375\":null,\"5376\":16.69996291,\"5377\":22.174331540000001,\"5378\":16.529033179999999,\"5379\":17.8167401,\"5380\":null,\"5381\":16.56523588,\"5382\":null,\"5383\":15.896273130000001,\"5384\":15.417900660000001,\"5385\":null,\"5386\":null,\"5387\":null,\"5388\":19.105054750000001,\"5389\":18.975938809999999,\"5390\":null,\"5391\":22.303020230000001,\"5392\":16.757210570000002,\"5393\":18.19842173,\"5394\":17.794619130000001,\"5395\":13.21142693,\"5396\":15.243245460000001,\"5397\":15.14938798,\"5398\":17.824757529999999,\"5399\":20.13006592,\"5400\":17.131344460000001,\"5401\":null,\"5402\":null,\"5403\":null,\"5404\":14.879189220000001,\"5405\":18.959027989999999,\"5406\":16.54059818,\"5407\":18.35875532,\"5408\":18.670213610000001,\"5409\":null,\"5410\":17.908283919999999,\"5411\":null,\"5412\":16.82390569,\"5413\":19.542027780000002,\"5414\":14.935488769999999,\"5415\":null,\"5416\":12.683285870000001,\"5417\":22.732400890000001,\"5418\":17.052588499999999,\"5419\":18.39620833,\"5420\":15.773324069999999,\"5421\":14.29915237,\"5422\":17.651890680000001,\"5423\":15.10876335,\"5424\":18.603309970000002,\"5425\":11.91217091,\"5426\":15.725437230000001,\"5427\":null,\"5428\":19.802075290000001,\"5429\":null,\"5430\":null,\"5431\":14.369047460000001,\"5432\":null,\"5433\":null,\"5434\":17.266603450000002,\"5435\":null,\"5436\":15.29325422,\"5437\":17.165601160000001,\"5438\":16.726322159999999,\"5439\":null,\"5440\":17.681884719999999,\"5441\":null,\"5442\":null,\"5443\":15.064340230000001,\"5444\":16.334520179999998,\"5445\":null,\"5446\":null,\"5447\":13.53523642,\"5448\":14.8072024,\"5449\":18.298940529999999,\"5450\":14.124815630000001,\"5451\":null,\"5452\":null,\"5453\":19.993721539999999,\"5454\":20.557790489999999,\"5455\":15.08429625,\"5456\":16.79178971,\"5457\":null,\"5458\":null,\"5459\":14.990621880000001,\"5460\":16.640177609999998,\"5461\":null,\"5462\":null,\"5463\":16.42221473,\"5464\":15.940824020000001,\"5465\":null,\"5466\":null,\"5467\":null,\"5468\":13.200514269999999,\"5469\":null,\"5470\":null,\"5471\":null,\"5472\":null,\"5473\":14.74678658,\"5474\":null,\"5475\":21.184077510000002,\"5476\":16.947603470000001,\"5477\":18.20929297,\"5478\":16.743334829999998,\"5479\":21.526804540000001,\"5480\":18.552310219999999,\"5481\":18.405007149999999,\"5482\":20.28739225,\"5483\":20.707691489999998,\"5484\":22.103829059999999,\"5485\":21.855587440000001,\"5486\":20.917531319999998,\"5487\":14.305495,\"5488\":13.200514269999999,\"5489\":13.200514269999999,\"5490\":null,\"5491\":null,\"5492\":15.39407935,\"5493\":18.399646130000001,\"5494\":null,\"5495\":15.63194573,\"5496\":null,\"5497\":15.713038020000001,\"5498\":14.49683952,\"5499\":null,\"5500\":null,\"5501\":null,\"5502\":null,\"5503\":null,\"5504\":null,\"5505\":null,\"5506\":null,\"5507\":null,\"5508\":null,\"5509\":15.4423738,\"5510\":null,\"5511\":null,\"5512\":null,\"5513\":19.896860159999999,\"5514\":18.27988891,\"5515\":null,\"5516\":20.391417789999998,\"5517\":21.684350729999998,\"5518\":23.944360400000001,\"5519\":14.09849562,\"5520\":20.525879870000001,\"5521\":22.078306189999999,\"5522\":19.517750070000002,\"5523\":23.876354989999999,\"5524\":20.93400638,\"5525\":14.51280283,\"5526\":15.450465980000001,\"5527\":null,\"5528\":null,\"5529\":15.47286119,\"5530\":null,\"5531\":null,\"5532\":null,\"5533\":17.35037127,\"5534\":null,\"5535\":15.26380488,\"5536\":18.294471730000002,\"5537\":15.441790859999999,\"5538\":null,\"5539\":null,\"5540\":20.80289969,\"5541\":14.900503390000001,\"5542\":15.70296306,\"5543\":14.75218344,\"5544\":16.542514069999999,\"5545\":null,\"5546\":21.705043140000001,\"5547\":19.955689060000001,\"5548\":16.99513774,\"5549\":19.973093410000001,\"5550\":17.931800809999999,\"5551\":21.14444245,\"5552\":20.68462151,\"5553\":18.67189759,\"5554\":14.8309934,\"5555\":18.026527959999999,\"5556\":17.123129779999999,\"5557\":19.774992829999999,\"5558\":14.03842822,\"5559\":15.68554434,\"5560\":13.200514269999999,\"5561\":13.200514269999999,\"5562\":null,\"5563\":null,\"5564\":null,\"5565\":null,\"5566\":16.491183039999999,\"5567\":null,\"5568\":12.58379394,\"5569\":null,\"5570\":null,\"5571\":null,\"5572\":18.234727029999998,\"5573\":14.38760156,\"5574\":19.009762370000001,\"5575\":18.267847039999999,\"5576\":null,\"5577\":14.2367013,\"5578\":14.62266571,\"5579\":17.325975159999999,\"5580\":null,\"5581\":18.04753101,\"5582\":16.736132399999999,\"5583\":16.034469260000002,\"5584\":17.346468210000001,\"5585\":17.741312879999999,\"5586\":18.219550229999999,\"5587\":18.161183770000001,\"5588\":13.63041572,\"5589\":null,\"5590\":17.164615619999999,\"5591\":16.996847890000002,\"5592\":19.956271099999999,\"5593\":18.307283259999998,\"5594\":16.95310911,\"5595\":19.295628350000001,\"5596\":null,\"5597\":12.644386369999999,\"5598\":null,\"5599\":17.29291791,\"5600\":null,\"5601\":null,\"5602\":null,\"5603\":14.46092778,\"5604\":null,\"5605\":null,\"5606\":15.394597040000001,\"5607\":14.26606181,\"5608\":null,\"5609\":16.446532380000001,\"5610\":13.41834338,\"5611\":null,\"5612\":18.907513720000001,\"5613\":15.886384850000001,\"5614\":null,\"5615\":null,\"5616\":18.49610903,\"5617\":15.854736730000001,\"5618\":16.891929269999998,\"5619\":18.56432285,\"5620\":20.026463079999999,\"5621\":19.697726230000001,\"5622\":19.828452240000001,\"5623\":20.21896723,\"5624\":null,\"5625\":13.59116081,\"5626\":15.851407180000001,\"5627\":null,\"5628\":14.79756721,\"5629\":null,\"5630\":null,\"5631\":14.722922560000001,\"5632\":17.305602149999999,\"5633\":13.70086615,\"5634\":null,\"5635\":null,\"5636\":null,\"5637\":null,\"5638\":15.33437414,\"5639\":null,\"5640\":19.134019760000001,\"5641\":null,\"5642\":null,\"5643\":null,\"5644\":null,\"5645\":null,\"5646\":null,\"5647\":null,\"5648\":null,\"5649\":null,\"5650\":null,\"5651\":null,\"5652\":null,\"5653\":null,\"5654\":null,\"5655\":null,\"5656\":null,\"5657\":null,\"5658\":21.71009844,\"5659\":null,\"5660\":null,\"5661\":null,\"5662\":16.244197700000001,\"5663\":null,\"5664\":null,\"5665\":null,\"5666\":null,\"5667\":null,\"5668\":null,\"5669\":null,\"5670\":null,\"5671\":null,\"5672\":null,\"5673\":null,\"5674\":15.98568187,\"5675\":null,\"5676\":14.66595948,\"5677\":14.794759279999999,\"5678\":null,\"5679\":17.13099772,\"5680\":null,\"5681\":15.95131475,\"5682\":null,\"5683\":16.229803350000001,\"5684\":null,\"5685\":null,\"5686\":null,\"5687\":14.791210319999999,\"5688\":14.62585286,\"5689\":null,\"5690\":null,\"5691\":null,\"5692\":null,\"5693\":null,\"5694\":null,\"5695\":null,\"5696\":null,\"5697\":15.149484749999999,\"5698\":null,\"5699\":null,\"5700\":null,\"5701\":null,\"5702\":null,\"5703\":13.573247500000001,\"5704\":null,\"5705\":null,\"5706\":14.81545852,\"5707\":null,\"5708\":null,\"5709\":null,\"5710\":13.856734680000001,\"5711\":null,\"5712\":null,\"5713\":null,\"5714\":null,\"5715\":19.613458820000002,\"5716\":null,\"5717\":null,\"5718\":null,\"5719\":null,\"5720\":null,\"5721\":null,\"5722\":19.957614830000001,\"5723\":null,\"5724\":13.89772256,\"5725\":null,\"5726\":null,\"5727\":null,\"5728\":null,\"5729\":null,\"5730\":null,\"5731\":16.925431360000001,\"5732\":13.210535030000001,\"5733\":15.81582021,\"5734\":17.667193560000001,\"5735\":null,\"5736\":14.67150664,\"5737\":null,\"5738\":20.720355179999998,\"5739\":16.56567974,\"5740\":null,\"5741\":null,\"5742\":null,\"5743\":null,\"5744\":19.379640640000002,\"5745\":null,\"5746\":null,\"5747\":15.86941373,\"5748\":null,\"5749\":null,\"5750\":17.863017459999998,\"5751\":15.238886470000001,\"5752\":16.822030989999998,\"5753\":17.67990314,\"5754\":null,\"5755\":17.39378395,\"5756\":18.253864969999999,\"5757\":16.510415269999999,\"5758\":16.22641733,\"5759\":19.519803,\"5760\":17.866896090000001,\"5761\":18.37606431,\"5762\":17.879574730000002,\"5763\":18.837473370000002,\"5764\":18.88020908,\"5765\":20.63297918,\"5766\":19.241589439999998,\"5767\":19.186670620000001,\"5768\":16.253885839999999,\"5769\":17.875378000000001,\"5770\":16.087381929999999,\"5771\":17.223784519999999,\"5772\":18.906701949999999,\"5773\":19.794808320000001,\"5774\":22.073716350000002,\"5775\":20.372376389999999,\"5776\":21.145293120000002,\"5777\":17.179794780000002,\"5778\":17.68124332,\"5779\":19.19125902,\"5780\":19.25301713,\"5781\":18.366917170000001,\"5782\":15.145415359999999,\"5783\":18.58980175,\"5784\":18.614788879999999,\"5785\":19.419810030000001,\"5786\":null,\"5787\":null,\"5788\":null,\"5789\":null,\"5790\":null,\"5791\":19.536471240000001,\"5792\":17.60637663,\"5793\":null,\"5794\":null,\"5795\":null,\"5796\":null,\"5797\":15.34214074,\"5798\":18.322940330000002,\"5799\":19.7518353,\"5800\":null,\"5801\":15.25880892,\"5802\":14.907852889999999,\"5803\":12.484814780000001,\"5804\":13.70343417,\"5805\":null,\"5806\":17.605258559999999,\"5807\":20.255425209999998,\"5808\":10.98175983,\"5809\":14.50629906,\"5810\":17.837019959999999,\"5811\":14.53645444,\"5812\":16.225211170000001,\"5813\":16.930148259999999,\"5814\":24.531061770000001,\"5815\":18.12288865,\"5816\":16.329285169999999,\"5817\":20.455860659999999,\"5818\":12.78372779,\"5819\":18.5190378,\"5820\":null,\"5821\":18.17751105,\"5822\":19.27194931,\"5823\":21.136526709999998,\"5824\":null,\"5825\":13.44673118,\"5826\":15.60180388,\"5827\":19.230101340000001,\"5828\":21.431764919999999,\"5829\":20.95263409,\"5830\":20.03959193,\"5831\":18.84951418,\"5832\":null,\"5833\":15.07438155,\"5834\":18.77636614,\"5835\":19.34481448,\"5836\":20.285891809999999,\"5837\":18.374223409999999,\"5838\":17.872632469999999,\"5839\":null,\"5840\":null,\"5841\":19.336104720000002,\"5842\":19.015244500000001,\"5843\":null,\"5844\":20.121641889999999,\"5845\":13.067861430000001,\"5846\":14.775643820000001,\"5847\":null,\"5848\":19.051344010000001,\"5849\":18.008964240000001,\"5850\":17.398019349999998,\"5851\":17.550285840000001,\"5852\":18.711340490000001,\"5853\":19.774084309999999,\"5854\":16.312403549999999,\"5855\":16.73890797,\"5856\":20.25581291,\"5857\":15.92474573,\"5858\":16.47040801,\"5859\":14.99159568,\"5860\":16.58395587,\"5861\":18.324478419999998,\"5862\":16.807006879999999,\"5863\":17.108298049999998,\"5864\":15.13579871,\"5865\":16.6613884,\"5866\":15.481950810000001,\"5867\":16.392105279999999,\"5868\":14.605404030000001,\"5869\":null,\"5870\":null,\"5871\":14.071507499999999,\"5872\":12.676311350000001,\"5873\":18.973580609999999,\"5874\":14.772142779999999,\"5875\":17.95871507,\"5876\":17.221711840000001,\"5877\":18.356218980000001,\"5878\":12.34788032,\"5879\":14.74567111,\"5880\":18.746960829999999,\"5881\":19.151639280000001,\"5882\":19.25981814,\"5883\":16.786995059999999,\"5884\":16.29441477,\"5885\":16.036490050000001,\"5886\":null,\"5887\":null,\"5888\":13.71180596,\"5889\":22.247508830000001,\"5890\":16.93929997,\"5891\":20.98100471,\"5892\":15.83728846,\"5893\":18.520400259999999,\"5894\":17.16953689,\"5895\":null,\"5896\":14.271556520000001,\"5897\":15.597305929999999,\"5898\":17.61813841,\"5899\":16.726329289999999,\"5900\":null,\"5901\":16.650700149999999,\"5902\":null,\"5903\":null,\"5904\":null,\"5905\":null,\"5906\":16.352907569999999,\"5907\":14.999382219999999,\"5908\":null,\"5909\":15.497375379999999,\"5910\":18.92218064,\"5911\":null,\"5912\":null,\"5913\":23.364834890000001,\"5914\":22.646485949999999,\"5915\":19.28162893,\"5916\":15.16752945,\"5917\":null,\"5918\":null,\"5919\":17.233550659999999,\"5920\":null,\"5921\":null,\"5922\":18.690637540000001,\"5923\":15.973806379999999,\"5924\":15.90272783,\"5925\":14.59751865,\"5926\":14.590972430000001,\"5927\":null,\"5928\":null,\"5929\":16.73849367,\"5930\":17.869913279999999,\"5931\":15.88928715,\"5932\":17.4862526,\"5933\":null,\"5934\":null,\"5935\":17.582344580000001,\"5936\":21.160296899999999,\"5937\":13.99775326,\"5938\":20.892678750000002,\"5939\":22.887774390000001,\"5940\":22.200265269999999,\"5941\":20.935713799999998,\"5942\":19.273451439999999,\"5943\":18.433766370000001,\"5944\":15.571919680000001,\"5945\":null,\"5946\":16.894316249999999,\"5947\":17.63059909,\"5948\":20.240488710000001,\"5949\":20.49878709,\"5950\":14.988553250000001,\"5951\":19.626308179999999,\"5952\":20.76434377,\"5953\":19.998521230000002,\"5954\":null,\"5955\":18.734812389999998,\"5956\":16.20492286,\"5957\":19.10938543,\"5958\":12.6294766,\"5959\":19.3243668,\"5960\":null,\"5961\":21.746205119999999,\"5962\":16.54496112,\"5963\":15.668301960000001,\"5964\":15.40763595,\"5965\":17.981366260000002,\"5966\":null,\"5967\":16.246833169999999,\"5968\":null,\"5969\":14.50337592,\"5970\":16.235294979999999,\"5971\":24.271614809999999,\"5972\":14.263723389999999,\"5973\":19.658574860000002,\"5974\":18.977371309999999,\"5975\":null,\"5976\":null,\"5977\":null,\"5978\":null,\"5979\":17.53387365,\"5980\":14.933602909999999,\"5981\":17.09966704,\"5982\":17.975284200000001,\"5983\":19.34139468,\"5984\":18.601731990000001,\"5985\":17.53077347,\"5986\":14.230193079999999,\"5987\":null,\"5988\":null,\"5989\":null,\"5990\":18.509657260000001,\"5991\":19.312268970000002,\"5992\":15.8013236,\"5993\":18.119026720000001,\"5994\":14.309726830000001,\"5995\":15.35629696,\"5996\":17.805185479999999,\"5997\":19.281531869999998,\"5998\":null,\"5999\":null,\"6000\":15.073510199999999,\"6001\":null,\"6002\":null,\"6003\":20.801345659999999,\"6004\":19.336288880000001,\"6005\":null,\"6006\":null,\"6007\":null,\"6008\":16.349032900000001,\"6009\":18.061271040000001,\"6010\":17.572472770000001,\"6011\":19.492654850000001,\"6012\":15.00532615,\"6013\":16.487464370000001,\"6014\":15.7728243,\"6015\":15.89365535,\"6016\":18.655002660000001,\"6017\":15.74805334,\"6018\":null,\"6019\":13.28077184,\"6020\":null,\"6021\":22.82787884,\"6022\":16.829186050000001,\"6023\":16.870967279999999,\"6024\":18.067286580000001,\"6025\":19.301674080000002,\"6026\":17.898645429999998,\"6027\":null,\"6028\":null,\"6029\":null,\"6030\":19.095793879999999,\"6031\":17.280365870000001,\"6032\":14.83343629,\"6033\":16.58722654,\"6034\":null,\"6035\":null,\"6036\":null,\"6037\":null,\"6038\":16.840279420000002,\"6039\":15.97301066,\"6040\":15.79962229,\"6041\":15.19895558,\"6042\":19.612723989999999,\"6043\":15.696699389999999,\"6044\":17.582964010000001,\"6045\":null,\"6046\":16.932357029999999,\"6047\":14.78618215,\"6048\":22.6143173,\"6049\":null,\"6050\":null,\"6051\":15.673492769999999,\"6052\":16.12889307,\"6053\":14.82275825,\"6054\":18.786626139999999,\"6055\":16.13915575,\"6056\":19.287658279999999,\"6057\":null,\"6058\":null,\"6059\":null,\"6060\":16.33968364,\"6061\":16.18941156,\"6062\":null,\"6063\":null,\"6064\":null,\"6065\":16.322168040000001,\"6066\":24.027458370000002,\"6067\":null,\"6068\":null,\"6069\":17.9733324,\"6070\":19.492327670000002,\"6071\":19.311977590000002,\"6072\":15.99930531,\"6073\":16.616525320000001,\"6074\":15.59238792,\"6075\":16.314920010000002,\"6076\":null,\"6077\":null,\"6078\":null,\"6079\":null,\"6080\":17.670980929999999,\"6081\":null,\"6082\":16.025051739999999,\"6083\":null,\"6084\":16.981244289999999,\"6085\":17.830289400000002,\"6086\":null,\"6087\":15.63167921,\"6088\":null,\"6089\":18.125167189999999,\"6090\":null,\"6091\":23.237380219999999,\"6092\":16.766750640000002,\"6093\":17.82491087,\"6094\":16.833577940000001,\"6095\":15.229228450000001,\"6096\":16.096397570000001,\"6097\":12.04174473,\"6098\":16.93222712,\"6099\":18.014760970000001,\"6100\":19.14559817,\"6101\":null,\"6102\":null,\"6103\":14.39123092,\"6104\":17.14120097,\"6105\":19.277137969999998,\"6106\":14.98363616,\"6107\":16.830055349999998,\"6108\":17.57952663,\"6109\":16.84438943,\"6110\":null,\"6111\":16.68372901,\"6112\":14.21294666,\"6113\":null,\"6114\":14.94959205,\"6115\":null,\"6116\":15.39249416,\"6117\":null,\"6118\":20.076780429999999,\"6119\":null,\"6120\":13.785967100000001,\"6121\":null,\"6122\":13.96462116,\"6123\":null,\"6124\":15.89400098,\"6125\":null,\"6126\":16.393530389999999,\"6127\":16.968321700000001,\"6128\":16.699868479999999,\"6129\":13.944390329999999,\"6130\":null,\"6131\":13.8853618,\"6132\":17.52887999,\"6133\":14.2545058,\"6134\":18.746573569999999,\"6135\":18.348325419999998,\"6136\":null,\"6137\":18.252331900000002,\"6138\":17.98839117,\"6139\":17.142524460000001,\"6140\":17.188361459999999,\"6141\":16.26720474,\"6142\":19.416137930000001,\"6143\":13.200514269999999,\"6144\":null,\"6145\":null,\"6146\":null,\"6147\":17.501230849999999,\"6148\":17.052194790000001,\"6149\":21.937782210000002,\"6150\":20.093760119999999,\"6151\":14.75249189,\"6152\":14.63027589,\"6153\":15.38917105,\"6154\":18.214923209999998,\"6155\":null,\"6156\":17.170808959999999,\"6157\":null,\"6158\":14.674099180000001,\"6159\":null,\"6160\":15.680275460000001,\"6161\":null,\"6162\":null,\"6163\":17.364568340000002,\"6164\":18.17266695,\"6165\":16.70631457,\"6166\":13.720695920000001,\"6167\":17.326634769999998,\"6168\":18.468534009999999,\"6169\":15.47286753,\"6170\":15.01471153,\"6171\":16.511367379999999,\"6172\":14.8337795,\"6173\":16.696603209999999,\"6174\":16.180719400000001,\"6175\":15.243900529999999,\"6176\":17.076120750000001,\"6177\":18.7795576,\"6178\":20.00504411,\"6179\":14.99656833,\"6180\":17.947802500000002,\"6181\":null,\"6182\":14.385265479999999,\"6183\":15.245496599999999,\"6184\":null,\"6185\":20.022879759999999,\"6186\":19.184130929999998,\"6187\":null,\"6188\":17.576991939999999,\"6189\":null,\"6190\":22.488882400000001,\"6191\":17.32790293,\"6192\":15.137417879999999,\"6193\":16.93668298,\"6194\":13.47724165,\"6195\":null,\"6196\":19.997264260000002,\"6197\":22.256066629999999,\"6198\":13.16352964,\"6199\":null,\"6200\":17.416284940000001,\"6201\":19.121349219999999,\"6202\":14.344591380000001,\"6203\":17.929072430000002,\"6204\":16.185580680000001,\"6205\":null,\"6206\":null,\"6207\":17.360955300000001,\"6208\":16.178489679999998,\"6209\":null,\"6210\":19.171748139999998,\"6211\":null,\"6212\":16.782535110000001,\"6213\":15.0080483,\"6214\":null,\"6215\":16.69669167,\"6216\":16.420132160000001,\"6217\":15.534238480000001,\"6218\":16.95659942,\"6219\":11.539633009999999,\"6220\":15.92695838,\"6221\":null,\"6222\":null,\"6223\":16.01420392,\"6224\":14.15587493,\"6225\":null,\"6226\":null,\"6227\":13.69035746,\"6228\":14.142000360000001,\"6229\":14.824507240000001,\"6230\":18.869084539999999,\"6231\":14.21593674,\"6232\":null,\"6233\":15.724189559999999,\"6234\":16.521826839999999,\"6235\":null,\"6236\":13.53041552,\"6237\":21.07901257,\"6238\":13.200514269999999,\"6239\":null,\"6240\":14.95464029,\"6241\":null,\"6242\":null,\"6243\":19.10491571,\"6244\":14.93842603,\"6245\":16.47121967,\"6246\":null,\"6247\":15.8852668,\"6248\":15.5308516,\"6249\":18.248410839999998,\"6250\":null,\"6251\":null,\"6252\":null,\"6253\":null,\"6254\":13.99652208,\"6255\":18.34361045,\"6256\":17.915820669999999,\"6257\":17.228769369999998,\"6258\":15.86510266,\"6259\":17.24349028,\"6260\":null,\"6261\":14.56494421,\"6262\":16.830151170000001,\"6263\":14.26894549,\"6264\":17.512490889999999,\"6265\":14.996744,\"6266\":17.826326160000001,\"6267\":18.921859649999998,\"6268\":20.949822609999998,\"6269\":14.42092616,\"6270\":null,\"6271\":19.481886119999999,\"6272\":null,\"6273\":null,\"6274\":null,\"6275\":null,\"6276\":null,\"6277\":null,\"6278\":null,\"6279\":null,\"6280\":null,\"6281\":15.8941602,\"6282\":null,\"6283\":null,\"6284\":null,\"6285\":null,\"6286\":null,\"6287\":null,\"6288\":null,\"6289\":12.97463934,\"6290\":15.12193444,\"6291\":17.55968618,\"6292\":16.606780530000002,\"6293\":18.755843939999998,\"6294\":16.927485440000002,\"6295\":16.009628859999999,\"6296\":null,\"6297\":null,\"6298\":19.05239564,\"6299\":null,\"6300\":14.49524514,\"6301\":19.159772870000001,\"6302\":18.301243549999999,\"6303\":18.579920049999998,\"6304\":null,\"6305\":19.931213490000001,\"6306\":18.442242279999999,\"6307\":20.648104119999999,\"6308\":null,\"6309\":18.2736178,\"6310\":15.546378519999999,\"6311\":null,\"6312\":16.704946719999999,\"6313\":null,\"6314\":null,\"6315\":null,\"6316\":15.44992558,\"6317\":18.948534729999999,\"6318\":14.87762957,\"6319\":14.30898356,\"6320\":17.770896700000002,\"6321\":15.433267839999999,\"6322\":15.32324017,\"6323\":13.87686864,\"6324\":19.799066710000002,\"6325\":null,\"6326\":null,\"6327\":null,\"6328\":null,\"6329\":null,\"6330\":null,\"6331\":null,\"6332\":null,\"6333\":null,\"6334\":null,\"6335\":null,\"6336\":null,\"6337\":null,\"6338\":null,\"6339\":null,\"6340\":null,\"6341\":null,\"6342\":15.57100576,\"6343\":16.195265039999999,\"6344\":null,\"6345\":null,\"6346\":null,\"6347\":null,\"6348\":null,\"6349\":null,\"6350\":null,\"6351\":null,\"6352\":null,\"6353\":null,\"6354\":null,\"6355\":null,\"6356\":null,\"6357\":null,\"6358\":null,\"6359\":null,\"6360\":null,\"6361\":null,\"6362\":null,\"6363\":null,\"6364\":null,\"6365\":null,\"6366\":null,\"6367\":16.89098199,\"6368\":null,\"6369\":16.9000007,\"6370\":null,\"6371\":13.588333990000001,\"6372\":13.45840177,\"6373\":13.51328461,\"6374\":13.30534703,\"6375\":null,\"6376\":null,\"6377\":null,\"6378\":19.557615139999999,\"6379\":null,\"6380\":null,\"6381\":null,\"6382\":null,\"6383\":null,\"6384\":null,\"6385\":null,\"6386\":null,\"6387\":18.519147100000001,\"6388\":null,\"6389\":null,\"6390\":18.037739210000002,\"6391\":23.157133869999999,\"6392\":16.7308761,\"6393\":15.44714707,\"6394\":null,\"6395\":null,\"6396\":null,\"6397\":16.080906479999999,\"6398\":null,\"6399\":null,\"6400\":null,\"6401\":20.129141390000001,\"6402\":13.17942208,\"6403\":15.37881806,\"6404\":null,\"6405\":null,\"6406\":null,\"6407\":15.743628210000001,\"6408\":17.38997548,\"6409\":20.450769059999999,\"6410\":18.3779951,\"6411\":null,\"6412\":17.40894922,\"6413\":null,\"6414\":16.498288769999998,\"6415\":17.135862639999999,\"6416\":14.32166237,\"6417\":18.05917183,\"6418\":21.147047839999999,\"6419\":17.476800520000001,\"6420\":15.55649698,\"6421\":19.208089829999999,\"6422\":null,\"6423\":null,\"6424\":19.026847920000002,\"6425\":null,\"6426\":null,\"6427\":null,\"6428\":null,\"6429\":16.272789849999999,\"6430\":17.447064709999999,\"6431\":14.86893478,\"6432\":18.818109549999999,\"6433\":16.358814299999999,\"6434\":16.91384746,\"6435\":17.466416809999998,\"6436\":18.02374622,\"6437\":14.288705719999999,\"6438\":14.071507499999999,\"6439\":null,\"6440\":null,\"6441\":null,\"6442\":15.804631,\"6443\":null,\"6444\":null,\"6445\":16.047875149999999,\"6446\":17.584517439999999,\"6447\":19.105055870000001,\"6448\":13.19934009,\"6449\":15.850162579999999,\"6450\":17.010550160000001,\"6451\":null,\"6452\":15.743554809999999,\"6453\":17.92423398,\"6454\":19.93032354,\"6455\":16.309309979999998,\"6456\":18.573612669999999,\"6457\":19.274907450000001,\"6458\":null,\"6459\":20.857727229999998,\"6460\":21.582897890000002,\"6461\":null,\"6462\":null,\"6463\":17.392317909999999,\"6464\":18.933626350000001,\"6465\":null,\"6466\":18.115979979999999,\"6467\":16.68104709,\"6468\":null,\"6469\":20.328518299999999,\"6470\":18.825968639999999,\"6471\":17.453640480000001,\"6472\":15.29474044,\"6473\":null,\"6474\":16.177634579999999,\"6475\":null,\"6476\":17.584256679999999,\"6477\":14.74569709,\"6478\":14.87576415,\"6479\":15.64225358,\"6480\":null,\"6481\":14.74620977,\"6482\":null,\"6483\":18.013169019999999,\"6484\":17.890921089999999,\"6485\":17.280775869999999,\"6486\":18.29674924,\"6487\":16.129229410000001,\"6488\":18.112130530000002,\"6489\":17.093962810000001,\"6490\":18.559319510000002,\"6491\":19.045893329999998,\"6492\":16.52173414,\"6493\":16.798646659999999,\"6494\":16.538455930000001,\"6495\":14.630731900000001,\"6496\":null,\"6497\":null,\"6498\":null,\"6499\":20.273182290000001,\"6500\":17.15512361,\"6501\":null,\"6502\":17.459042220000001,\"6503\":22.640568760000001,\"6504\":19.10791871,\"6505\":15.628415459999999,\"6506\":22.56690107,\"6507\":17.78111929,\"6508\":17.442531160000002,\"6509\":18.62943096,\"6510\":18.696650250000001,\"6511\":null,\"6512\":15.068828659999999,\"6513\":15.57706303,\"6514\":null,\"6515\":null,\"6516\":null,\"6517\":18.021291269999999,\"6518\":18.791108699999999,\"6519\":17.084377100000001,\"6520\":18.07983561,\"6521\":19.118121370000001,\"6522\":18.830977570000002,\"6523\":17.956732250000002,\"6524\":17.721435039999999,\"6525\":19.567102599999998,\"6526\":null,\"6527\":19.311687670000001,\"6528\":15.81226502,\"6529\":14.71749975,\"6530\":15.40363911,\"6531\":20.644511829999999,\"6532\":17.531946680000001,\"6533\":18.125705870000001,\"6534\":null,\"6535\":null,\"6536\":15.86430337,\"6537\":17.063962329999999,\"6538\":18.035990259999998,\"6539\":null,\"6540\":null,\"6541\":15.80038263,\"6542\":15.131831569999999,\"6543\":19.51514791,\"6544\":15.384148120000001,\"6545\":14.93782951,\"6546\":17.375965579999999,\"6547\":16.734020189999999,\"6548\":17.80860315,\"6549\":null,\"6550\":15.375978679999999,\"6551\":17.29874173,\"6552\":null,\"6553\":null,\"6554\":15.72614445,\"6555\":16.585878959999999,\"6556\":19.755188329999999,\"6557\":17.176333450000001,\"6558\":14.63791052,\"6559\":19.689668080000001,\"6560\":14.419552639999999,\"6561\":19.66236774,\"6562\":16.96708701,\"6563\":null,\"6564\":13.200514269999999,\"6565\":null,\"6566\":16.450047739999999,\"6567\":20.660345750000001,\"6568\":16.812259260000001,\"6569\":18.37357166,\"6570\":11.18615048,\"6571\":null,\"6572\":15.18435221,\"6573\":null,\"6574\":17.79217161,\"6575\":null,\"6576\":null,\"6577\":null,\"6578\":18.525083309999999,\"6579\":16.78852654,\"6580\":null,\"6581\":17.61395551,\"6582\":20.832038870000002,\"6583\":null,\"6584\":11.55135173,\"6585\":15.992029110000001,\"6586\":17.630894309999999,\"6587\":null,\"6588\":null,\"6589\":18.568658620000001,\"6590\":22.180148280000001,\"6591\":19.30377425,\"6592\":18.687070720000001,\"6593\":null,\"6594\":16.518262830000001,\"6595\":null,\"6596\":null,\"6597\":null,\"6598\":null,\"6599\":19.869082939999998,\"6600\":21.223581710000001,\"6601\":18.4728368,\"6602\":15.212588240000001,\"6603\":17.373118560000002,\"6604\":18.93595753,\"6605\":18.067997200000001,\"6606\":17.579594669999999,\"6607\":21.34695503,\"6608\":21.158171200000002,\"6609\":19.80946093,\"6610\":16.174941950000001,\"6611\":17.996665180000001,\"6612\":18.549300639999998,\"6613\":14.788703829999999,\"6614\":null,\"6615\":17.07366407,\"6616\":18.369188739999998,\"6617\":18.221582380000001,\"6618\":13.200514269999999,\"6619\":17.809535440000001,\"6620\":17.607684819999999,\"6621\":null,\"6622\":null,\"6623\":null,\"6624\":21.272697350000001,\"6625\":20.204272929999998,\"6626\":18.143160510000001,\"6627\":null,\"6628\":null,\"6629\":14.299813540000001,\"6630\":null,\"6631\":null,\"6632\":null,\"6633\":17.87470158,\"6634\":14.84789218,\"6635\":16.5992687,\"6636\":20.70929422,\"6637\":16.508207949999999,\"6638\":16.891272749999999,\"6639\":17.03759359,\"6640\":null,\"6641\":16.832660799999999,\"6642\":17.325409879999999,\"6643\":null,\"6644\":13.763853510000001,\"6645\":null,\"6646\":null,\"6647\":20.870788279999999,\"6648\":20.26364796,\"6649\":19.707727089999999,\"6650\":18.8055001,\"6651\":16.682601460000001,\"6652\":null,\"6653\":19.463385039999999,\"6654\":18.241672999999999,\"6655\":null,\"6656\":16.573213469999999,\"6657\":16.582027100000001,\"6658\":13.82432021,\"6659\":null,\"6660\":14.365456910000001,\"6661\":19.785374050000002,\"6662\":21.810949900000001,\"6663\":16.29168275,\"6664\":14.51472146,\"6665\":13.603348970000001,\"6666\":null,\"6667\":null,\"6668\":null,\"6669\":16.589315200000002,\"6670\":17.470275919999999,\"6671\":null,\"6672\":null,\"6673\":14.994458979999999,\"6674\":15.93792577,\"6675\":19.538071259999999,\"6676\":16.924265170000002,\"6677\":16.721318830000001,\"6678\":15.085567940000001,\"6679\":15.540393480000001,\"6680\":19.287038160000002,\"6681\":16.34013186,\"6682\":null,\"6683\":null,\"6684\":16.29132216,\"6685\":14.420627639999999,\"6686\":17.728269529999999,\"6687\":17.757470649999998,\"6688\":20.36520715,\"6689\":19.39074093,\"6690\":17.286459369999999,\"6691\":17.914572660000001,\"6692\":18.017069970000001,\"6693\":null,\"6694\":null,\"6695\":17.103612309999999,\"6696\":13.61292022,\"6697\":15.9958302,\"6698\":14.33702611,\"6699\":18.315304090000002,\"6700\":null,\"6701\":16.290691720000002,\"6702\":19.079602860000001,\"6703\":16.617328919999998,\"6704\":null,\"6705\":19.871383349999998,\"6706\":19.357973779999998,\"6707\":null,\"6708\":16.78276009,\"6709\":19.270149480000001,\"6710\":null,\"6711\":16.666030289999998,\"6712\":20.303244599999999,\"6713\":null,\"6714\":16.830712519999999,\"6715\":16.59104863,\"6716\":null,\"6717\":18.090219250000001,\"6718\":21.00198765,\"6719\":15.748053710000001,\"6720\":20.294880039999999,\"6721\":null,\"6722\":18.70819156,\"6723\":16.981671389999999,\"6724\":15.395278660000001,\"6725\":18.310270760000002,\"6726\":null,\"6727\":20.894825950000001,\"6728\":16.10954267,\"6729\":17.486336380000001,\"6730\":19.066058420000001,\"6731\":17.33031064,\"6732\":null,\"6733\":null,\"6734\":16.39748281,\"6735\":15.15433481,\"6736\":null,\"6737\":14.32316428,\"6738\":15.182447140000001,\"6739\":16.993259309999999,\"6740\":18.535617510000002,\"6741\":18.843323590000001,\"6742\":15.90676882,\"6743\":null,\"6744\":19.21103188,\"6745\":21.579509689999998,\"6746\":20.26185315,\"6747\":18.114644519999999,\"6748\":13.744252319999999,\"6749\":null,\"6750\":null,\"6751\":null,\"6752\":null,\"6753\":null,\"6754\":null,\"6755\":null,\"6756\":15.25637309,\"6757\":13.793064210000001,\"6758\":null,\"6759\":null,\"6760\":null,\"6761\":14.303906619999999,\"6762\":14.336055740000001,\"6763\":null,\"6764\":19.129073269999999,\"6765\":null,\"6766\":16.226469940000001,\"6767\":null,\"6768\":null,\"6769\":null,\"6770\":20.983752809999999,\"6771\":18.748477950000002,\"6772\":22.553929650000001,\"6773\":17.575011499999999,\"6774\":16.529364050000002,\"6775\":21.554165810000001,\"6776\":18.785929020000001,\"6777\":18.010617610000001,\"6778\":null,\"6779\":15.95106197,\"6780\":17.572176540000001,\"6781\":14.517503359999999,\"6782\":17.085820380000001,\"6783\":18.35721422,\"6784\":18.505260239999998,\"6785\":null,\"6786\":19.58576785,\"6787\":15.19149051,\"6788\":17.186172490000001,\"6789\":17.208072489999999,\"6790\":null,\"6791\":null,\"6792\":13.591301339999999,\"6793\":20.509234500000002,\"6794\":18.39679658,\"6795\":15.823198229999999,\"6796\":20.316575459999999,\"6797\":18.363946160000001,\"6798\":17.79218097,\"6799\":null,\"6800\":null,\"6801\":16.54389849,\"6802\":13.23047701,\"6803\":17.852962730000002,\"6804\":13.95996519,\"6805\":15.302719740000001,\"6806\":13.646890559999999,\"6807\":18.46303533,\"6808\":17.813149410000001,\"6809\":17.558549320000001,\"6810\":null,\"6811\":19.57046531,\"6812\":16.816726370000001,\"6813\":13.64382925,\"6814\":13.205093079999999,\"6815\":null,\"6816\":17.819374280000002,\"6817\":null,\"6818\":null,\"6819\":15.244431329999999,\"6820\":null,\"6821\":22.138868680000002,\"6822\":null,\"6823\":15.419919350000001,\"6824\":21.072241940000001,\"6825\":21.67371283,\"6826\":17.087704080000002,\"6827\":19.90388257,\"6828\":17.649296939999999,\"6829\":17.294729499999999,\"6830\":23.891266550000001,\"6831\":16.671812549999998,\"6832\":13.182322149999999,\"6833\":14.59042262,\"6834\":null,\"6835\":16.426847840000001,\"6836\":13.97351124,\"6837\":null,\"6838\":20.873728740000001,\"6839\":17.224532079999999,\"6840\":16.017200469999999,\"6841\":null,\"6842\":null,\"6843\":13.200514269999999,\"6844\":null,\"6845\":17.36387543,\"6846\":null,\"6847\":18.974386460000002,\"6848\":16.957686729999999,\"6849\":19.769918189999998,\"6850\":19.442198569999999,\"6851\":19.556778959999999,\"6852\":22.00991458,\"6853\":19.132527849999999,\"6854\":17.401931210000001,\"6855\":21.672097319999999,\"6856\":16.953768950000001,\"6857\":15.37619445,\"6858\":21.82984532,\"6859\":18.271410929999998,\"6860\":16.05512852,\"6861\":15.74624796,\"6862\":18.77889905,\"6863\":18.734495729999999,\"6864\":20.071991959999998,\"6865\":null,\"6866\":null,\"6867\":19.56591294,\"6868\":19.31661029,\"6869\":19.840655030000001,\"6870\":19.65700584,\"6871\":17.412191849999999,\"6872\":13.200514269999999,\"6873\":17.06817427,\"6874\":22.84205313,\"6875\":16.708392580000002,\"6876\":14.98413378,\"6877\":17.802124339999999,\"6878\":null,\"6879\":15.968714629999999,\"6880\":17.161036209999999,\"6881\":null,\"6882\":18.50422712,\"6883\":18.664598089999998,\"6884\":16.685539160000001,\"6885\":null,\"6886\":15.259233399999999,\"6887\":18.100846690000001,\"6888\":17.203841829999998,\"6889\":16.81948654,\"6890\":17.550328879999999,\"6891\":17.56014571,\"6892\":19.958917589999999,\"6893\":20.7638207,\"6894\":19.664816219999999,\"6895\":19.838714060000001,\"6896\":null,\"6897\":null,\"6898\":null,\"6899\":16.354995219999999,\"6900\":19.650055250000001,\"6901\":20.888027319999999,\"6902\":19.01684362,\"6903\":18.58450891,\"6904\":17.325477889999998,\"6905\":17.210499519999999,\"6906\":15.93261822,\"6907\":17.071892179999999,\"6908\":17.118948939999999,\"6909\":15.27480617,\"6910\":16.91239689,\"6911\":18.22332836,\"6912\":18.138036249999999,\"6913\":16.155172319999998,\"6914\":null,\"6915\":17.46723794,\"6916\":17.85707523,\"6917\":null,\"6918\":16.685348659999999,\"6919\":null,\"6920\":null,\"6921\":19.03529224,\"6922\":20.442636220000001,\"6923\":null,\"6924\":18.86183505,\"6925\":15.92464288,\"6926\":16.371277150000001,\"6927\":19.411872899999999,\"6928\":14.98208584,\"6929\":16.49520648,\"6930\":19.02133662,\"6931\":16.84326171,\"6932\":18.813760500000001,\"6933\":17.9320445,\"6934\":15.085567940000001,\"6935\":19.985561019999999,\"6936\":17.553161849999999,\"6937\":null,\"6938\":16.98596762,\"6939\":14.46202721,\"6940\":17.60027286,\"6941\":18.775580210000001,\"6942\":null,\"6943\":15.628141919999999,\"6944\":17.638233369999998,\"6945\":null,\"6946\":null,\"6947\":17.521015380000002,\"6948\":14.362240549999999,\"6949\":18.34298703,\"6950\":17.746579180000001,\"6951\":14.559250219999999,\"6952\":null,\"6953\":17.571447249999998,\"6954\":19.103922990000001,\"6955\":16.911398349999999,\"6956\":null,\"6957\":null,\"6958\":null,\"6959\":17.41166359,\"6960\":null,\"6961\":18.550327060000001,\"6962\":13.7287461,\"6963\":14.93750481,\"6964\":null,\"6965\":21.071902139999999,\"6966\":18.60908418,\"6967\":18.376188930000001,\"6968\":16.59347622,\"6969\":19.16184127,\"6970\":16.532199469999998,\"6971\":null,\"6972\":20.278841230000001,\"6973\":17.372925739999999,\"6974\":19.870683230000001,\"6975\":22.942556190000001,\"6976\":23.927373589999998,\"6977\":19.157204050000001,\"6978\":19.212960450000001,\"6979\":null,\"6980\":null,\"6981\":null,\"6982\":18.769358400000002,\"6983\":16.375766290000001,\"6984\":21.20504364,\"6985\":12.93869258,\"6986\":null,\"6987\":25.04174076,\"6988\":22.36832278,\"6989\":16.915286680000001,\"6990\":14.78598124,\"6991\":null,\"6992\":17.01986058,\"6993\":14.4313316,\"6994\":13.539997850000001,\"6995\":null,\"6996\":null,\"6997\":15.80302244,\"6998\":14.61841239,\"6999\":15.39958661,\"7000\":18.325298929999999,\"7001\":null,\"7002\":15.75996458,\"7003\":13.2259955,\"7004\":15.59251338,\"7005\":16.97112052,\"7006\":17.926736160000001,\"7007\":19.777236769999998,\"7008\":18.459372049999999,\"7009\":20.949450030000001,\"7010\":21.636500479999999,\"7011\":21.95191672,\"7012\":21.731940420000001,\"7013\":22.30876584,\"7014\":19.73840908,\"7015\":20.81791617,\"7016\":23.308331720000002,\"7017\":19.712902509999999,\"7018\":15.255623249999999,\"7019\":null,\"7020\":19.816968209999999,\"7021\":15.07890944,\"7022\":null,\"7023\":null,\"7024\":null,\"7025\":null,\"7026\":15.97569526,\"7027\":null,\"7028\":15.42112682,\"7029\":15.09679895,\"7030\":null,\"7031\":17.399116630000002,\"7032\":null,\"7033\":18.617992659999999,\"7034\":17.674206250000001,\"7035\":22.15529553,\"7036\":13.63330983,\"7037\":12.71531687,\"7038\":17.423831580000002,\"7039\":15.500055189999999,\"7040\":18.008298570000001,\"7041\":19.42328895,\"7042\":17.935704919999999,\"7043\":14.175560819999999,\"7044\":14.24554582,\"7045\":16.043520659999999,\"7046\":null,\"7047\":18.04375413,\"7048\":14.589425289999999,\"7049\":18.45995898,\"7050\":null,\"7051\":null,\"7052\":null,\"7053\":null,\"7054\":null,\"7055\":null,\"7056\":16.123433309999999,\"7057\":16.679084639999999,\"7058\":null,\"7059\":null,\"7060\":15.627757519999999,\"7061\":null,\"7062\":17.39550496,\"7063\":null,\"7064\":null,\"7065\":17.371128680000002,\"7066\":14.960163250000001,\"7067\":17.337899570000001,\"7068\":null,\"7069\":19.124207330000001,\"7070\":18.68343114,\"7071\":16.12744635,\"7072\":17.081773340000002,\"7073\":18.812405210000001,\"7074\":null,\"7075\":15.8347211,\"7076\":15.163550430000001,\"7077\":17.77592413,\"7078\":19.073541980000002,\"7079\":17.24736334,\"7080\":16.86587093,\"7081\":null,\"7082\":14.73991921,\"7083\":null,\"7084\":15.71978478,\"7085\":18.154518110000002,\"7086\":13.200514269999999,\"7087\":null,\"7088\":20.666332140000002,\"7089\":16.511022919999998,\"7090\":14.85593538,\"7091\":15.66586422,\"7092\":16.662851329999999,\"7093\":null,\"7094\":null,\"7095\":16.627400049999998,\"7096\":13.200514269999999,\"7097\":null,\"7098\":15.77851208,\"7099\":12.43046708,\"7100\":13.60316177,\"7101\":null,\"7102\":null,\"7103\":14.881600410000001,\"7104\":null,\"7105\":null,\"7106\":null,\"7107\":null,\"7108\":null,\"7109\":null,\"7110\":null,\"7111\":null,\"7112\":16.77513956,\"7113\":19.01814306,\"7114\":14.253134660000001,\"7115\":19.175214539999999,\"7116\":null,\"7117\":16.59984511,\"7118\":14.47193715,\"7119\":null,\"7120\":14.27715003,\"7121\":null,\"7122\":null,\"7123\":14.0015187,\"7124\":15.24618495,\"7125\":null,\"7126\":16.743946130000001,\"7127\":null,\"7128\":16.12875566,\"7129\":18.819211320000001,\"7130\":null,\"7131\":null,\"7132\":19.97243061,\"7133\":16.439300469999999,\"7134\":15.810012950000001,\"7135\":17.720563800000001,\"7136\":16.28276687,\"7137\":14.196628909999999,\"7138\":16.053048839999999,\"7139\":19.940021049999999,\"7140\":14.351639540000001,\"7141\":13.423281619999999},\"EGF_CTRL_FR2_Rep3\":{\"0\":15.46793607,\"1\":null,\"2\":null,\"3\":null,\"4\":17.295700140000001,\"5\":16.558366320000001,\"6\":18.71248649,\"7\":17.004775670000001,\"8\":14.47591763,\"9\":17.361889720000001,\"10\":15.49621512,\"11\":16.82572163,\"12\":null,\"13\":null,\"14\":null,\"15\":17.528413090000001,\"16\":null,\"17\":null,\"18\":null,\"19\":null,\"20\":null,\"21\":null,\"22\":14.537213830000001,\"23\":22.228782970000001,\"24\":22.724246539999999,\"25\":20.413770169999999,\"26\":18.919535759999999,\"27\":null,\"28\":15.68587995,\"29\":null,\"30\":null,\"31\":null,\"32\":15.506028349999999,\"33\":null,\"34\":null,\"35\":null,\"36\":null,\"37\":null,\"38\":null,\"39\":15.196975350000001,\"40\":16.88283492,\"41\":null,\"42\":19.775778720000002,\"43\":19.196121179999999,\"44\":17.3851342,\"45\":15.54294851,\"46\":16.292947049999999,\"47\":14.660320329999999,\"48\":null,\"49\":15.14199775,\"50\":17.272422599999999,\"51\":null,\"52\":14.370657319999999,\"53\":null,\"54\":16.22807311,\"55\":19.975228829999999,\"56\":null,\"57\":null,\"58\":null,\"59\":13.23448312,\"60\":17.494597299999999,\"61\":null,\"62\":null,\"63\":16.497396009999999,\"64\":16.802143319999999,\"65\":14.918186,\"66\":14.067708359999999,\"67\":15.81037126,\"68\":15.37750385,\"69\":19.312540540000001,\"70\":null,\"71\":null,\"72\":15.744196779999999,\"73\":18.201992990000001,\"74\":21.2266567,\"75\":20.310634969999999,\"76\":15.32966981,\"77\":null,\"78\":19.563843760000001,\"79\":null,\"80\":17.727097629999999,\"81\":null,\"82\":15.7196512,\"83\":null,\"84\":null,\"85\":14.33926445,\"86\":null,\"87\":13.23448312,\"88\":null,\"89\":null,\"90\":17.946116279999998,\"91\":16.035046220000002,\"92\":17.603657609999999,\"93\":null,\"94\":null,\"95\":23.818120230000002,\"96\":null,\"97\":14.44380351,\"98\":18.468713640000001,\"99\":11.515031949999999,\"100\":20.358251800000001,\"101\":18.827741920000001,\"102\":23.948129139999999,\"103\":19.67193421,\"104\":21.784456509999998,\"105\":18.070502739999998,\"106\":20.4630002,\"107\":20.258901229999999,\"108\":14.291632180000001,\"109\":15.962142979999999,\"110\":16.257516259999999,\"111\":17.520881379999999,\"112\":null,\"113\":null,\"114\":null,\"115\":null,\"116\":null,\"117\":13.23448312,\"118\":null,\"119\":null,\"120\":null,\"121\":null,\"122\":18.572074130000001,\"123\":16.196101330000001,\"124\":null,\"125\":16.080764850000001,\"126\":null,\"127\":null,\"128\":null,\"129\":18.64046141,\"130\":17.254509819999999,\"131\":16.897076739999999,\"132\":null,\"133\":13.196397129999999,\"134\":null,\"135\":17.66617256,\"136\":null,\"137\":null,\"138\":16.642723019999998,\"139\":17.463249260000001,\"140\":null,\"141\":null,\"142\":null,\"143\":18.804284599999999,\"144\":16.952881829999999,\"145\":18.082461559999999,\"146\":null,\"147\":17.541009809999998,\"148\":17.801587820000002,\"149\":18.364294560000001,\"150\":null,\"151\":17.44467298,\"152\":null,\"153\":null,\"154\":21.385475490000001,\"155\":null,\"156\":14.8151492,\"157\":20.114813779999999,\"158\":15.20900977,\"159\":14.382788120000001,\"160\":16.962891460000002,\"161\":17.120813080000001,\"162\":13.512588490000001,\"163\":17.670726810000002,\"164\":18.74607203,\"165\":15.85554836,\"166\":null,\"167\":null,\"168\":16.55244673,\"169\":null,\"170\":null,\"171\":14.66031809,\"172\":17.753981939999999,\"173\":18.704608619999998,\"174\":17.408072310000001,\"175\":13.381408950000001,\"176\":null,\"177\":12.93404644,\"178\":23.6963778,\"179\":20.485353,\"180\":19.584585570000002,\"181\":13.521902280000001,\"182\":null,\"183\":12.56928623,\"184\":17.838944909999999,\"185\":19.78159789,\"186\":20.537967460000001,\"187\":18.33635902,\"188\":15.482086900000001,\"189\":17.893850230000002,\"190\":16.028652409999999,\"191\":null,\"192\":null,\"193\":11.77400959,\"194\":14.977837750000001,\"195\":13.50780612,\"196\":14.67934011,\"197\":19.341345789999998,\"198\":null,\"199\":19.552528509999998,\"200\":16.45346314,\"201\":17.489526420000001,\"202\":17.845696499999999,\"203\":15.28818257,\"204\":16.68963261,\"205\":null,\"206\":15.35815435,\"207\":null,\"208\":14.174638679999999,\"209\":20.10967127,\"210\":null,\"211\":15.79480096,\"212\":null,\"213\":15.796660510000001,\"214\":16.56980845,\"215\":16.485465470000001,\"216\":null,\"217\":15.058924729999999,\"218\":17.042456139999999,\"219\":null,\"220\":null,\"221\":15.080876740000001,\"222\":null,\"223\":null,\"224\":null,\"225\":null,\"226\":17.469618319999999,\"227\":16.29938611,\"228\":21.74093804,\"229\":17.73734816,\"230\":null,\"231\":null,\"232\":null,\"233\":null,\"234\":null,\"235\":null,\"236\":null,\"237\":null,\"238\":null,\"239\":null,\"240\":null,\"241\":14.16860834,\"242\":17.525844200000002,\"243\":17.247954140000001,\"244\":18.52954935,\"245\":null,\"246\":15.31277667,\"247\":18.505414389999999,\"248\":19.26875291,\"249\":null,\"250\":15.59983673,\"251\":18.454224150000002,\"252\":null,\"253\":16.617527249999998,\"254\":null,\"255\":null,\"256\":13.188366719999999,\"257\":null,\"258\":19.400221689999999,\"259\":20.26942858,\"260\":null,\"261\":11.52976621,\"262\":13.476573610000001,\"263\":14.74389302,\"264\":16.491988360000001,\"265\":18.757072560000001,\"266\":15.104610559999999,\"267\":15.21610901,\"268\":17.571077899999999,\"269\":18.989128319999999,\"270\":17.173744729999999,\"271\":20.445352329999999,\"272\":15.468085479999999,\"273\":16.387359660000001,\"274\":19.889509220000001,\"275\":null,\"276\":20.639548250000001,\"277\":15.840073609999999,\"278\":17.359070259999999,\"279\":14.483384940000001,\"280\":null,\"281\":14.63754293,\"282\":19.381874270000001,\"283\":15.122432890000001,\"284\":14.088149230000001,\"285\":null,\"286\":null,\"287\":null,\"288\":16.923626819999999,\"289\":15.55942226,\"290\":null,\"291\":null,\"292\":null,\"293\":19.418729339999999,\"294\":20.155045569999999,\"295\":null,\"296\":12.334856759999999,\"297\":15.6895183,\"298\":21.751592599999999,\"299\":19.938447719999999,\"300\":16.465103389999999,\"301\":13.62507855,\"302\":18.724140819999999,\"303\":17.272100720000001,\"304\":20.73627012,\"305\":17.9736385,\"306\":16.427246950000001,\"307\":19.50935196,\"308\":21.830417189999999,\"309\":null,\"310\":null,\"311\":20.629271169999999,\"312\":17.175323039999999,\"313\":17.566892360000001,\"314\":19.79944734,\"315\":18.30266026,\"316\":16.361919350000001,\"317\":20.531530960000001,\"318\":17.16280364,\"319\":20.525766430000001,\"320\":19.62804603,\"321\":20.270282219999999,\"322\":21.092878410000001,\"323\":20.94162201,\"324\":19.709666590000001,\"325\":14.98241515,\"326\":18.128249090000001,\"327\":13.446381990000001,\"328\":15.16523229,\"329\":18.451665080000002,\"330\":15.654881039999999,\"331\":16.730784679999999,\"332\":15.87246172,\"333\":12.66428767,\"334\":15.32490176,\"335\":17.100148300000001,\"336\":17.24506899,\"337\":24.148388199999999,\"338\":null,\"339\":22.64928853,\"340\":null,\"341\":null,\"342\":14.55208661,\"343\":null,\"344\":17.83360712,\"345\":16.150786190000002,\"346\":null,\"347\":null,\"348\":null,\"349\":15.62111393,\"350\":15.33744751,\"351\":18.41526417,\"352\":18.106871139999999,\"353\":19.251777010000001,\"354\":15.585236139999999,\"355\":16.946306060000001,\"356\":15.34240683,\"357\":22.089422880000001,\"358\":14.55031872,\"359\":22.115814799999999,\"360\":18.496214129999998,\"361\":19.59993115,\"362\":18.669213169999999,\"363\":19.749369940000001,\"364\":16.678470829999998,\"365\":null,\"366\":17.933186190000001,\"367\":15.777565750000001,\"368\":17.77374111,\"369\":null,\"370\":24.434240890000002,\"371\":17.813015270000001,\"372\":16.58955666,\"373\":13.898432120000001,\"374\":null,\"375\":18.42146168,\"376\":20.750431460000002,\"377\":15.94318151,\"378\":15.87739548,\"379\":null,\"380\":14.59074337,\"381\":16.31685972,\"382\":18.45185021,\"383\":17.168718720000001,\"384\":16.92816161,\"385\":17.589817289999999,\"386\":18.16257955,\"387\":null,\"388\":15.42099084,\"389\":14.22067464,\"390\":17.976616480000001,\"391\":null,\"392\":18.169746230000001,\"393\":18.701743830000002,\"394\":15.54453872,\"395\":17.192411180000001,\"396\":19.649118770000001,\"397\":17.063808720000001,\"398\":15.817155850000001,\"399\":18.819715639999998,\"400\":13.93813841,\"401\":null,\"402\":15.50734278,\"403\":13.81806079,\"404\":18.108706489999999,\"405\":null,\"406\":19.056008429999999,\"407\":13.639522039999999,\"408\":null,\"409\":15.88268364,\"410\":21.558141469999999,\"411\":14.08213782,\"412\":19.118354969999999,\"413\":17.235778289999999,\"414\":null,\"415\":null,\"416\":15.87950511,\"417\":12.73544371,\"418\":null,\"419\":16.591101210000002,\"420\":16.709298489999998,\"421\":15.13058638,\"422\":17.82566869,\"423\":17.05116434,\"424\":null,\"425\":17.256113580000001,\"426\":19.284277809999999,\"427\":19.362093949999998,\"428\":17.1639509,\"429\":18.026471820000001,\"430\":18.48304078,\"431\":20.814570369999998,\"432\":null,\"433\":18.334375600000001,\"434\":null,\"435\":null,\"436\":null,\"437\":null,\"438\":null,\"439\":17.301760300000002,\"440\":16.835200650000001,\"441\":null,\"442\":17.949847630000001,\"443\":18.808333869999998,\"444\":18.34066099,\"445\":18.415777009999999,\"446\":16.486375219999999,\"447\":16.530276390000001,\"448\":13.23448312,\"449\":17.403642609999999,\"450\":null,\"451\":null,\"452\":16.972761200000001,\"453\":18.07414421,\"454\":null,\"455\":null,\"456\":null,\"457\":16.49354988,\"458\":null,\"459\":null,\"460\":18.60008977,\"461\":null,\"462\":15.80375935,\"463\":null,\"464\":null,\"465\":null,\"466\":null,\"467\":null,\"468\":19.09114348,\"469\":null,\"470\":15.833141749999999,\"471\":null,\"472\":null,\"473\":null,\"474\":16.745099209999999,\"475\":17.504660749999999,\"476\":14.125522050000001,\"477\":null,\"478\":18.79360539,\"479\":16.67728645,\"480\":null,\"481\":null,\"482\":null,\"483\":15.361900840000001,\"484\":17.228600050000001,\"485\":16.644465270000001,\"486\":17.49911045,\"487\":15.287840940000001,\"488\":17.042894489999998,\"489\":18.574841559999999,\"490\":17.853544339999999,\"491\":null,\"492\":null,\"493\":null,\"494\":null,\"495\":19.581874729999999,\"496\":null,\"497\":null,\"498\":17.358194019999999,\"499\":16.252085520000001,\"500\":18.284268300000001,\"501\":16.18219229,\"502\":null,\"503\":14.862190200000001,\"504\":null,\"505\":14.153228739999999,\"506\":17.652044279999998,\"507\":17.65510316,\"508\":null,\"509\":12.79506385,\"510\":null,\"511\":null,\"512\":null,\"513\":17.502619630000002,\"514\":null,\"515\":null,\"516\":null,\"517\":15.282604340000001,\"518\":15.229191549999999,\"519\":12.667060660000001,\"520\":16.41499954,\"521\":16.05879706,\"522\":18.22800951,\"523\":18.23957931,\"524\":18.83199999,\"525\":17.817933700000001,\"526\":null,\"527\":18.539946560000001,\"528\":16.089450710000001,\"529\":14.660007909999999,\"530\":17.47252319,\"531\":14.698936850000001,\"532\":null,\"533\":null,\"534\":15.20904073,\"535\":null,\"536\":22.01957835,\"537\":16.03506222,\"538\":null,\"539\":16.135523979999999,\"540\":18.715019300000002,\"541\":19.772335609999999,\"542\":20.60664049,\"543\":13.47554148,\"544\":null,\"545\":null,\"546\":null,\"547\":null,\"548\":13.18425362,\"549\":19.814841380000001,\"550\":17.858919270000001,\"551\":18.685733339999999,\"552\":14.76949816,\"553\":null,\"554\":null,\"555\":null,\"556\":null,\"557\":15.218266910000001,\"558\":null,\"559\":null,\"560\":null,\"561\":18.099053640000001,\"562\":null,\"563\":null,\"564\":null,\"565\":15.18050064,\"566\":16.452764340000002,\"567\":null,\"568\":17.79680857,\"569\":19.933871109999998,\"570\":17.866386389999999,\"571\":17.014028450000001,\"572\":17.655074819999999,\"573\":19.447945319999999,\"574\":null,\"575\":19.455138959999999,\"576\":19.65507131,\"577\":null,\"578\":18.773145339999999,\"579\":14.57377451,\"580\":14.58746142,\"581\":null,\"582\":14.958835049999999,\"583\":15.36889543,\"584\":22.054453720000001,\"585\":18.680632070000002,\"586\":16.571166659999999,\"587\":17.505387330000001,\"588\":null,\"589\":null,\"590\":null,\"591\":14.754048279999999,\"592\":null,\"593\":14.68485806,\"594\":17.24725321,\"595\":15.578010839999999,\"596\":18.038108789999999,\"597\":14.292588869999999,\"598\":16.813932749999999,\"599\":17.296944499999999,\"600\":13.26321445,\"601\":null,\"602\":null,\"603\":null,\"604\":null,\"605\":null,\"606\":null,\"607\":null,\"608\":16.460412170000001,\"609\":null,\"610\":15.607423580000001,\"611\":17.262265630000002,\"612\":16.853937429999998,\"613\":13.96285589,\"614\":14.91593275,\"615\":19.214803159999999,\"616\":null,\"617\":null,\"618\":13.23448312,\"619\":15.08553242,\"620\":13.23448312,\"621\":null,\"622\":null,\"623\":null,\"624\":null,\"625\":16.232338729999999,\"626\":17.221244309999999,\"627\":18.685937849999998,\"628\":null,\"629\":19.12791812,\"630\":17.753064049999999,\"631\":null,\"632\":16.23465839,\"633\":null,\"634\":13.236231480000001,\"635\":19.262132680000001,\"636\":null,\"637\":15.47282484,\"638\":16.60316465,\"639\":14.270872219999999,\"640\":null,\"641\":13.99252677,\"642\":16.505034380000001,\"643\":16.788074040000002,\"644\":null,\"645\":16.886825269999999,\"646\":null,\"647\":null,\"648\":17.151078030000001,\"649\":15.137084829999999,\"650\":17.20397771,\"651\":null,\"652\":null,\"653\":null,\"654\":16.04930461,\"655\":null,\"656\":null,\"657\":17.669735759999998,\"658\":16.310739269999999,\"659\":15.99516744,\"660\":null,\"661\":null,\"662\":null,\"663\":17.34196494,\"664\":17.321268929999999,\"665\":18.433292699999999,\"666\":null,\"667\":null,\"668\":15.74787858,\"669\":null,\"670\":16.59333659,\"671\":17.93488464,\"672\":17.242543909999998,\"673\":null,\"674\":17.192021579999999,\"675\":17.618098459999999,\"676\":15.23865363,\"677\":16.916609560000001,\"678\":null,\"679\":18.494768440000001,\"680\":null,\"681\":14.47046868,\"682\":null,\"683\":13.346502940000001,\"684\":null,\"685\":null,\"686\":14.67183088,\"687\":18.816376819999998,\"688\":14.95532968,\"689\":18.428966079999999,\"690\":null,\"691\":null,\"692\":21.12481133,\"693\":20.856579450000002,\"694\":15.381379089999999,\"695\":15.39204962,\"696\":null,\"697\":16.734016660000002,\"698\":17.13097909,\"699\":22.638614369999999,\"700\":null,\"701\":19.99251194,\"702\":17.030165740000001,\"703\":19.90200316,\"704\":21.93856032,\"705\":22.788890980000002,\"706\":16.694328349999999,\"707\":20.629443340000002,\"708\":16.025212369999998,\"709\":null,\"710\":17.601442710000001,\"711\":16.409480479999999,\"712\":15.235105409999999,\"713\":13.41095973,\"714\":null,\"715\":null,\"716\":15.013429840000001,\"717\":16.279690469999998,\"718\":null,\"719\":20.660286330000002,\"720\":15.28404608,\"721\":13.23448312,\"722\":16.449428000000001,\"723\":null,\"724\":13.172090539999999,\"725\":null,\"726\":null,\"727\":null,\"728\":null,\"729\":16.738967500000001,\"730\":15.92565759,\"731\":15.10750045,\"732\":13.773809569999999,\"733\":18.419050330000001,\"734\":16.87787608,\"735\":null,\"736\":16.703247770000001,\"737\":null,\"738\":19.216418560000001,\"739\":null,\"740\":null,\"741\":18.94540069,\"742\":null,\"743\":15.51295981,\"744\":16.071251830000001,\"745\":16.63113306,\"746\":null,\"747\":null,\"748\":13.570714199999999,\"749\":null,\"750\":null,\"751\":null,\"752\":15.28069408,\"753\":null,\"754\":16.181075750000002,\"755\":null,\"756\":null,\"757\":null,\"758\":null,\"759\":null,\"760\":19.15761964,\"761\":17.76983044,\"762\":null,\"763\":null,\"764\":null,\"765\":15.818989309999999,\"766\":18.2438927,\"767\":null,\"768\":null,\"769\":15.941018420000001,\"770\":19.593143269999999,\"771\":null,\"772\":null,\"773\":null,\"774\":17.111855559999999,\"775\":15.41593144,\"776\":22.017306919999999,\"777\":20.208925279999999,\"778\":null,\"779\":null,\"780\":null,\"781\":24.019006480000002,\"782\":22.28323804,\"783\":null,\"784\":12.89845682,\"785\":19.046840759999998,\"786\":17.514825739999999,\"787\":null,\"788\":20.016054860000001,\"789\":19.576159749999999,\"790\":null,\"791\":14.88868647,\"792\":13.85966893,\"793\":18.405259610000002,\"794\":16.922988100000001,\"795\":22.42686089,\"796\":13.93693549,\"797\":17.58487088,\"798\":19.518415749999999,\"799\":null,\"800\":16.210852939999999,\"801\":16.94287259,\"802\":13.23448312,\"803\":18.620610490000001,\"804\":16.244576160000001,\"805\":18.812682160000001,\"806\":22.49594454,\"807\":21.563339039999999,\"808\":19.30577121,\"809\":19.65723998,\"810\":14.44220455,\"811\":null,\"812\":null,\"813\":15.30484824,\"814\":null,\"815\":16.572376510000002,\"816\":17.950825909999999,\"817\":18.737494860000002,\"818\":20.19621107,\"819\":14.18655352,\"820\":16.458712219999999,\"821\":15.60071885,\"822\":16.909124640000002,\"823\":null,\"824\":null,\"825\":null,\"826\":null,\"827\":null,\"828\":15.607100470000001,\"829\":17.2983118,\"830\":null,\"831\":null,\"832\":19.08384985,\"833\":null,\"834\":null,\"835\":15.59109368,\"836\":null,\"837\":17.465244219999999,\"838\":15.43724291,\"839\":16.199006579999999,\"840\":null,\"841\":null,\"842\":15.26569065,\"843\":18.32819022,\"844\":null,\"845\":null,\"846\":19.879937739999999,\"847\":null,\"848\":null,\"849\":15.71220359,\"850\":20.75578552,\"851\":null,\"852\":18.292722619999999,\"853\":null,\"854\":20.850122989999999,\"855\":16.864324280000002,\"856\":18.31647516,\"857\":21.128361559999998,\"858\":13.999866770000001,\"859\":15.58759023,\"860\":null,\"861\":14.71959449,\"862\":null,\"863\":19.10046479,\"864\":17.39004804,\"865\":13.23448312,\"866\":15.15191518,\"867\":null,\"868\":null,\"869\":17.446636099999999,\"870\":13.65294808,\"871\":17.83194773,\"872\":21.343281170000001,\"873\":17.400375780000001,\"874\":16.226075590000001,\"875\":null,\"876\":15.068867600000001,\"877\":17.09800285,\"878\":14.832438010000001,\"879\":16.49142879,\"880\":13.483581020000001,\"881\":null,\"882\":14.44664839,\"883\":17.803427979999999,\"884\":null,\"885\":null,\"886\":12.333941449999999,\"887\":null,\"888\":17.350707960000001,\"889\":17.055752999999999,\"890\":17.07483981,\"891\":17.731683159999999,\"892\":15.4747681,\"893\":null,\"894\":20.056947149999999,\"895\":17.40412757,\"896\":15.81050398,\"897\":17.506477390000001,\"898\":19.32755105,\"899\":16.984197829999999,\"900\":15.31607591,\"901\":null,\"902\":13.54883221,\"903\":16.220625500000001,\"904\":17.13377054,\"905\":null,\"906\":13.225064209999999,\"907\":null,\"908\":12.606637020000001,\"909\":null,\"910\":null,\"911\":14.90800921,\"912\":null,\"913\":null,\"914\":23.13026185,\"915\":24.40402864,\"916\":24.15694328,\"917\":22.033211699999999,\"918\":23.059106020000002,\"919\":22.902392809999998,\"920\":21.444168950000002,\"921\":18.672498279999999,\"922\":null,\"923\":null,\"924\":null,\"925\":20.08213439,\"926\":18.036640760000001,\"927\":null,\"928\":null,\"929\":16.46939519,\"930\":18.81106058,\"931\":null,\"932\":15.39696889,\"933\":null,\"934\":15.64539111,\"935\":14.80876509,\"936\":null,\"937\":null,\"938\":17.194495809999999,\"939\":14.18682179,\"940\":null,\"941\":null,\"942\":20.33361979,\"943\":18.736552320000001,\"944\":18.737638820000001,\"945\":17.726616320000002,\"946\":14.37420541,\"947\":14.267906290000001,\"948\":18.87181871,\"949\":15.07170427,\"950\":18.838540869999999,\"951\":19.11281602,\"952\":19.01198368,\"953\":16.62665719,\"954\":19.771817500000001,\"955\":18.590445249999998,\"956\":null,\"957\":18.967901950000002,\"958\":null,\"959\":null,\"960\":16.902328369999999,\"961\":18.833817929999999,\"962\":18.445729230000001,\"963\":16.90661845,\"964\":20.344335300000001,\"965\":20.773022789999999,\"966\":17.047562150000001,\"967\":null,\"968\":null,\"969\":null,\"970\":23.090663429999999,\"971\":21.09816184,\"972\":null,\"973\":19.699880960000002,\"974\":null,\"975\":16.24774056,\"976\":12.99034999,\"977\":16.314630770000001,\"978\":13.137355400000001,\"979\":15.03652179,\"980\":16.22683391,\"981\":14.16363261,\"982\":19.821733219999999,\"983\":null,\"984\":16.847192929999998,\"985\":17.654058110000001,\"986\":null,\"987\":18.782105399999999,\"988\":10.774023059999999,\"989\":17.680234089999999,\"990\":19.297205470000002,\"991\":12.492049679999999,\"992\":18.15560589,\"993\":15.33220174,\"994\":16.531489709999999,\"995\":17.88173634,\"996\":18.388650160000001,\"997\":null,\"998\":null,\"999\":17.324237589999999,\"1000\":17.579168880000001,\"1001\":15.985631959999999,\"1002\":null,\"1003\":15.271510940000001,\"1004\":null,\"1005\":15.99326449,\"1006\":16.678632929999999,\"1007\":null,\"1008\":null,\"1009\":null,\"1010\":null,\"1011\":17.73047837,\"1012\":16.233330670000001,\"1013\":null,\"1014\":16.561615889999999,\"1015\":null,\"1016\":null,\"1017\":12.794507060000001,\"1018\":null,\"1019\":null,\"1020\":null,\"1021\":null,\"1022\":null,\"1023\":null,\"1024\":null,\"1025\":16.641022199999998,\"1026\":12.44193207,\"1027\":null,\"1028\":16.844228470000001,\"1029\":16.516121429999998,\"1030\":null,\"1031\":17.287547610000001,\"1032\":16.13870227,\"1033\":null,\"1034\":18.031142259999999,\"1035\":16.535571749999999,\"1036\":13.51390599,\"1037\":14.65796431,\"1038\":18.10025405,\"1039\":18.051315500000001,\"1040\":18.36040406,\"1041\":null,\"1042\":null,\"1043\":16.222923959999999,\"1044\":16.543356960000001,\"1045\":null,\"1046\":18.492367000000002,\"1047\":14.74812917,\"1048\":null,\"1049\":null,\"1050\":null,\"1051\":null,\"1052\":null,\"1053\":null,\"1054\":15.26681746,\"1055\":16.00153078,\"1056\":18.583888890000001,\"1057\":15.64205144,\"1058\":null,\"1059\":null,\"1060\":23.071478599999999,\"1061\":18.572963059999999,\"1062\":null,\"1063\":16.886686350000002,\"1064\":17.66775187,\"1065\":19.135131059999999,\"1066\":null,\"1067\":null,\"1068\":null,\"1069\":16.70595552,\"1070\":18.369130760000001,\"1071\":17.156547549999999,\"1072\":null,\"1073\":15.47090013,\"1074\":null,\"1075\":null,\"1076\":null,\"1077\":null,\"1078\":18.753424809999998,\"1079\":19.76377248,\"1080\":null,\"1081\":15.8386905,\"1082\":18.83780741,\"1083\":null,\"1084\":16.074724119999999,\"1085\":18.552297729999999,\"1086\":15.59942549,\"1087\":14.935762990000001,\"1088\":19.8242236,\"1089\":null,\"1090\":18.292744809999998,\"1091\":13.23448312,\"1092\":17.523414979999998,\"1093\":13.81477392,\"1094\":null,\"1095\":15.31980594,\"1096\":15.358692850000001,\"1097\":15.599152699999999,\"1098\":null,\"1099\":18.210528579999998,\"1100\":13.28241395,\"1101\":15.104074219999999,\"1102\":null,\"1103\":12.73423515,\"1104\":17.5234548,\"1105\":14.71343843,\"1106\":null,\"1107\":13.622289500000001,\"1108\":null,\"1109\":15.849447939999999,\"1110\":null,\"1111\":null,\"1112\":17.81169173,\"1113\":null,\"1114\":15.1867591,\"1115\":null,\"1116\":20.459195279999999,\"1117\":null,\"1118\":null,\"1119\":19.787956749999999,\"1120\":15.62013082,\"1121\":13.04764531,\"1122\":null,\"1123\":18.135801010000002,\"1124\":null,\"1125\":null,\"1126\":15.93618992,\"1127\":null,\"1128\":17.528401720000002,\"1129\":14.69573426,\"1130\":15.79024671,\"1131\":null,\"1132\":18.12416614,\"1133\":null,\"1134\":15.38692176,\"1135\":17.972871690000002,\"1136\":15.85228639,\"1137\":15.926301799999999,\"1138\":null,\"1139\":14.43146116,\"1140\":21.53902149,\"1141\":19.400946780000002,\"1142\":null,\"1143\":null,\"1144\":17.013275650000001,\"1145\":16.88548299,\"1146\":18.352265670000001,\"1147\":17.240886369999998,\"1148\":14.259040000000001,\"1149\":null,\"1150\":null,\"1151\":null,\"1152\":null,\"1153\":null,\"1154\":null,\"1155\":null,\"1156\":14.55868791,\"1157\":null,\"1158\":null,\"1159\":20.212719700000001,\"1160\":18.20075671,\"1161\":19.587588719999999,\"1162\":20.096898750000001,\"1163\":20.460343099999999,\"1164\":16.916369970000002,\"1165\":null,\"1166\":null,\"1167\":13.23448312,\"1168\":null,\"1169\":null,\"1170\":11.526014610000001,\"1171\":null,\"1172\":null,\"1173\":19.67215242,\"1174\":null,\"1175\":18.786218940000001,\"1176\":15.54362149,\"1177\":14.564070839999999,\"1178\":17.77026678,\"1179\":15.06457779,\"1180\":16.292174259999999,\"1181\":16.910542490000001,\"1182\":null,\"1183\":13.478103320000001,\"1184\":18.08256037,\"1185\":24.311143990000002,\"1186\":21.469378890000002,\"1187\":18.82073403,\"1188\":22.188059580000001,\"1189\":null,\"1190\":18.528322939999999,\"1191\":13.892052469999999,\"1192\":null,\"1193\":null,\"1194\":16.652928679999999,\"1195\":17.16043097,\"1196\":20.706355479999999,\"1197\":null,\"1198\":18.99649745,\"1199\":17.491876189999999,\"1200\":null,\"1201\":16.55543071,\"1202\":null,\"1203\":17.211570349999999,\"1204\":18.998249619999999,\"1205\":15.61849615,\"1206\":null,\"1207\":null,\"1208\":21.07305212,\"1209\":18.44241997,\"1210\":17.533470149999999,\"1211\":19.27584388,\"1212\":18.786234390000001,\"1213\":17.046188369999999,\"1214\":18.61056774,\"1215\":17.05604851,\"1216\":19.3177193,\"1217\":17.263157110000002,\"1218\":19.899292800000001,\"1219\":19.929144359999999,\"1220\":13.23448312,\"1221\":null,\"1222\":null,\"1223\":null,\"1224\":null,\"1225\":null,\"1226\":17.106796710000001,\"1227\":15.16265357,\"1228\":null,\"1229\":14.43447095,\"1230\":null,\"1231\":null,\"1232\":17.68746952,\"1233\":16.740124659999999,\"1234\":16.62242659,\"1235\":18.481021909999999,\"1236\":17.497264399999999,\"1237\":15.972466949999999,\"1238\":17.79432061,\"1239\":17.845882240000002,\"1240\":18.106358159999999,\"1241\":17.130160969999999,\"1242\":15.76183296,\"1243\":16.47130576,\"1244\":16.740531709999999,\"1245\":null,\"1246\":null,\"1247\":null,\"1248\":14.59623039,\"1249\":18.912768369999998,\"1250\":14.410067079999999,\"1251\":null,\"1252\":13.23448312,\"1253\":15.78894258,\"1254\":null,\"1255\":null,\"1256\":null,\"1257\":null,\"1258\":null,\"1259\":17.401936719999998,\"1260\":14.363990769999999,\"1261\":14.219600659999999,\"1262\":17.373618860000001,\"1263\":18.937064289999999,\"1264\":18.16832702,\"1265\":19.862247409999998,\"1266\":19.369380060000001,\"1267\":19.420805059999999,\"1268\":16.345286739999999,\"1269\":17.27900983,\"1270\":17.93034587,\"1271\":18.84265928,\"1272\":null,\"1273\":null,\"1274\":14.466509329999999,\"1275\":23.508426020000002,\"1276\":23.877855319999998,\"1277\":21.793998800000001,\"1278\":22.135088140000001,\"1279\":22.581970309999999,\"1280\":21.141993660000001,\"1281\":null,\"1282\":20.150841310000001,\"1283\":19.84689732,\"1284\":20.117872510000002,\"1285\":19.337352630000002,\"1286\":19.39736933,\"1287\":19.131983859999998,\"1288\":18.06256866,\"1289\":20.365439909999999,\"1290\":14.151243579999999,\"1291\":22.809906810000001,\"1292\":null,\"1293\":null,\"1294\":null,\"1295\":null,\"1296\":null,\"1297\":null,\"1298\":null,\"1299\":null,\"1300\":null,\"1301\":18.624999379999998,\"1302\":19.070504750000001,\"1303\":17.143813980000001,\"1304\":15.25464459,\"1305\":null,\"1306\":null,\"1307\":null,\"1308\":null,\"1309\":null,\"1310\":null,\"1311\":null,\"1312\":null,\"1313\":null,\"1314\":null,\"1315\":null,\"1316\":null,\"1317\":15.204675,\"1318\":15.65089235,\"1319\":null,\"1320\":12.65039997,\"1321\":16.627676510000001,\"1322\":15.44266678,\"1323\":16.582088290000002,\"1324\":17.57774259,\"1325\":17.365657809999998,\"1326\":18.927265850000001,\"1327\":15.950868679999999,\"1328\":null,\"1329\":null,\"1330\":19.4650496,\"1331\":17.664260850000002,\"1332\":17.759172719999999,\"1333\":18.957946140000001,\"1334\":null,\"1335\":20.085551389999999,\"1336\":19.97512527,\"1337\":null,\"1338\":18.212764679999999,\"1339\":null,\"1340\":15.46659822,\"1341\":16.02240012,\"1342\":null,\"1343\":null,\"1344\":13.75405346,\"1345\":17.706811299999998,\"1346\":15.199451290000001,\"1347\":15.92789222,\"1348\":null,\"1349\":null,\"1350\":14.879585799999999,\"1351\":18.89601,\"1352\":15.74247495,\"1353\":19.964167570000001,\"1354\":null,\"1355\":14.197795879999999,\"1356\":17.214535940000001,\"1357\":null,\"1358\":null,\"1359\":null,\"1360\":14.652690809999999,\"1361\":null,\"1362\":13.85842045,\"1363\":15.80789382,\"1364\":21.548393829999998,\"1365\":17.10029484,\"1366\":18.106533349999999,\"1367\":null,\"1368\":21.45948241,\"1369\":18.78759578,\"1370\":null,\"1371\":18.306361939999999,\"1372\":16.791914640000002,\"1373\":17.56701713,\"1374\":16.490138479999999,\"1375\":null,\"1376\":null,\"1377\":null,\"1378\":18.00332573,\"1379\":17.94487857,\"1380\":15.40817374,\"1381\":18.166700240000001,\"1382\":23.03470561,\"1383\":21.2547198,\"1384\":null,\"1385\":null,\"1386\":19.042532489999999,\"1387\":17.145976350000002,\"1388\":17.20263684,\"1389\":19.80523182,\"1390\":null,\"1391\":null,\"1392\":18.93797584,\"1393\":18.500640199999999,\"1394\":null,\"1395\":null,\"1396\":null,\"1397\":15.88782539,\"1398\":13.68572792,\"1399\":null,\"1400\":16.232738380000001,\"1401\":19.198156529999999,\"1402\":18.24072185,\"1403\":17.813674809999998,\"1404\":17.757886689999999,\"1405\":20.02143186,\"1406\":18.897147879999999,\"1407\":17.526865130000001,\"1408\":18.087731099999999,\"1409\":19.053511669999999,\"1410\":15.04949601,\"1411\":14.95772562,\"1412\":16.795662159999999,\"1413\":null,\"1414\":null,\"1415\":null,\"1416\":14.07685721,\"1417\":19.622662139999999,\"1418\":18.272749189999999,\"1419\":null,\"1420\":14.76895603,\"1421\":null,\"1422\":17.646981230000002,\"1423\":19.98599377,\"1424\":18.554811399999998,\"1425\":20.713242950000002,\"1426\":19.405103260000001,\"1427\":18.293098090000001,\"1428\":17.473520950000001,\"1429\":17.002008150000002,\"1430\":17.582371739999999,\"1431\":21.549866959999999,\"1432\":16.168338850000001,\"1433\":17.93526009,\"1434\":15.82449542,\"1435\":15.170358569999999,\"1436\":19.412319530000001,\"1437\":20.78023203,\"1438\":17.767678449999998,\"1439\":null,\"1440\":null,\"1441\":null,\"1442\":19.76343554,\"1443\":null,\"1444\":null,\"1445\":15.556251250000001,\"1446\":null,\"1447\":null,\"1448\":12.665131110000001,\"1449\":null,\"1450\":null,\"1451\":null,\"1452\":null,\"1453\":13.23448312,\"1454\":16.240763130000001,\"1455\":18.433265460000001,\"1456\":19.60732136,\"1457\":17.616691459999998,\"1458\":null,\"1459\":15.989749059999999,\"1460\":null,\"1461\":14.08387274,\"1462\":null,\"1463\":null,\"1464\":null,\"1465\":null,\"1466\":18.619713950000001,\"1467\":16.10035796,\"1468\":15.299268359999999,\"1469\":14.57809202,\"1470\":17.430167569999998,\"1471\":15.532730920000001,\"1472\":15.94439476,\"1473\":13.901266120000001,\"1474\":19.45861064,\"1475\":14.40082031,\"1476\":14.17001896,\"1477\":22.57468515,\"1478\":null,\"1479\":19.52452779,\"1480\":18.182055160000001,\"1481\":17.620057020000001,\"1482\":15.33016209,\"1483\":19.72856809,\"1484\":13.246497639999999,\"1485\":15.29184966,\"1486\":16.584571440000001,\"1487\":13.612542660000001,\"1488\":15.7755954,\"1489\":19.607972069999999,\"1490\":null,\"1491\":null,\"1492\":15.29448691,\"1493\":18.180574610000001,\"1494\":13.626675540000001,\"1495\":13.80741205,\"1496\":null,\"1497\":21.412140839999999,\"1498\":22.869503949999999,\"1499\":20.0861901,\"1500\":21.020335280000001,\"1501\":15.34925434,\"1502\":15.235286199999999,\"1503\":15.940110880000001,\"1504\":17.793173490000001,\"1505\":15.912361840000001,\"1506\":21.076482970000001,\"1507\":15.363590309999999,\"1508\":null,\"1509\":17.591395460000001,\"1510\":15.433759090000001,\"1511\":20.780730460000001,\"1512\":19.435034399999999,\"1513\":14.09287305,\"1514\":null,\"1515\":18.196929319999999,\"1516\":13.02384913,\"1517\":16.368600109999999,\"1518\":13.23448312,\"1519\":17.083552149999999,\"1520\":22.14350511,\"1521\":14.466675929999999,\"1522\":12.89612209,\"1523\":16.12611888,\"1524\":20.92269233,\"1525\":17.796401660000001,\"1526\":17.785059409999999,\"1527\":18.06893432,\"1528\":20.365390130000002,\"1529\":19.422048960000002,\"1530\":18.545731159999999,\"1531\":18.452688479999999,\"1532\":17.624807560000001,\"1533\":null,\"1534\":17.519534369999999,\"1535\":23.489525749999999,\"1536\":22.967287630000001,\"1537\":24.5112256,\"1538\":16.8487227,\"1539\":20.88133741,\"1540\":19.645553580000001,\"1541\":20.43191586,\"1542\":18.079310809999999,\"1543\":21.491336239999999,\"1544\":16.717469470000001,\"1545\":16.543683909999999,\"1546\":15.99657706,\"1547\":19.724819140000001,\"1548\":18.245314029999999,\"1549\":17.076861770000001,\"1550\":16.770351300000002,\"1551\":21.260371800000002,\"1552\":17.245641549999998,\"1553\":16.283232829999999,\"1554\":14.416794530000001,\"1555\":null,\"1556\":19.99025207,\"1557\":null,\"1558\":17.025943000000002,\"1559\":17.651149,\"1560\":17.629491080000001,\"1561\":15.52592441,\"1562\":17.55060155,\"1563\":null,\"1564\":18.3477496,\"1565\":14.600993170000001,\"1566\":null,\"1567\":15.85491146,\"1568\":null,\"1569\":null,\"1570\":null,\"1571\":null,\"1572\":13.805138360000001,\"1573\":16.241075080000002,\"1574\":null,\"1575\":null,\"1576\":null,\"1577\":15.20794821,\"1578\":null,\"1579\":null,\"1580\":null,\"1581\":null,\"1582\":null,\"1583\":null,\"1584\":13.974340440000001,\"1585\":21.14910063,\"1586\":20.19391542,\"1587\":19.309515789999999,\"1588\":17.617238799999999,\"1589\":17.452416679999999,\"1590\":18.53743806,\"1591\":15.87674788,\"1592\":18.86258072,\"1593\":17.44581556,\"1594\":19.66729329,\"1595\":17.67724128,\"1596\":18.88883886,\"1597\":17.257727079999999,\"1598\":20.251886850000002,\"1599\":15.92687694,\"1600\":19.139475090000001,\"1601\":19.868735430000001,\"1602\":17.907097319999998,\"1603\":17.204915570000001,\"1604\":18.53232315,\"1605\":19.820400849999999,\"1606\":19.118573260000002,\"1607\":14.72014276,\"1608\":22.020143000000001,\"1609\":14.855390720000001,\"1610\":15.79284365,\"1611\":null,\"1612\":17.665807109999999,\"1613\":17.320305579999999,\"1614\":16.14455208,\"1615\":15.32157434,\"1616\":17.653610690000001,\"1617\":13.734310430000001,\"1618\":19.167405259999999,\"1619\":15.169180750000001,\"1620\":null,\"1621\":null,\"1622\":null,\"1623\":17.57795677,\"1624\":15.068288300000001,\"1625\":18.08044164,\"1626\":17.192766330000001,\"1627\":null,\"1628\":18.641037319999999,\"1629\":16.669243659999999,\"1630\":21.88604029,\"1631\":19.68911718,\"1632\":null,\"1633\":19.616553079999999,\"1634\":20.861508440000002,\"1635\":null,\"1636\":null,\"1637\":null,\"1638\":19.34910661,\"1639\":18.607058500000001,\"1640\":14.528821750000001,\"1641\":null,\"1642\":null,\"1643\":14.39291416,\"1644\":null,\"1645\":null,\"1646\":17.651322489999998,\"1647\":null,\"1648\":null,\"1649\":19.224143430000002,\"1650\":null,\"1651\":20.58444132,\"1652\":18.940249139999999,\"1653\":null,\"1654\":null,\"1655\":null,\"1656\":null,\"1657\":19.470220730000001,\"1658\":19.679575549999999,\"1659\":17.767666500000001,\"1660\":null,\"1661\":null,\"1662\":null,\"1663\":null,\"1664\":20.318799139999999,\"1665\":18.326048289999999,\"1666\":21.99289963,\"1667\":17.169169910000001,\"1668\":17.063769480000001,\"1669\":21.392821009999999,\"1670\":16.754852360000001,\"1671\":null,\"1672\":17.39606624,\"1673\":15.18568692,\"1674\":16.09956279,\"1675\":16.13432006,\"1676\":16.54383412,\"1677\":16.8554244,\"1678\":17.829426120000001,\"1679\":19.227021919999999,\"1680\":16.079289129999999,\"1681\":18.58650957,\"1682\":18.96511259,\"1683\":null,\"1684\":null,\"1685\":null,\"1686\":null,\"1687\":16.397746210000001,\"1688\":18.47502356,\"1689\":16.46472056,\"1690\":16.438389149999999,\"1691\":14.20185983,\"1692\":null,\"1693\":null,\"1694\":null,\"1695\":18.061851310000002,\"1696\":14.205428769999999,\"1697\":null,\"1698\":17.999650989999999,\"1699\":null,\"1700\":null,\"1701\":14.76154358,\"1702\":15.22534396,\"1703\":18.259713990000002,\"1704\":15.57260688,\"1705\":null,\"1706\":16.147425210000002,\"1707\":17.1503531,\"1708\":22.08916795,\"1709\":18.90419005,\"1710\":17.241963930000001,\"1711\":18.885422479999999,\"1712\":18.61084774,\"1713\":null,\"1714\":null,\"1715\":null,\"1716\":17.596386750000001,\"1717\":17.044429659999999,\"1718\":18.769528640000001,\"1719\":16.72935988,\"1720\":19.228423979999999,\"1721\":18.905849830000001,\"1722\":17.378599300000001,\"1723\":null,\"1724\":19.28034654,\"1725\":16.41881218,\"1726\":15.35255003,\"1727\":14.60018966,\"1728\":18.063332630000001,\"1729\":null,\"1730\":13.91909952,\"1731\":20.37027595,\"1732\":16.86241601,\"1733\":null,\"1734\":16.92639879,\"1735\":null,\"1736\":13.23448312,\"1737\":17.434049030000001,\"1738\":null,\"1739\":null,\"1740\":17.729724879999999,\"1741\":22.81531597,\"1742\":20.867806699999999,\"1743\":20.22961024,\"1744\":21.039545480000001,\"1745\":18.72874839,\"1746\":16.247665210000001,\"1747\":null,\"1748\":19.18932075,\"1749\":18.024167769999998,\"1750\":null,\"1751\":16.744901720000001,\"1752\":14.29847839,\"1753\":15.4815063,\"1754\":15.227028929999999,\"1755\":null,\"1756\":17.764800139999998,\"1757\":null,\"1758\":18.174118419999999,\"1759\":15.09583907,\"1760\":17.074078360000001,\"1761\":17.435176599999998,\"1762\":null,\"1763\":18.66292834,\"1764\":17.3648205,\"1765\":null,\"1766\":16.08765494,\"1767\":16.381687379999999,\"1768\":14.68581084,\"1769\":22.109165090000001,\"1770\":null,\"1771\":15.74056728,\"1772\":18.37416069,\"1773\":19.777400360000002,\"1774\":null,\"1775\":null,\"1776\":null,\"1777\":19.970997879999999,\"1778\":18.750346480000001,\"1779\":18.614242399999998,\"1780\":18.637936750000002,\"1781\":null,\"1782\":22.781517749999999,\"1783\":null,\"1784\":25.579157850000001,\"1785\":24.85457989,\"1786\":17.959640060000002,\"1787\":26.22381081,\"1788\":24.070964149999998,\"1789\":20.691083039999999,\"1790\":18.724222900000001,\"1791\":null,\"1792\":null,\"1793\":14.947462099999999,\"1794\":16.93608733,\"1795\":17.595666990000002,\"1796\":null,\"1797\":19.385241180000001,\"1798\":null,\"1799\":13.67845399,\"1800\":18.07685678,\"1801\":null,\"1802\":15.67467362,\"1803\":17.6694961,\"1804\":20.638539779999998,\"1805\":21.68997513,\"1806\":20.93472195,\"1807\":null,\"1808\":16.387194770000001,\"1809\":null,\"1810\":15.47009342,\"1811\":18.357265399999999,\"1812\":14.46737667,\"1813\":20.811601759999998,\"1814\":22.443750600000001,\"1815\":null,\"1816\":20.27053424,\"1817\":null,\"1818\":19.064220339999999,\"1819\":18.499376179999999,\"1820\":17.560534260000001,\"1821\":18.828488440000001,\"1822\":19.441655189999999,\"1823\":17.91202728,\"1824\":19.353043679999999,\"1825\":23.498280990000001,\"1826\":20.25900583,\"1827\":19.69243488,\"1828\":23.761528080000002,\"1829\":21.600792219999999,\"1830\":20.783148199999999,\"1831\":20.842264419999999,\"1832\":22.523250839999999,\"1833\":22.92366148,\"1834\":22.188268900000001,\"1835\":23.190906300000002,\"1836\":20.67064469,\"1837\":21.54095599,\"1838\":21.73725855,\"1839\":24.193277550000001,\"1840\":20.3338094,\"1841\":23.107408849999999,\"1842\":16.667334870000001,\"1843\":19.75581189,\"1844\":19.973051160000001,\"1845\":19.006823529999998,\"1846\":20.993557370000001,\"1847\":null,\"1848\":16.290568879999999,\"1849\":23.500785499999999,\"1850\":21.94584017,\"1851\":19.84468043,\"1852\":23.33131655,\"1853\":22.295775809999998,\"1854\":21.87276555,\"1855\":21.627720790000002,\"1856\":14.611955030000001,\"1857\":17.386266930000001,\"1858\":18.481537729999999,\"1859\":21.164457200000001,\"1860\":16.259686970000001,\"1861\":17.017090209999999,\"1862\":16.87058189,\"1863\":16.445605799999999,\"1864\":19.34232901,\"1865\":null,\"1866\":14.996747490000001,\"1867\":16.64810228,\"1868\":17.895646330000002,\"1869\":17.671469030000001,\"1870\":null,\"1871\":13.23448312,\"1872\":19.55768234,\"1873\":15.10317616,\"1874\":19.2663446,\"1875\":null,\"1876\":16.924852399999999,\"1877\":17.060813589999999,\"1878\":14.124762690000001,\"1879\":null,\"1880\":null,\"1881\":null,\"1882\":null,\"1883\":null,\"1884\":null,\"1885\":null,\"1886\":14.941071020000001,\"1887\":17.730366929999999,\"1888\":20.614236389999998,\"1889\":14.44430438,\"1890\":15.670497470000001,\"1891\":18.772701439999999,\"1892\":18.17349784,\"1893\":15.36118063,\"1894\":19.77845611,\"1895\":null,\"1896\":null,\"1897\":null,\"1898\":17.792540859999999,\"1899\":21.641919359999999,\"1900\":16.40261851,\"1901\":16.072312520000001,\"1902\":14.620863549999999,\"1903\":null,\"1904\":13.654661880000001,\"1905\":null,\"1906\":16.034624820000001,\"1907\":null,\"1908\":13.91078592,\"1909\":14.5778111,\"1910\":null,\"1911\":16.7443247,\"1912\":15.61749401,\"1913\":12.773253759999999,\"1914\":16.746743469999998,\"1915\":14.50753087,\"1916\":19.370499519999999,\"1917\":null,\"1918\":13.23448312,\"1919\":null,\"1920\":null,\"1921\":14.22267302,\"1922\":null,\"1923\":null,\"1924\":null,\"1925\":13.886583119999999,\"1926\":null,\"1927\":15.09128795,\"1928\":16.888733049999999,\"1929\":14.820782980000001,\"1930\":18.370232900000001,\"1931\":19.839841029999999,\"1932\":18.863392789999999,\"1933\":18.19168079,\"1934\":15.67295584,\"1935\":16.50158673,\"1936\":null,\"1937\":16.717366949999999,\"1938\":17.230965680000001,\"1939\":19.82924238,\"1940\":17.239332919999999,\"1941\":19.45053995,\"1942\":17.747375340000001,\"1943\":17.740329339999999,\"1944\":19.250240949999998,\"1945\":12.309145300000001,\"1946\":14.87025545,\"1947\":null,\"1948\":null,\"1949\":18.640662339999999,\"1950\":14.255701439999999,\"1951\":14.160179429999999,\"1952\":12.29431956,\"1953\":18.56126854,\"1954\":15.40007628,\"1955\":14.64997765,\"1956\":null,\"1957\":null,\"1958\":16.59625535,\"1959\":16.799736849999999,\"1960\":18.03989258,\"1961\":16.856064440000001,\"1962\":15.27761351,\"1963\":15.523070410000001,\"1964\":17.66414434,\"1965\":17.85818214,\"1966\":12.9692241,\"1967\":14.558263480000001,\"1968\":16.268075119999999,\"1969\":17.366770120000002,\"1970\":17.281623849999999,\"1971\":23.510693549999999,\"1972\":16.822470500000001,\"1973\":16.652614109999998,\"1974\":null,\"1975\":null,\"1976\":null,\"1977\":16.29365052,\"1978\":16.364667350000001,\"1979\":13.361749530000001,\"1980\":null,\"1981\":17.564242669999999,\"1982\":20.95588463,\"1983\":null,\"1984\":15.46773967,\"1985\":18.893441790000001,\"1986\":20.14318686,\"1987\":19.74389935,\"1988\":20.615866329999999,\"1989\":20.69431195,\"1990\":19.38948135,\"1991\":19.48304302,\"1992\":19.624741709999998,\"1993\":18.613213300000002,\"1994\":null,\"1995\":18.227049180000002,\"1996\":18.74061704,\"1997\":20.262447609999999,\"1998\":16.89289638,\"1999\":20.69881153,\"2000\":18.80811198,\"2001\":19.053593450000001,\"2002\":19.974823749999999,\"2003\":13.619857959999999,\"2004\":18.33170621,\"2005\":null,\"2006\":null,\"2007\":14.40347629,\"2008\":null,\"2009\":17.9958472,\"2010\":15.50529744,\"2011\":17.228264899999999,\"2012\":21.737336939999999,\"2013\":null,\"2014\":19.223306229999999,\"2015\":null,\"2016\":null,\"2017\":null,\"2018\":null,\"2019\":13.23448312,\"2020\":null,\"2021\":19.385513880000001,\"2022\":15.358562640000001,\"2023\":15.70730065,\"2024\":null,\"2025\":null,\"2026\":null,\"2027\":null,\"2028\":15.449234069999999,\"2029\":13.905222650000001,\"2030\":15.924737629999999,\"2031\":17.4799583,\"2032\":17.761593009999999,\"2033\":14.18686168,\"2034\":null,\"2035\":20.83798311,\"2036\":19.09854674,\"2037\":17.154367799999999,\"2038\":null,\"2039\":17.493614789999999,\"2040\":13.41700898,\"2041\":21.471502300000001,\"2042\":null,\"2043\":null,\"2044\":15.5025722,\"2045\":null,\"2046\":13.23448312,\"2047\":null,\"2048\":null,\"2049\":15.13847964,\"2050\":null,\"2051\":17.268676960000001,\"2052\":17.121286789999999,\"2053\":13.82701597,\"2054\":18.086533639999999,\"2055\":13.321162879999999,\"2056\":17.260291389999999,\"2057\":null,\"2058\":null,\"2059\":null,\"2060\":null,\"2061\":null,\"2062\":null,\"2063\":null,\"2064\":null,\"2065\":16.2594499,\"2066\":14.83367533,\"2067\":17.617290929999999,\"2068\":20.183623050000001,\"2069\":null,\"2070\":14.565116959999999,\"2071\":19.749562470000001,\"2072\":16.51512585,\"2073\":15.61163962,\"2074\":null,\"2075\":18.56747056,\"2076\":20.39990585,\"2077\":21.289051400000002,\"2078\":15.04942928,\"2079\":17.941962409999999,\"2080\":18.101400219999999,\"2081\":16.918939760000001,\"2082\":null,\"2083\":20.952643309999999,\"2084\":15.237264440000001,\"2085\":14.488135010000001,\"2086\":null,\"2087\":15.908412780000001,\"2088\":null,\"2089\":15.310393879999999,\"2090\":21.877573680000001,\"2091\":21.387566410000002,\"2092\":null,\"2093\":20.99024442,\"2094\":null,\"2095\":13.80866281,\"2096\":13.23448312,\"2097\":null,\"2098\":null,\"2099\":null,\"2100\":18.188800570000002,\"2101\":18.99782124,\"2102\":null,\"2103\":null,\"2104\":null,\"2105\":null,\"2106\":13.232550740000001,\"2107\":17.977407719999999,\"2108\":19.539547509999998,\"2109\":null,\"2110\":17.12138083,\"2111\":null,\"2112\":15.850321470000001,\"2113\":16.378787970000001,\"2114\":12.89469248,\"2115\":16.651209359999999,\"2116\":15.34650354,\"2117\":16.967265059999999,\"2118\":null,\"2119\":17.473983570000001,\"2120\":16.350238990000001,\"2121\":null,\"2122\":null,\"2123\":13.23448312,\"2124\":null,\"2125\":14.63176904,\"2126\":17.319134999999999,\"2127\":null,\"2128\":15.16931207,\"2129\":17.330905349999998,\"2130\":18.08844728,\"2131\":null,\"2132\":null,\"2133\":14.2420531,\"2134\":null,\"2135\":22.59733254,\"2136\":18.38112383,\"2137\":17.4037027,\"2138\":19.70466575,\"2139\":15.061809650000001,\"2140\":16.419297190000002,\"2141\":17.399152140000002,\"2142\":null,\"2143\":null,\"2144\":17.84952659,\"2145\":16.265007910000001,\"2146\":null,\"2147\":14.352009539999999,\"2148\":17.947321049999999,\"2149\":18.864620500000001,\"2150\":14.69598871,\"2151\":17.494886080000001,\"2152\":17.496577559999999,\"2153\":18.500480459999999,\"2154\":null,\"2155\":16.609623419999998,\"2156\":null,\"2157\":null,\"2158\":20.295957900000001,\"2159\":15.202957230000001,\"2160\":13.787398189999999,\"2161\":20.70648255,\"2162\":20.756648500000001,\"2163\":18.46197587,\"2164\":null,\"2165\":13.216020609999999,\"2166\":null,\"2167\":null,\"2168\":null,\"2169\":null,\"2170\":null,\"2171\":null,\"2172\":20.155802260000002,\"2173\":23.964317470000001,\"2174\":20.173592320000001,\"2175\":22.887858139999999,\"2176\":17.202830290000001,\"2177\":null,\"2178\":null,\"2179\":20.18614101,\"2180\":11.058033780000001,\"2181\":null,\"2182\":14.56196587,\"2183\":null,\"2184\":18.480928129999999,\"2185\":null,\"2186\":18.004152810000001,\"2187\":null,\"2188\":null,\"2189\":15.432890390000001,\"2190\":15.164026870000001,\"2191\":17.002881290000001,\"2192\":null,\"2193\":null,\"2194\":14.56692,\"2195\":19.585377040000001,\"2196\":null,\"2197\":14.780392279999999,\"2198\":14.132222929999999,\"2199\":18.01374332,\"2200\":18.428405739999999,\"2201\":17.74066869,\"2202\":null,\"2203\":16.71551578,\"2204\":17.727411350000001,\"2205\":16.771351979999999,\"2206\":null,\"2207\":null,\"2208\":17.291915289999999,\"2209\":16.340244940000002,\"2210\":20.378107360000001,\"2211\":17.644771179999999,\"2212\":19.57414069,\"2213\":18.629875550000001,\"2214\":null,\"2215\":null,\"2216\":16.482836219999999,\"2217\":13.17254234,\"2218\":16.196028139999999,\"2219\":16.013713060000001,\"2220\":17.3430806,\"2221\":20.88949319,\"2222\":18.93794436,\"2223\":17.63805777,\"2224\":null,\"2225\":null,\"2226\":null,\"2227\":19.16946115,\"2228\":null,\"2229\":null,\"2230\":22.334972879999999,\"2231\":null,\"2232\":null,\"2233\":null,\"2234\":19.732905899999999,\"2235\":18.85534878,\"2236\":16.503030750000001,\"2237\":17.246040000000001,\"2238\":16.47548377,\"2239\":23.89932379,\"2240\":19.57807489,\"2241\":18.783786460000002,\"2242\":15.20628514,\"2243\":14.380155240000001,\"2244\":null,\"2245\":15.9620934,\"2246\":19.42488423,\"2247\":15.984826099999999,\"2248\":null,\"2249\":19.971161720000001,\"2250\":null,\"2251\":15.71628012,\"2252\":15.82085433,\"2253\":null,\"2254\":null,\"2255\":null,\"2256\":14.654174530000001,\"2257\":18.112324220000001,\"2258\":null,\"2259\":null,\"2260\":13.856259250000001,\"2261\":null,\"2262\":null,\"2263\":18.160208130000001,\"2264\":12.84594553,\"2265\":24.497779130000001,\"2266\":17.391273900000002,\"2267\":null,\"2268\":18.740347920000001,\"2269\":17.61857711,\"2270\":null,\"2271\":16.883698160000002,\"2272\":16.3632746,\"2273\":19.195650910000001,\"2274\":18.537534610000002,\"2275\":null,\"2276\":17.569128670000001,\"2277\":16.401220840000001,\"2278\":14.0146915,\"2279\":17.31883543,\"2280\":null,\"2281\":null,\"2282\":null,\"2283\":null,\"2284\":15.547959860000001,\"2285\":18.176387569999999,\"2286\":null,\"2287\":16.398496829999999,\"2288\":null,\"2289\":15.571108799999999,\"2290\":16.736680190000001,\"2291\":23.051521409999999,\"2292\":null,\"2293\":null,\"2294\":12.98711069,\"2295\":null,\"2296\":17.702423580000001,\"2297\":null,\"2298\":null,\"2299\":15.065962819999999,\"2300\":18.99852924,\"2301\":null,\"2302\":null,\"2303\":null,\"2304\":18.237047749999999,\"2305\":20.055920560000001,\"2306\":21.369766120000001,\"2307\":17.56021556,\"2308\":17.058584,\"2309\":18.94195187,\"2310\":18.09558681,\"2311\":null,\"2312\":17.072053069999999,\"2313\":null,\"2314\":15.89072987,\"2315\":17.208642130000001,\"2316\":16.736231549999999,\"2317\":null,\"2318\":null,\"2319\":16.056127490000002,\"2320\":null,\"2321\":null,\"2322\":15.66652631,\"2323\":null,\"2324\":null,\"2325\":13.92125944,\"2326\":null,\"2327\":17.909400000000002,\"2328\":19.16815901,\"2329\":16.200873229999999,\"2330\":15.967454200000001,\"2331\":15.259823430000001,\"2332\":13.14771562,\"2333\":18.344744009999999,\"2334\":13.364260209999999,\"2335\":18.517425849999999,\"2336\":18.134355809999999,\"2337\":null,\"2338\":null,\"2339\":null,\"2340\":14.73781312,\"2341\":14.00991196,\"2342\":13.57880926,\"2343\":null,\"2344\":16.678239820000002,\"2345\":16.813973319999999,\"2346\":null,\"2347\":null,\"2348\":18.267789459999999,\"2349\":null,\"2350\":18.21902493,\"2351\":null,\"2352\":null,\"2353\":null,\"2354\":18.387519350000002,\"2355\":null,\"2356\":15.51174505,\"2357\":null,\"2358\":null,\"2359\":null,\"2360\":15.80926919,\"2361\":16.417004240000001,\"2362\":null,\"2363\":null,\"2364\":15.89985151,\"2365\":15.94209478,\"2366\":15.644138679999999,\"2367\":15.33438844,\"2368\":19.465511469999999,\"2369\":17.79110828,\"2370\":15.91012076,\"2371\":15.28267928,\"2372\":14.93775849,\"2373\":20.830633379999998,\"2374\":null,\"2375\":13.78730539,\"2376\":14.6033217,\"2377\":16.177601030000002,\"2378\":null,\"2379\":null,\"2380\":null,\"2381\":16.43788838,\"2382\":14.99676273,\"2383\":16.085657189999999,\"2384\":null,\"2385\":null,\"2386\":17.638408689999998,\"2387\":14.911763280000001,\"2388\":null,\"2389\":17.495486769999999,\"2390\":18.017632590000002,\"2391\":18.127419419999999,\"2392\":17.870237029999998,\"2393\":null,\"2394\":17.626365360000001,\"2395\":15.37545415,\"2396\":21.02558415,\"2397\":null,\"2398\":15.686092540000001,\"2399\":16.448909499999999,\"2400\":18.465649930000001,\"2401\":18.084809079999999,\"2402\":18.9808843,\"2403\":14.95016525,\"2404\":null,\"2405\":null,\"2406\":16.066175269999999,\"2407\":16.119108730000001,\"2408\":15.363147440000001,\"2409\":18.98984682,\"2410\":17.60940373,\"2411\":17.53993535,\"2412\":null,\"2413\":14.620248119999999,\"2414\":17.061510940000002,\"2415\":14.893067350000001,\"2416\":null,\"2417\":16.735359110000001,\"2418\":17.712927870000002,\"2419\":15.80798355,\"2420\":16.046750849999999,\"2421\":18.06498538,\"2422\":null,\"2423\":16.797404879999998,\"2424\":null,\"2425\":null,\"2426\":null,\"2427\":null,\"2428\":14.909014880000001,\"2429\":16.2401792,\"2430\":13.569750320000001,\"2431\":17.2113424,\"2432\":15.237985180000001,\"2433\":13.23448312,\"2434\":14.9692942,\"2435\":null,\"2436\":14.45855504,\"2437\":15.964756400000001,\"2438\":16.239818440000001,\"2439\":19.410855340000001,\"2440\":20.329393419999999,\"2441\":15.778296770000001,\"2442\":null,\"2443\":null,\"2444\":15.105337349999999,\"2445\":13.025501520000001,\"2446\":16.65455833,\"2447\":16.597025729999999,\"2448\":null,\"2449\":null,\"2450\":null,\"2451\":18.590276190000001,\"2452\":16.12051898,\"2453\":null,\"2454\":15.55706588,\"2455\":null,\"2456\":17.667321470000001,\"2457\":null,\"2458\":null,\"2459\":null,\"2460\":17.313642909999999,\"2461\":18.850818499999999,\"2462\":14.665533999999999,\"2463\":14.11487172,\"2464\":16.287527220000001,\"2465\":19.246495920000001,\"2466\":15.000550670000001,\"2467\":null,\"2468\":null,\"2469\":null,\"2470\":15.963653839999999,\"2471\":null,\"2472\":20.25889845,\"2473\":null,\"2474\":16.84296844,\"2475\":15.92647603,\"2476\":18.036009369999999,\"2477\":null,\"2478\":null,\"2479\":17.42895609,\"2480\":14.45881941,\"2481\":17.481691659999999,\"2482\":14.91989833,\"2483\":null,\"2484\":16.914269480000002,\"2485\":18.182092099999998,\"2486\":null,\"2487\":17.373323710000001,\"2488\":19.173709880000001,\"2489\":null,\"2490\":15.19895646,\"2491\":null,\"2492\":16.969846390000001,\"2493\":19.269484039999998,\"2494\":19.175777759999999,\"2495\":16.97310456,\"2496\":19.835800249999998,\"2497\":19.351104079999999,\"2498\":18.11058753,\"2499\":null,\"2500\":null,\"2501\":15.157525059999999,\"2502\":17.450565569999998,\"2503\":null,\"2504\":20.016599450000001,\"2505\":10.834644470000001,\"2506\":18.331428769999999,\"2507\":17.389609480000001,\"2508\":18.299236579999999,\"2509\":19.519634490000001,\"2510\":16.83713994,\"2511\":13.20888431,\"2512\":18.562522999999999,\"2513\":14.86232233,\"2514\":null,\"2515\":19.412778849999999,\"2516\":null,\"2517\":null,\"2518\":13.25157405,\"2519\":null,\"2520\":null,\"2521\":19.519967090000002,\"2522\":null,\"2523\":null,\"2524\":17.10639917,\"2525\":18.622856280000001,\"2526\":null,\"2527\":17.091684449999999,\"2528\":null,\"2529\":15.43079874,\"2530\":null,\"2531\":null,\"2532\":15.92106579,\"2533\":null,\"2534\":null,\"2535\":null,\"2536\":17.499620520000001,\"2537\":16.003358070000001,\"2538\":null,\"2539\":null,\"2540\":20.62860899,\"2541\":14.825801909999999,\"2542\":null,\"2543\":18.485785759999999,\"2544\":16.808893229999999,\"2545\":16.953760599999999,\"2546\":18.167674640000001,\"2547\":18.488223640000001,\"2548\":19.516005,\"2549\":18.296833540000002,\"2550\":16.590533529999998,\"2551\":18.087646190000001,\"2552\":null,\"2553\":18.74459045,\"2554\":null,\"2555\":18.61680406,\"2556\":15.85691469,\"2557\":17.149914890000002,\"2558\":17.785584879999998,\"2559\":16.260959880000001,\"2560\":15.77894753,\"2561\":16.22729945,\"2562\":null,\"2563\":21.997856850000002,\"2564\":20.278290330000001,\"2565\":null,\"2566\":null,\"2567\":19.296793999999998,\"2568\":22.65336615,\"2569\":20.47310057,\"2570\":18.75265868,\"2571\":16.401972310000001,\"2572\":18.883782239999999,\"2573\":16.36400291,\"2574\":15.00648788,\"2575\":null,\"2576\":13.30413613,\"2577\":16.917538230000002,\"2578\":17.852751439999999,\"2579\":13.663168969999999,\"2580\":19.60457032,\"2581\":16.844830869999999,\"2582\":17.116820959999998,\"2583\":null,\"2584\":23.98192701,\"2585\":17.693660739999998,\"2586\":15.967509290000001,\"2587\":18.650335909999999,\"2588\":null,\"2589\":14.85905668,\"2590\":15.68130779,\"2591\":19.0595003,\"2592\":null,\"2593\":null,\"2594\":17.610196720000001,\"2595\":19.616738869999999,\"2596\":null,\"2597\":14.37231115,\"2598\":15.72700476,\"2599\":14.967224679999999,\"2600\":null,\"2601\":null,\"2602\":null,\"2603\":16.452636120000001,\"2604\":null,\"2605\":14.87383285,\"2606\":15.22156126,\"2607\":19.6683327,\"2608\":null,\"2609\":22.466536219999998,\"2610\":20.70611676,\"2611\":20.827103409999999,\"2612\":null,\"2613\":null,\"2614\":null,\"2615\":22.35698829,\"2616\":null,\"2617\":16.343854409999999,\"2618\":20.852897469999998,\"2619\":15.20480371,\"2620\":15.770018240000001,\"2621\":14.76952898,\"2622\":null,\"2623\":21.552233869999998,\"2624\":19.492959509999999,\"2625\":17.43705894,\"2626\":14.12702479,\"2627\":13.23448312,\"2628\":null,\"2629\":null,\"2630\":null,\"2631\":20.87357458,\"2632\":18.61696023,\"2633\":17.428862760000001,\"2634\":null,\"2635\":16.888205169999999,\"2636\":15.216204149999999,\"2637\":17.19098889,\"2638\":21.276796999999998,\"2639\":21.137832169999999,\"2640\":21.928845819999999,\"2641\":22.665585400000001,\"2642\":null,\"2643\":null,\"2644\":18.1653445,\"2645\":13.56437259,\"2646\":11.68941397,\"2647\":21.457622359999998,\"2648\":null,\"2649\":18.078331519999999,\"2650\":14.80047441,\"2651\":13.750503070000001,\"2652\":null,\"2653\":21.532444160000001,\"2654\":null,\"2655\":23.463646440000002,\"2656\":18.770078470000001,\"2657\":22.788912450000002,\"2658\":21.21184981,\"2659\":null,\"2660\":24.811270440000001,\"2661\":21.58319053,\"2662\":21.583933519999999,\"2663\":19.609958330000001,\"2664\":13.345264289999999,\"2665\":17.63953308,\"2666\":27.086534629999999,\"2667\":17.173938719999999,\"2668\":18.427148330000001,\"2669\":22.738203080000002,\"2670\":20.716176000000001,\"2671\":21.761046660000002,\"2672\":20.837369989999999,\"2673\":null,\"2674\":17.385219889999998,\"2675\":16.43615793,\"2676\":14.99912887,\"2677\":13.60254692,\"2678\":15.58559724,\"2679\":18.647212620000001,\"2680\":15.95312011,\"2681\":13.113433349999999,\"2682\":17.189396810000002,\"2683\":null,\"2684\":14.91114045,\"2685\":14.93613191,\"2686\":18.84876749,\"2687\":17.466112710000001,\"2688\":18.010777050000002,\"2689\":14.91633592,\"2690\":17.382919869999998,\"2691\":null,\"2692\":null,\"2693\":null,\"2694\":15.68908383,\"2695\":null,\"2696\":16.561674459999999,\"2697\":null,\"2698\":16.879688309999999,\"2699\":null,\"2700\":14.63267184,\"2701\":18.888521999999998,\"2702\":null,\"2703\":null,\"2704\":14.508840899999999,\"2705\":16.23140068,\"2706\":16.069407500000001,\"2707\":21.335040660000001,\"2708\":18.328552299999998,\"2709\":20.156653989999999,\"2710\":24.111672720000001,\"2711\":null,\"2712\":18.76879894,\"2713\":null,\"2714\":21.973305249999999,\"2715\":23.329169,\"2716\":15.59024336,\"2717\":20.177735609999999,\"2718\":21.529931640000001,\"2719\":19.639683260000002,\"2720\":20.098815049999999,\"2721\":20.003266270000001,\"2722\":24.40238214,\"2723\":20.661241019999998,\"2724\":19.366685239999999,\"2725\":16.395370969999998,\"2726\":18.99329419,\"2727\":21.37331476,\"2728\":14.69452194,\"2729\":null,\"2730\":20.22103538,\"2731\":18.704243250000001,\"2732\":17.46916255,\"2733\":null,\"2734\":12.72661955,\"2735\":15.90476322,\"2736\":18.068184970000001,\"2737\":18.630672579999999,\"2738\":13.23448312,\"2739\":null,\"2740\":null,\"2741\":16.819486489999999,\"2742\":18.98238993,\"2743\":null,\"2744\":20.181346250000001,\"2745\":16.479194679999999,\"2746\":null,\"2747\":17.936150850000001,\"2748\":null,\"2749\":null,\"2750\":16.372080870000001,\"2751\":null,\"2752\":null,\"2753\":19.814247819999998,\"2754\":18.167035569999999,\"2755\":15.13833151,\"2756\":15.818508660000001,\"2757\":16.434880920000001,\"2758\":null,\"2759\":17.4523917,\"2760\":null,\"2761\":null,\"2762\":18.443778720000001,\"2763\":null,\"2764\":18.65575247,\"2765\":16.887742899999999,\"2766\":15.37526428,\"2767\":11.75802049,\"2768\":17.594729959999999,\"2769\":14.70857019,\"2770\":19.04685491,\"2771\":null,\"2772\":16.334407809999998,\"2773\":null,\"2774\":18.661510329999999,\"2775\":19.795954850000001,\"2776\":16.24977943,\"2777\":16.644893969999998,\"2778\":14.348392410000001,\"2779\":null,\"2780\":15.50668527,\"2781\":15.41143907,\"2782\":16.131492560000002,\"2783\":16.940075870000001,\"2784\":17.129608099999999,\"2785\":null,\"2786\":21.209361170000001,\"2787\":16.398684790000001,\"2788\":19.55924473,\"2789\":17.872083750000002,\"2790\":null,\"2791\":null,\"2792\":18.28967742,\"2793\":null,\"2794\":18.885344870000001,\"2795\":null,\"2796\":13.812154489999999,\"2797\":15.91012373,\"2798\":null,\"2799\":16.43127612,\"2800\":13.14322102,\"2801\":20.543574939999999,\"2802\":21.012382729999999,\"2803\":20.44593309,\"2804\":19.558723709999999,\"2805\":14.245833340000001,\"2806\":null,\"2807\":15.39409406,\"2808\":16.874389050000001,\"2809\":17.25763663,\"2810\":14.83297709,\"2811\":15.359965369999999,\"2812\":null,\"2813\":18.475542990000001,\"2814\":18.759416460000001,\"2815\":19.024678860000002,\"2816\":15.90676199,\"2817\":null,\"2818\":17.919164439999999,\"2819\":null,\"2820\":null,\"2821\":14.39006227,\"2822\":16.984352900000001,\"2823\":13.889156249999999,\"2824\":null,\"2825\":17.887351880000001,\"2826\":null,\"2827\":14.03769619,\"2828\":null,\"2829\":19.171043300000001,\"2830\":null,\"2831\":18.602474480000002,\"2832\":20.39095335,\"2833\":17.73721231,\"2834\":16.037268879999999,\"2835\":18.68423687,\"2836\":17.918814009999998,\"2837\":14.08576238,\"2838\":18.73409079,\"2839\":16.901892499999999,\"2840\":19.841303929999999,\"2841\":16.67386432,\"2842\":16.18676134,\"2843\":13.93135165,\"2844\":16.505463939999998,\"2845\":14.906201210000001,\"2846\":null,\"2847\":15.260435770000001,\"2848\":13.8550348,\"2849\":19.448218690000001,\"2850\":19.18521681,\"2851\":19.29000855,\"2852\":19.042844809999998,\"2853\":17.453008100000002,\"2854\":20.938733540000001,\"2855\":16.459397389999999,\"2856\":17.689581610000001,\"2857\":14.62407829,\"2858\":17.395980260000002,\"2859\":null,\"2860\":18.998353739999999,\"2861\":19.253645819999999,\"2862\":18.314985610000001,\"2863\":17.570398399999998,\"2864\":13.004083270000001,\"2865\":null,\"2866\":14.238131620000001,\"2867\":null,\"2868\":null,\"2869\":null,\"2870\":14.864140600000001,\"2871\":18.15796778,\"2872\":17.264944100000001,\"2873\":16.526337009999999,\"2874\":null,\"2875\":18.632821360000001,\"2876\":17.13584595,\"2877\":18.527997559999999,\"2878\":null,\"2879\":null,\"2880\":15.42928837,\"2881\":17.032038450000002,\"2882\":17.033096449999999,\"2883\":null,\"2884\":15.53461212,\"2885\":17.477670419999999,\"2886\":null,\"2887\":null,\"2888\":null,\"2889\":null,\"2890\":null,\"2891\":null,\"2892\":null,\"2893\":15.384009069999999,\"2894\":16.973994770000001,\"2895\":null,\"2896\":16.23961697,\"2897\":null,\"2898\":18.144952830000001,\"2899\":18.954956599999999,\"2900\":null,\"2901\":15.86147822,\"2902\":19.408892959999999,\"2903\":13.49548358,\"2904\":null,\"2905\":13.65505214,\"2906\":null,\"2907\":15.77588802,\"2908\":13.44976027,\"2909\":19.461745789999998,\"2910\":null,\"2911\":null,\"2912\":null,\"2913\":null,\"2914\":14.32136796,\"2915\":15.63203133,\"2916\":null,\"2917\":null,\"2918\":13.23448312,\"2919\":16.064114610000001,\"2920\":14.63948984,\"2921\":16.500867079999999,\"2922\":null,\"2923\":16.643132099999999,\"2924\":19.50381372,\"2925\":null,\"2926\":13.238736189999999,\"2927\":14.06574481,\"2928\":20.937026710000001,\"2929\":16.823535270000001,\"2930\":null,\"2931\":17.11071952,\"2932\":16.304062590000001,\"2933\":15.141914359999999,\"2934\":null,\"2935\":15.193268509999999,\"2936\":15.78003792,\"2937\":null,\"2938\":18.1849697,\"2939\":18.962678310000001,\"2940\":null,\"2941\":null,\"2942\":null,\"2943\":null,\"2944\":16.661657139999999,\"2945\":14.32712136,\"2946\":17.03784731,\"2947\":15.579047920000001,\"2948\":null,\"2949\":18.274496190000001,\"2950\":16.057459120000001,\"2951\":17.51631622,\"2952\":14.097978769999999,\"2953\":16.529801899999999,\"2954\":null,\"2955\":null,\"2956\":18.78231817,\"2957\":15.92327703,\"2958\":17.155960159999999,\"2959\":null,\"2960\":17.098707300000001,\"2961\":18.700164449999999,\"2962\":16.29765634,\"2963\":13.345237729999999,\"2964\":null,\"2965\":17.286938339999999,\"2966\":15.77010617,\"2967\":null,\"2968\":null,\"2969\":null,\"2970\":18.299934660000002,\"2971\":20.717581020000001,\"2972\":14.56339666,\"2973\":16.966053980000002,\"2974\":22.17330183,\"2975\":null,\"2976\":15.318439270000001,\"2977\":null,\"2978\":13.23448312,\"2979\":16.056954430000001,\"2980\":13.99402357,\"2981\":14.49172802,\"2982\":17.677808129999999,\"2983\":17.950118360000001,\"2984\":null,\"2985\":14.471021240000001,\"2986\":null,\"2987\":15.35015799,\"2988\":17.779969340000001,\"2989\":null,\"2990\":null,\"2991\":18.327123709999999,\"2992\":17.575283840000001,\"2993\":null,\"2994\":null,\"2995\":null,\"2996\":16.359587399999999,\"2997\":15.761714019999999,\"2998\":17.98341005,\"2999\":17.586264809999999,\"3000\":15.87535158,\"3001\":16.691351430000001,\"3002\":18.17625992,\"3003\":18.63305519,\"3004\":null,\"3005\":19.628926100000001,\"3006\":20.283653510000001,\"3007\":16.56697256,\"3008\":16.125338580000001,\"3009\":20.657762529999999,\"3010\":20.155744250000001,\"3011\":16.27209221,\"3012\":18.73651349,\"3013\":17.061705790000001,\"3014\":18.900226589999999,\"3015\":null,\"3016\":16.71997502,\"3017\":16.311691249999999,\"3018\":13.742246550000001,\"3019\":16.793591660000001,\"3020\":17.836525649999999,\"3021\":null,\"3022\":16.373025739999999,\"3023\":null,\"3024\":15.150091890000001,\"3025\":13.724391860000001,\"3026\":13.14322102,\"3027\":16.23519405,\"3028\":14.13771436,\"3029\":null,\"3030\":null,\"3031\":17.012515860000001,\"3032\":null,\"3033\":15.751379330000001,\"3034\":15.13150053,\"3035\":17.042142389999999,\"3036\":16.04907614,\"3037\":14.07687336,\"3038\":21.094867870000002,\"3039\":16.67517251,\"3040\":16.215531080000002,\"3041\":20.1104369,\"3042\":20.989654479999999,\"3043\":14.64459529,\"3044\":null,\"3045\":null,\"3046\":14.15700051,\"3047\":15.85271272,\"3048\":16.943373000000001,\"3049\":11.820665440000001,\"3050\":17.043404509999998,\"3051\":null,\"3052\":19.1696247,\"3053\":22.387146810000001,\"3054\":null,\"3055\":16.488048710000001,\"3056\":18.272898980000001,\"3057\":19.76346203,\"3058\":null,\"3059\":null,\"3060\":20.711109830000002,\"3061\":17.00945548,\"3062\":13.114080850000001,\"3063\":16.310026100000002,\"3064\":null,\"3065\":17.459400819999999,\"3066\":17.550336560000002,\"3067\":15.874071450000001,\"3068\":15.0566809,\"3069\":null,\"3070\":null,\"3071\":17.27279356,\"3072\":16.641596109999998,\"3073\":17.149086740000001,\"3074\":14.57588655,\"3075\":null,\"3076\":16.889514800000001,\"3077\":null,\"3078\":null,\"3079\":null,\"3080\":15.50864591,\"3081\":null,\"3082\":null,\"3083\":14.52131672,\"3084\":17.461196730000001,\"3085\":14.55394137,\"3086\":null,\"3087\":13.2987065,\"3088\":null,\"3089\":13.85319062,\"3090\":14.08386836,\"3091\":17.691417510000001,\"3092\":null,\"3093\":null,\"3094\":15.074292079999999,\"3095\":null,\"3096\":18.003745339999998,\"3097\":17.406681079999998,\"3098\":16.53462438,\"3099\":21.659828279999999,\"3100\":13.88311056,\"3101\":20.377889020000001,\"3102\":20.052640520000001,\"3103\":18.633411850000002,\"3104\":20.462064770000001,\"3105\":null,\"3106\":18.238612289999999,\"3107\":19.90117484,\"3108\":16.77400776,\"3109\":13.51281889,\"3110\":null,\"3111\":null,\"3112\":16.84961405,\"3113\":15.429743950000001,\"3114\":17.885320360000002,\"3115\":22.45397234,\"3116\":20.026261739999999,\"3117\":19.368009239999999,\"3118\":16.477478219999998,\"3119\":null,\"3120\":16.390821800000001,\"3121\":null,\"3122\":12.596370240000001,\"3123\":14.39948289,\"3124\":15.822277379999999,\"3125\":18.34856839,\"3126\":17.387250130000002,\"3127\":null,\"3128\":null,\"3129\":18.80110693,\"3130\":18.314012460000001,\"3131\":14.722481589999999,\"3132\":null,\"3133\":null,\"3134\":15.73531771,\"3135\":null,\"3136\":null,\"3137\":null,\"3138\":18.559639279999999,\"3139\":18.533432350000002,\"3140\":20.611022040000002,\"3141\":18.255899070000002,\"3142\":17.14847138,\"3143\":16.447293299999998,\"3144\":21.244035700000001,\"3145\":14.97437343,\"3146\":16.077622949999999,\"3147\":15.96482106,\"3148\":14.722481589999999,\"3149\":18.275872020000001,\"3150\":null,\"3151\":15.13250874,\"3152\":18.257148900000001,\"3153\":13.14328328,\"3154\":19.269890010000001,\"3155\":18.2581077,\"3156\":13.761403400000001,\"3157\":null,\"3158\":null,\"3159\":null,\"3160\":null,\"3161\":21.27603147,\"3162\":16.46145911,\"3163\":null,\"3164\":17.558151899999999,\"3165\":null,\"3166\":16.703042060000001,\"3167\":null,\"3168\":16.15434359,\"3169\":17.656008010000001,\"3170\":null,\"3171\":null,\"3172\":null,\"3173\":14.038765529999999,\"3174\":null,\"3175\":null,\"3176\":null,\"3177\":null,\"3178\":13.05008391,\"3179\":14.004966810000001,\"3180\":17.531041439999999,\"3181\":17.585276310000001,\"3182\":19.328581029999999,\"3183\":null,\"3184\":null,\"3185\":null,\"3186\":null,\"3187\":14.702098749999999,\"3188\":null,\"3189\":null,\"3190\":null,\"3191\":15.30346447,\"3192\":18.02671917,\"3193\":16.884096039999999,\"3194\":12.64352556,\"3195\":17.239522940000001,\"3196\":19.2469821,\"3197\":18.98979099,\"3198\":21.360437350000002,\"3199\":18.806789609999999,\"3200\":16.862947989999998,\"3201\":null,\"3202\":null,\"3203\":null,\"3204\":null,\"3205\":17.578436119999999,\"3206\":19.22718326,\"3207\":null,\"3208\":16.230371340000001,\"3209\":19.1875602,\"3210\":17.341384080000001,\"3211\":18.16023689,\"3212\":16.774361429999999,\"3213\":16.712350099999998,\"3214\":21.362838920000002,\"3215\":18.841083690000001,\"3216\":15.793205820000001,\"3217\":20.2046718,\"3218\":19.91844386,\"3219\":16.970655310000002,\"3220\":17.6936109,\"3221\":19.285180820000001,\"3222\":15.40508588,\"3223\":20.131153730000001,\"3224\":14.74770313,\"3225\":16.549230789999999,\"3226\":15.49913523,\"3227\":null,\"3228\":null,\"3229\":19.567063659999999,\"3230\":null,\"3231\":17.61189036,\"3232\":18.492052139999998,\"3233\":21.160881230000001,\"3234\":19.151908039999999,\"3235\":null,\"3236\":19.281192919999999,\"3237\":null,\"3238\":17.934109540000002,\"3239\":16.204756410000002,\"3240\":null,\"3241\":null,\"3242\":null,\"3243\":null,\"3244\":null,\"3245\":null,\"3246\":null,\"3247\":16.838291859999998,\"3248\":15.41070528,\"3249\":17.682046679999999,\"3250\":17.926538570000002,\"3251\":null,\"3252\":15.32556174,\"3253\":18.158289979999999,\"3254\":17.882906569999999,\"3255\":15.32259144,\"3256\":16.941809169999999,\"3257\":14.35394028,\"3258\":15.57444911,\"3259\":null,\"3260\":17.930665959999999,\"3261\":12.63887813,\"3262\":null,\"3263\":19.554410140000002,\"3264\":18.86033956,\"3265\":18.274171290000002,\"3266\":19.13430782,\"3267\":null,\"3268\":null,\"3269\":16.086381620000001,\"3270\":null,\"3271\":15.95050777,\"3272\":13.29596239,\"3273\":null,\"3274\":null,\"3275\":13.69984067,\"3276\":15.534540270000001,\"3277\":null,\"3278\":null,\"3279\":17.808193859999999,\"3280\":null,\"3281\":13.96736561,\"3282\":15.29577907,\"3283\":17.152890039999999,\"3284\":16.54970543,\"3285\":15.0315581,\"3286\":16.524776020000001,\"3287\":17.01849833,\"3288\":18.363706870000001,\"3289\":null,\"3290\":15.783946500000001,\"3291\":18.03389391,\"3292\":null,\"3293\":16.134513299999998,\"3294\":17.477688229999998,\"3295\":23.176344709999999,\"3296\":16.167390149999999,\"3297\":16.187369960000002,\"3298\":16.687851689999999,\"3299\":17.090278340000001,\"3300\":16.50281764,\"3301\":18.941734050000001,\"3302\":18.09929421,\"3303\":17.019067419999999,\"3304\":15.76249634,\"3305\":null,\"3306\":17.77033758,\"3307\":null,\"3308\":15.479249790000001,\"3309\":18.608393599999999,\"3310\":16.096859739999999,\"3311\":15.37089016,\"3312\":20.876170900000002,\"3313\":18.066121800000001,\"3314\":14.332256129999999,\"3315\":18.249246580000001,\"3316\":17.40687269,\"3317\":null,\"3318\":null,\"3319\":null,\"3320\":18.606288469999999,\"3321\":17.826860069999999,\"3322\":14.80520933,\"3323\":12.881355900000001,\"3324\":17.19077914,\"3325\":16.045496499999999,\"3326\":18.98973002,\"3327\":null,\"3328\":14.11878162,\"3329\":null,\"3330\":14.73752423,\"3331\":20.022989519999999,\"3332\":19.522356640000002,\"3333\":12.136140790000001,\"3334\":18.709669290000001,\"3335\":14.75237102,\"3336\":null,\"3337\":15.81622469,\"3338\":15.15020314,\"3339\":15.64126405,\"3340\":null,\"3341\":17.093210079999999,\"3342\":18.593712579999998,\"3343\":17.340788029999999,\"3344\":null,\"3345\":18.7852842,\"3346\":17.242891759999999,\"3347\":14.99470574,\"3348\":null,\"3349\":null,\"3350\":null,\"3351\":18.070203249999999,\"3352\":null,\"3353\":null,\"3354\":14.8707852,\"3355\":null,\"3356\":14.60719478,\"3357\":17.172019240000001,\"3358\":null,\"3359\":15.154224790000001,\"3360\":20.73979667,\"3361\":22.306795319999999,\"3362\":15.169477150000001,\"3363\":21.788887939999999,\"3364\":19.982637059999998,\"3365\":20.75344806,\"3366\":21.875191600000001,\"3367\":null,\"3368\":16.91735413,\"3369\":null,\"3370\":14.67644808,\"3371\":null,\"3372\":17.605136569999999,\"3373\":15.80275642,\"3374\":null,\"3375\":null,\"3376\":16.533975439999999,\"3377\":null,\"3378\":19.620647300000002,\"3379\":20.159523499999999,\"3380\":18.338964099999998,\"3381\":18.268578699999999,\"3382\":15.72497619,\"3383\":null,\"3384\":17.842427390000001,\"3385\":17.359360259999999,\"3386\":16.66150863,\"3387\":null,\"3388\":null,\"3389\":17.620984719999999,\"3390\":null,\"3391\":16.65817869,\"3392\":13.69071278,\"3393\":14.74984531,\"3394\":16.193442749999999,\"3395\":15.78361769,\"3396\":16.539857529999999,\"3397\":null,\"3398\":14.35202711,\"3399\":null,\"3400\":null,\"3401\":null,\"3402\":16.798144409999999,\"3403\":17.639841969999999,\"3404\":15.51198415,\"3405\":null,\"3406\":16.3480183,\"3407\":null,\"3408\":null,\"3409\":null,\"3410\":15.90913211,\"3411\":14.843127409999999,\"3412\":14.540321130000001,\"3413\":17.914628879999999,\"3414\":null,\"3415\":null,\"3416\":17.917069390000002,\"3417\":15.97057817,\"3418\":15.97380295,\"3419\":18.60378708,\"3420\":17.281328219999999,\"3421\":17.61016906,\"3422\":null,\"3423\":null,\"3424\":14.04348766,\"3425\":18.00522415,\"3426\":null,\"3427\":20.373400230000001,\"3428\":15.45194798,\"3429\":20.413452920000001,\"3430\":17.132476230000002,\"3431\":null,\"3432\":19.766176519999998,\"3433\":null,\"3434\":15.55625139,\"3435\":null,\"3436\":null,\"3437\":16.64538992,\"3438\":18.917230499999999,\"3439\":17.105879479999999,\"3440\":14.838474079999999,\"3441\":null,\"3442\":14.98709363,\"3443\":16.117885810000001,\"3444\":17.945931649999999,\"3445\":14.933739490000001,\"3446\":16.802129999999998,\"3447\":14.061349180000001,\"3448\":null,\"3449\":null,\"3450\":null,\"3451\":null,\"3452\":null,\"3453\":null,\"3454\":null,\"3455\":null,\"3456\":null,\"3457\":null,\"3458\":null,\"3459\":18.903973430000001,\"3460\":null,\"3461\":14.84457169,\"3462\":15.97728693,\"3463\":null,\"3464\":null,\"3465\":null,\"3466\":null,\"3467\":14.54330947,\"3468\":null,\"3469\":null,\"3470\":20.41074519,\"3471\":13.65738309,\"3472\":null,\"3473\":null,\"3474\":null,\"3475\":17.119404190000001,\"3476\":16.78751918,\"3477\":16.792450160000001,\"3478\":null,\"3479\":null,\"3480\":17.903815130000002,\"3481\":15.97290115,\"3482\":null,\"3483\":null,\"3484\":15.828324350000001,\"3485\":18.156262699999999,\"3486\":null,\"3487\":null,\"3488\":null,\"3489\":null,\"3490\":16.586201729999999,\"3491\":null,\"3492\":14.683841790000001,\"3493\":17.984651639999999,\"3494\":null,\"3495\":17.077268929999999,\"3496\":null,\"3497\":17.033512819999999,\"3498\":16.439207809999999,\"3499\":15.67432296,\"3500\":17.992767319999999,\"3501\":null,\"3502\":15.65391078,\"3503\":13.5735033,\"3504\":17.248140429999999,\"3505\":15.09806334,\"3506\":14.81462054,\"3507\":20.071119419999999,\"3508\":20.16228839,\"3509\":18.277185110000001,\"3510\":12.44809845,\"3511\":null,\"3512\":16.758833460000002,\"3513\":16.422517119999998,\"3514\":null,\"3515\":null,\"3516\":null,\"3517\":null,\"3518\":null,\"3519\":null,\"3520\":null,\"3521\":18.486237379999999,\"3522\":18.27609661,\"3523\":14.75244073,\"3524\":null,\"3525\":15.4415418,\"3526\":17.993274039999999,\"3527\":15.19851049,\"3528\":18.229488530000001,\"3529\":null,\"3530\":19.533345910000001,\"3531\":15.72778334,\"3532\":14.65443582,\"3533\":13.23448312,\"3534\":16.550424020000001,\"3535\":18.24606666,\"3536\":16.62571281,\"3537\":18.249915040000001,\"3538\":17.345761490000001,\"3539\":17.860476160000001,\"3540\":17.497047729999998,\"3541\":null,\"3542\":null,\"3543\":19.855826319999998,\"3544\":null,\"3545\":null,\"3546\":null,\"3547\":null,\"3548\":17.343925500000001,\"3549\":20.252099300000001,\"3550\":12.18492227,\"3551\":12.38347298,\"3552\":null,\"3553\":null,\"3554\":null,\"3555\":13.763303929999999,\"3556\":null,\"3557\":19.175062180000001,\"3558\":17.29761783,\"3559\":14.892710409999999,\"3560\":17.258999710000001,\"3561\":14.395320999999999,\"3562\":null,\"3563\":null,\"3564\":null,\"3565\":20.44733441,\"3566\":18.981376820000001,\"3567\":16.80406992,\"3568\":19.044810559999998,\"3569\":15.8286275,\"3570\":null,\"3571\":null,\"3572\":12.815436719999999,\"3573\":13.23448312,\"3574\":15.719471390000001,\"3575\":null,\"3576\":null,\"3577\":null,\"3578\":13.48444973,\"3579\":null,\"3580\":null,\"3581\":null,\"3582\":14.513629610000001,\"3583\":13.23448312,\"3584\":null,\"3585\":null,\"3586\":15.04208785,\"3587\":null,\"3588\":13.14361961,\"3589\":null,\"3590\":null,\"3591\":null,\"3592\":null,\"3593\":null,\"3594\":null,\"3595\":null,\"3596\":13.33973262,\"3597\":15.93718717,\"3598\":15.132349120000001,\"3599\":14.068006459999999,\"3600\":null,\"3601\":null,\"3602\":null,\"3603\":null,\"3604\":null,\"3605\":null,\"3606\":null,\"3607\":13.60237605,\"3608\":null,\"3609\":null,\"3610\":null,\"3611\":null,\"3612\":null,\"3613\":15.296430450000001,\"3614\":null,\"3615\":null,\"3616\":null,\"3617\":null,\"3618\":null,\"3619\":null,\"3620\":null,\"3621\":null,\"3622\":null,\"3623\":null,\"3624\":null,\"3625\":null,\"3626\":null,\"3627\":null,\"3628\":14.696234370000001,\"3629\":null,\"3630\":null,\"3631\":14.14672032,\"3632\":null,\"3633\":14.39267207,\"3634\":14.237076829999999,\"3635\":13.996310579999999,\"3636\":15.161670620000001,\"3637\":13.872092029999999,\"3638\":null,\"3639\":null,\"3640\":null,\"3641\":null,\"3642\":null,\"3643\":null,\"3644\":null,\"3645\":null,\"3646\":14.13852024,\"3647\":13.40147217,\"3648\":null,\"3649\":14.57093337,\"3650\":14.96483072,\"3651\":19.842633930000002,\"3652\":22.856804180000001,\"3653\":18.762814079999998,\"3654\":21.880095310000002,\"3655\":20.26665487,\"3656\":null,\"3657\":null,\"3658\":21.871522680000002,\"3659\":null,\"3660\":null,\"3661\":null,\"3662\":null,\"3663\":null,\"3664\":null,\"3665\":null,\"3666\":null,\"3667\":null,\"3668\":null,\"3669\":null,\"3670\":null,\"3671\":17.61819599,\"3672\":19.75122923,\"3673\":18.04456798,\"3674\":17.72025627,\"3675\":null,\"3676\":null,\"3677\":12.57337381,\"3678\":18.98168515,\"3679\":16.250831359999999,\"3680\":null,\"3681\":18.156327699999998,\"3682\":null,\"3683\":null,\"3684\":null,\"3685\":null,\"3686\":null,\"3687\":null,\"3688\":null,\"3689\":17.486545150000001,\"3690\":null,\"3691\":22.98254412,\"3692\":18.00656734,\"3693\":18.024095849999998,\"3694\":null,\"3695\":14.65534091,\"3696\":null,\"3697\":null,\"3698\":18.758119390000001,\"3699\":15.745639840000001,\"3700\":17.357604179999999,\"3701\":16.20168915,\"3702\":15.689853469999999,\"3703\":18.932633769999999,\"3704\":null,\"3705\":null,\"3706\":18.883160709999998,\"3707\":17.787562229999999,\"3708\":null,\"3709\":18.88092142,\"3710\":null,\"3711\":15.234097220000001,\"3712\":15.074710980000001,\"3713\":19.459364260000001,\"3714\":null,\"3715\":17.250062889999999,\"3716\":16.397951129999999,\"3717\":14.289221619999999,\"3718\":null,\"3719\":null,\"3720\":null,\"3721\":null,\"3722\":null,\"3723\":null,\"3724\":15.92539682,\"3725\":19.443778009999999,\"3726\":18.089651190000001,\"3727\":15.20459239,\"3728\":19.647174369999998,\"3729\":null,\"3730\":16.6924058,\"3731\":19.845306749999999,\"3732\":14.99322315,\"3733\":15.814107119999999,\"3734\":17.7463491,\"3735\":19.25332869,\"3736\":null,\"3737\":14.26369345,\"3738\":17.260291389999999,\"3739\":22.141020019999999,\"3740\":20.587472819999999,\"3741\":18.9655785,\"3742\":null,\"3743\":15.938080319999999,\"3744\":16.022704900000001,\"3745\":17.212735680000002,\"3746\":19.916308820000001,\"3747\":null,\"3748\":17.33680541,\"3749\":16.419178280000001,\"3750\":18.878378349999998,\"3751\":15.89336222,\"3752\":15.85129764,\"3753\":17.765502420000001,\"3754\":14.61256835,\"3755\":null,\"3756\":16.905877499999999,\"3757\":16.99905862,\"3758\":12.43150466,\"3759\":null,\"3760\":null,\"3761\":null,\"3762\":null,\"3763\":20.094264020000001,\"3764\":13.23448312,\"3765\":19.77916664,\"3766\":18.020625129999999,\"3767\":19.79941783,\"3768\":21.272133610000001,\"3769\":19.248161369999998,\"3770\":20.05899951,\"3771\":15.84010423,\"3772\":13.54951352,\"3773\":19.269688980000002,\"3774\":null,\"3775\":18.249018079999999,\"3776\":17.189897989999999,\"3777\":null,\"3778\":23.46394411,\"3779\":21.254074159999998,\"3780\":19.93343136,\"3781\":17.410539700000001,\"3782\":null,\"3783\":16.932938799999999,\"3784\":17.786581340000002,\"3785\":null,\"3786\":16.694703019999999,\"3787\":null,\"3788\":null,\"3789\":18.21674329,\"3790\":null,\"3791\":15.62743803,\"3792\":21.464516289999999,\"3793\":19.3381005,\"3794\":null,\"3795\":20.70331474,\"3796\":17.45663454,\"3797\":16.32620099,\"3798\":20.326109689999999,\"3799\":null,\"3800\":18.653706540000002,\"3801\":null,\"3802\":18.99577352,\"3803\":18.92706329,\"3804\":14.507802460000001,\"3805\":null,\"3806\":16.870070519999999,\"3807\":null,\"3808\":15.280452410000001,\"3809\":null,\"3810\":18.940006610000001,\"3811\":null,\"3812\":19.37909964,\"3813\":19.771877060000001,\"3814\":20.307962379999999,\"3815\":18.31242086,\"3816\":19.66319219,\"3817\":18.092362250000001,\"3818\":21.2274615,\"3819\":17.680986000000001,\"3820\":16.619421620000001,\"3821\":18.211642749999999,\"3822\":null,\"3823\":18.21076708,\"3824\":19.946117449999999,\"3825\":14.803651500000001,\"3826\":18.12542749,\"3827\":23.765839679999999,\"3828\":13.23448312,\"3829\":14.60903637,\"3830\":16.025429729999999,\"3831\":null,\"3832\":17.667431010000001,\"3833\":13.68039858,\"3834\":17.468477279999998,\"3835\":18.727438490000001,\"3836\":null,\"3837\":14.62812995,\"3838\":null,\"3839\":null,\"3840\":18.152154209999999,\"3841\":16.412965440000001,\"3842\":null,\"3843\":null,\"3844\":null,\"3845\":null,\"3846\":null,\"3847\":15.728884519999999,\"3848\":null,\"3849\":null,\"3850\":null,\"3851\":null,\"3852\":null,\"3853\":null,\"3854\":null,\"3855\":null,\"3856\":null,\"3857\":null,\"3858\":13.779365090000001,\"3859\":null,\"3860\":null,\"3861\":null,\"3862\":null,\"3863\":null,\"3864\":null,\"3865\":null,\"3866\":null,\"3867\":15.86313713,\"3868\":null,\"3869\":null,\"3870\":19.80419565,\"3871\":null,\"3872\":null,\"3873\":null,\"3874\":null,\"3875\":null,\"3876\":null,\"3877\":null,\"3878\":null,\"3879\":null,\"3880\":null,\"3881\":null,\"3882\":14.45127973,\"3883\":null,\"3884\":10.49844987,\"3885\":null,\"3886\":null,\"3887\":null,\"3888\":null,\"3889\":null,\"3890\":null,\"3891\":null,\"3892\":null,\"3893\":18.547279450000001,\"3894\":18.843867750000001,\"3895\":null,\"3896\":null,\"3897\":19.561547399999998,\"3898\":null,\"3899\":16.356759799999999,\"3900\":null,\"3901\":13.564831440000001,\"3902\":16.872381270000002,\"3903\":15.493418200000001,\"3904\":17.56719163,\"3905\":15.79356851,\"3906\":19.213538759999999,\"3907\":20.196775670000001,\"3908\":21.182019589999999,\"3909\":20.20684271,\"3910\":19.027816179999999,\"3911\":null,\"3912\":null,\"3913\":null,\"3914\":18.61680243,\"3915\":14.063532820000001,\"3916\":null,\"3917\":null,\"3918\":16.68494999,\"3919\":19.018553430000001,\"3920\":null,\"3921\":16.762339399999998,\"3922\":null,\"3923\":16.375588610000001,\"3924\":17.789905260000001,\"3925\":17.668163100000001,\"3926\":15.17294882,\"3927\":17.73288402,\"3928\":16.217770850000001,\"3929\":18.624171260000001,\"3930\":null,\"3931\":null,\"3932\":null,\"3933\":16.92520446,\"3934\":18.28515904,\"3935\":null,\"3936\":13.856025130000001,\"3937\":18.007595760000001,\"3938\":19.349696250000001,\"3939\":14.59852295,\"3940\":18.100895139999999,\"3941\":11.97383134,\"3942\":17.718826910000001,\"3943\":15.87205177,\"3944\":null,\"3945\":null,\"3946\":16.450231899999999,\"3947\":16.482150409999999,\"3948\":15.98738788,\"3949\":18.166145530000001,\"3950\":17.848702589999998,\"3951\":17.653899330000002,\"3952\":null,\"3953\":15.9989165,\"3954\":null,\"3955\":null,\"3956\":14.50772985,\"3957\":15.32292151,\"3958\":16.419975109999999,\"3959\":17.402097940000001,\"3960\":null,\"3961\":18.844866589999999,\"3962\":17.304653080000001,\"3963\":null,\"3964\":19.726247010000002,\"3965\":15.111579799999999,\"3966\":null,\"3967\":19.486576209999999,\"3968\":19.304174410000002,\"3969\":17.643575219999999,\"3970\":17.390543640000001,\"3971\":14.139122349999999,\"3972\":17.31137769,\"3973\":15.75543884,\"3974\":null,\"3975\":null,\"3976\":22.253807559999998,\"3977\":15.997338149999999,\"3978\":null,\"3979\":null,\"3980\":19.45063279,\"3981\":17.6969162,\"3982\":18.439190880000002,\"3983\":16.519058659999999,\"3984\":null,\"3985\":16.638935870000001,\"3986\":18.885724920000001,\"3987\":null,\"3988\":null,\"3989\":null,\"3990\":16.449520979999999,\"3991\":16.749038840000001,\"3992\":null,\"3993\":16.337342169999999,\"3994\":21.607906960000001,\"3995\":14.99234484,\"3996\":null,\"3997\":null,\"3998\":21.31847849,\"3999\":16.598585,\"4000\":16.619469809999998,\"4001\":17.97238789,\"4002\":19.747648590000001,\"4003\":15.641198149999999,\"4004\":16.66381131,\"4005\":20.72455836,\"4006\":18.435060409999998,\"4007\":20.475047379999999,\"4008\":15.67533755,\"4009\":16.633508259999999,\"4010\":15.02209118,\"4011\":null,\"4012\":19.889406359999999,\"4013\":17.203519960000001,\"4014\":null,\"4015\":20.38518483,\"4016\":24.083588580000001,\"4017\":18.034769740000002,\"4018\":null,\"4019\":15.36388073,\"4020\":16.294396249999998,\"4021\":null,\"4022\":null,\"4023\":17.746242540000001,\"4024\":null,\"4025\":16.786698260000001,\"4026\":19.085911639999999,\"4027\":null,\"4028\":14.76192968,\"4029\":null,\"4030\":17.07773096,\"4031\":17.36093791,\"4032\":18.147083869999999,\"4033\":15.932423549999999,\"4034\":16.612247010000001,\"4035\":18.608128560000001,\"4036\":17.10871315,\"4037\":18.8645666,\"4038\":null,\"4039\":null,\"4040\":null,\"4041\":null,\"4042\":null,\"4043\":14.827604859999999,\"4044\":17.0788346,\"4045\":16.310171149999999,\"4046\":17.837875109999999,\"4047\":19.516498030000001,\"4048\":15.263270739999999,\"4049\":17.117381049999999,\"4050\":15.27530325,\"4051\":14.90191478,\"4052\":16.58432582,\"4053\":16.649586599999999,\"4054\":21.710005339999999,\"4055\":null,\"4056\":20.110339020000001,\"4057\":15.990776800000001,\"4058\":18.0080405,\"4059\":null,\"4060\":16.63527496,\"4061\":16.66007939,\"4062\":null,\"4063\":16.384492999999999,\"4064\":15.220993480000001,\"4065\":null,\"4066\":null,\"4067\":16.36078341,\"4068\":17.749411089999999,\"4069\":20.73874373,\"4070\":18.489145149999999,\"4071\":null,\"4072\":16.055386840000001,\"4073\":null,\"4074\":17.803232359999999,\"4075\":null,\"4076\":null,\"4077\":18.29443749,\"4078\":18.742272570000001,\"4079\":15.09181092,\"4080\":16.312002369999998,\"4081\":null,\"4082\":null,\"4083\":null,\"4084\":14.86374078,\"4085\":19.480524330000002,\"4086\":null,\"4087\":15.4114088,\"4088\":22.759415019999999,\"4089\":null,\"4090\":null,\"4091\":17.048673260000001,\"4092\":null,\"4093\":null,\"4094\":18.47953068,\"4095\":13.308489399999999,\"4096\":20.26794799,\"4097\":17.525076630000001,\"4098\":14.811722250000001,\"4099\":17.428175339999999,\"4100\":15.255637719999999,\"4101\":16.441742390000002,\"4102\":16.585696540000001,\"4103\":20.736700599999999,\"4104\":15.717430759999999,\"4105\":19.556972500000001,\"4106\":15.77822241,\"4107\":null,\"4108\":18.67800707,\"4109\":13.37805462,\"4110\":16.101306180000002,\"4111\":15.4184526,\"4112\":16.207692250000001,\"4113\":15.86983789,\"4114\":null,\"4115\":16.44039416,\"4116\":16.183470870000001,\"4117\":18.578006689999999,\"4118\":19.938163549999999,\"4119\":18.213114969999999,\"4120\":15.06473158,\"4121\":null,\"4122\":17.70133895,\"4123\":15.2833659,\"4124\":15.38536291,\"4125\":17.209829559999999,\"4126\":14.93409615,\"4127\":null,\"4128\":null,\"4129\":16.59549591,\"4130\":17.863846649999999,\"4131\":18.522446689999999,\"4132\":18.684687960000002,\"4133\":15.11292285,\"4134\":null,\"4135\":null,\"4136\":null,\"4137\":18.879612179999999,\"4138\":18.131386670000001,\"4139\":13.23448312,\"4140\":14.52207552,\"4141\":18.252870229999999,\"4142\":14.897291729999999,\"4143\":19.593520909999999,\"4144\":17.14072986,\"4145\":16.627372529999999,\"4146\":19.298233440000001,\"4147\":13.714553520000001,\"4148\":19.306746350000001,\"4149\":12.225528929999999,\"4150\":null,\"4151\":null,\"4152\":null,\"4153\":null,\"4154\":null,\"4155\":13.89267525,\"4156\":16.008582430000001,\"4157\":16.262053890000001,\"4158\":20.4237267,\"4159\":20.260718260000001,\"4160\":19.858928070000001,\"4161\":19.318986720000002,\"4162\":null,\"4163\":null,\"4164\":null,\"4165\":18.15245986,\"4166\":17.289397340000001,\"4167\":17.764666689999998,\"4168\":null,\"4169\":null,\"4170\":16.418696019999999,\"4171\":null,\"4172\":null,\"4173\":null,\"4174\":18.906743240000001,\"4175\":13.18108996,\"4176\":14.33447632,\"4177\":null,\"4178\":null,\"4179\":null,\"4180\":15.54058747,\"4181\":null,\"4182\":16.073845299999999,\"4183\":18.010539770000001,\"4184\":15.297637679999999,\"4185\":18.408501149999999,\"4186\":15.75092248,\"4187\":null,\"4188\":null,\"4189\":null,\"4190\":17.473092730000001,\"4191\":null,\"4192\":null,\"4193\":null,\"4194\":null,\"4195\":20.688992079999998,\"4196\":15.44202849,\"4197\":null,\"4198\":null,\"4199\":13.23448312,\"4200\":14.43827184,\"4201\":17.277257850000002,\"4202\":null,\"4203\":17.625905880000001,\"4204\":null,\"4205\":25.069005700000002,\"4206\":16.693382750000001,\"4207\":20.99624043,\"4208\":22.436402439999998,\"4209\":19.695831699999999,\"4210\":18.044919879999998,\"4211\":19.53410135,\"4212\":20.346635469999999,\"4213\":18.029217200000001,\"4214\":20.337069530000001,\"4215\":17.180298310000001,\"4216\":16.557508179999999,\"4217\":17.542291039999998,\"4218\":null,\"4219\":19.857867089999999,\"4220\":18.520185120000001,\"4221\":17.157362920000001,\"4222\":18.504447760000001,\"4223\":15.88032083,\"4224\":20.139739989999999,\"4225\":null,\"4226\":20.92119272,\"4227\":null,\"4228\":15.53204096,\"4229\":18.34478962,\"4230\":null,\"4231\":null,\"4232\":17.937565029999998,\"4233\":null,\"4234\":null,\"4235\":15.91640492,\"4236\":null,\"4237\":22.870868359999999,\"4238\":17.50420729,\"4239\":null,\"4240\":13.73557278,\"4241\":null,\"4242\":16.996302610000001,\"4243\":19.40913707,\"4244\":19.545816469999998,\"4245\":null,\"4246\":18.079072799999999,\"4247\":24.200694500000001,\"4248\":16.94750737,\"4249\":18.306511990000001,\"4250\":null,\"4251\":17.31647048,\"4252\":15.209917109999999,\"4253\":18.747745859999998,\"4254\":null,\"4255\":20.307869910000001,\"4256\":20.936651560000001,\"4257\":14.14656851,\"4258\":18.83230992,\"4259\":null,\"4260\":19.640587870000001,\"4261\":20.161114479999998,\"4262\":15.68315232,\"4263\":17.340976229999999,\"4264\":16.46895597,\"4265\":16.9794269,\"4266\":16.865227709999999,\"4267\":12.751534510000001,\"4268\":15.13783083,\"4269\":13.80602077,\"4270\":null,\"4271\":22.497279290000002,\"4272\":24.109573529999999,\"4273\":12.79506385,\"4274\":null,\"4275\":null,\"4276\":null,\"4277\":16.978934949999999,\"4278\":15.47257477,\"4279\":null,\"4280\":17.936119730000002,\"4281\":17.884800769999998,\"4282\":null,\"4283\":16.778368440000001,\"4284\":18.018726610000002,\"4285\":17.348840280000001,\"4286\":21.9439986,\"4287\":19.714816930000001,\"4288\":16.72302045,\"4289\":null,\"4290\":15.188157970000001,\"4291\":null,\"4292\":14.95152524,\"4293\":null,\"4294\":14.17207091,\"4295\":null,\"4296\":22.822028079999999,\"4297\":20.91651903,\"4298\":16.402821159999998,\"4299\":15.76427095,\"4300\":17.303098510000002,\"4301\":20.144067369999998,\"4302\":19.283555969999998,\"4303\":19.005404009999999,\"4304\":18.575502499999999,\"4305\":null,\"4306\":15.073270580000001,\"4307\":16.689050510000001,\"4308\":17.441532429999999,\"4309\":13.155178879999999,\"4310\":17.281361390000001,\"4311\":null,\"4312\":13.1479116,\"4313\":17.764998039999998,\"4314\":15.209025520000001,\"4315\":null,\"4316\":null,\"4317\":19.329356489999999,\"4318\":17.92743617,\"4319\":17.662185449999999,\"4320\":null,\"4321\":19.003084640000001,\"4322\":17.796511169999999,\"4323\":null,\"4324\":18.509678170000001,\"4325\":null,\"4326\":null,\"4327\":null,\"4328\":22.845431949999998,\"4329\":null,\"4330\":17.271468280000001,\"4331\":19.862487170000001,\"4332\":20.787149599999999,\"4333\":null,\"4334\":null,\"4335\":15.92288376,\"4336\":null,\"4337\":17.952154459999999,\"4338\":20.76094922,\"4339\":17.582683200000002,\"4340\":null,\"4341\":null,\"4342\":16.807340320000002,\"4343\":16.737520329999999,\"4344\":null,\"4345\":null,\"4346\":null,\"4347\":null,\"4348\":15.15417225,\"4349\":17.8338711,\"4350\":null,\"4351\":16.229031299999999,\"4352\":19.475019509999999,\"4353\":20.961105719999999,\"4354\":17.82181615,\"4355\":16.32654986,\"4356\":17.671623239999999,\"4357\":null,\"4358\":null,\"4359\":null,\"4360\":null,\"4361\":null,\"4362\":null,\"4363\":null,\"4364\":16.890859039999999,\"4365\":null,\"4366\":null,\"4367\":null,\"4368\":null,\"4369\":17.59701665,\"4370\":14.173564450000001,\"4371\":19.309800890000002,\"4372\":18.935215490000001,\"4373\":16.014487880000001,\"4374\":16.967655100000002,\"4375\":15.58501214,\"4376\":16.33179458,\"4377\":19.753085810000002,\"4378\":19.531193479999999,\"4379\":22.23380199,\"4380\":14.87899962,\"4381\":18.833564129999999,\"4382\":null,\"4383\":18.854402799999999,\"4384\":null,\"4385\":20.264902769999999,\"4386\":null,\"4387\":16.88593011,\"4388\":16.969026920000001,\"4389\":13.256114930000001,\"4390\":null,\"4391\":15.22135353,\"4392\":15.74507163,\"4393\":null,\"4394\":16.666202630000001,\"4395\":18.14461412,\"4396\":null,\"4397\":15.740873369999999,\"4398\":20.083558620000002,\"4399\":14.828960990000001,\"4400\":13.49962004,\"4401\":15.83608939,\"4402\":16.460050079999998,\"4403\":null,\"4404\":14.582013890000001,\"4405\":null,\"4406\":14.795031209999999,\"4407\":null,\"4408\":null,\"4409\":null,\"4410\":13.897613529999999,\"4411\":18.229081690000001,\"4412\":16.44418894,\"4413\":16.115741490000001,\"4414\":13.325160309999999,\"4415\":18.264852260000001,\"4416\":21.218759049999999,\"4417\":17.635401649999999,\"4418\":16.95685512,\"4419\":15.048008340000001,\"4420\":15.634547769999999,\"4421\":17.468105680000001,\"4422\":14.813951810000001,\"4423\":17.80845935,\"4424\":13.73708774,\"4425\":null,\"4426\":14.93634149,\"4427\":null,\"4428\":null,\"4429\":null,\"4430\":null,\"4431\":17.954819149999999,\"4432\":15.17014479,\"4433\":15.91866738,\"4434\":16.453431429999998,\"4435\":18.621920630000002,\"4436\":14.09938811,\"4437\":19.008975079999999,\"4438\":19.919371040000002,\"4439\":20.213282339999999,\"4440\":null,\"4441\":null,\"4442\":null,\"4443\":null,\"4444\":13.23448312,\"4445\":null,\"4446\":null,\"4447\":null,\"4448\":15.29448691,\"4449\":null,\"4450\":null,\"4451\":null,\"4452\":19.295443079999998,\"4453\":18.844053039999999,\"4454\":16.838937380000001,\"4455\":19.805303380000002,\"4456\":12.26154094,\"4457\":18.044873970000001,\"4458\":19.01319376,\"4459\":15.40773765,\"4460\":17.73521749,\"4461\":19.651182559999999,\"4462\":12.53996656,\"4463\":14.86398331,\"4464\":15.67627001,\"4465\":18.271371930000001,\"4466\":null,\"4467\":null,\"4468\":13.375710720000001,\"4469\":15.193010790000001,\"4470\":16.878644919999999,\"4471\":null,\"4472\":21.853217300000001,\"4473\":15.73572585,\"4474\":14.6766211,\"4475\":11.812545760000001,\"4476\":null,\"4477\":14.7080032,\"4478\":11.0823637,\"4479\":null,\"4480\":18.37791335,\"4481\":20.59538598,\"4482\":null,\"4483\":16.253389129999999,\"4484\":21.954086589999999,\"4485\":17.803594390000001,\"4486\":15.56251555,\"4487\":null,\"4488\":19.72676332,\"4489\":13.23448312,\"4490\":null,\"4491\":null,\"4492\":18.32638803,\"4493\":19.769382820000001,\"4494\":null,\"4495\":null,\"4496\":10.559374139999999,\"4497\":13.95804654,\"4498\":20.09823432,\"4499\":18.905006570000001,\"4500\":15.28575515,\"4501\":18.55362513,\"4502\":null,\"4503\":15.208883439999999,\"4504\":21.697900449999999,\"4505\":16.419264160000001,\"4506\":17.885051019999999,\"4507\":16.18630143,\"4508\":14.88726623,\"4509\":13.70166914,\"4510\":null,\"4511\":null,\"4512\":null,\"4513\":null,\"4514\":18.57543025,\"4515\":18.39941967,\"4516\":17.39405618,\"4517\":13.63814071,\"4518\":16.8049806,\"4519\":17.81973473,\"4520\":16.317550130000001,\"4521\":null,\"4522\":null,\"4523\":null,\"4524\":17.379750269999999,\"4525\":17.18887982,\"4526\":20.02324462,\"4527\":null,\"4528\":null,\"4529\":14.17976554,\"4530\":null,\"4531\":14.05450332,\"4532\":null,\"4533\":null,\"4534\":15.11216746,\"4535\":null,\"4536\":16.4318086,\"4537\":15.68587995,\"4538\":18.977129529999999,\"4539\":18.372309229999999,\"4540\":15.917763519999999,\"4541\":null,\"4542\":16.81831236,\"4543\":null,\"4544\":19.852278439999999,\"4545\":16.788230039999998,\"4546\":16.986481609999998,\"4547\":17.558818639999998,\"4548\":null,\"4549\":null,\"4550\":16.42100654,\"4551\":null,\"4552\":null,\"4553\":19.514968799999998,\"4554\":14.44406715,\"4555\":null,\"4556\":null,\"4557\":null,\"4558\":null,\"4559\":17.222456090000001,\"4560\":14.17998092,\"4561\":15.917825369999999,\"4562\":19.687319429999999,\"4563\":17.842025400000001,\"4564\":19.28833732,\"4565\":21.442457009999998,\"4566\":19.162623809999999,\"4567\":18.76144566,\"4568\":17.262207570000001,\"4569\":17.546293290000001,\"4570\":19.26346917,\"4571\":16.38762328,\"4572\":16.336484680000002,\"4573\":18.19687768,\"4574\":13.953597889999999,\"4575\":null,\"4576\":20.551525819999998,\"4577\":17.692875990000001,\"4578\":17.697624350000002,\"4579\":17.942393750000001,\"4580\":17.15348346,\"4581\":17.354401119999999,\"4582\":17.65795387,\"4583\":17.939393469999999,\"4584\":17.949691510000001,\"4585\":14.78105139,\"4586\":19.0729264,\"4587\":16.785999889999999,\"4588\":17.014450950000001,\"4589\":15.70077597,\"4590\":16.42876824,\"4591\":14.700138020000001,\"4592\":null,\"4593\":18.331017280000001,\"4594\":18.434894809999999,\"4595\":18.67868751,\"4596\":16.3527035,\"4597\":13.1101501,\"4598\":18.682206780000001,\"4599\":18.055958830000002,\"4600\":16.463257519999999,\"4601\":19.575748449999999,\"4602\":null,\"4603\":null,\"4604\":null,\"4605\":null,\"4606\":null,\"4607\":null,\"4608\":null,\"4609\":19.37308157,\"4610\":18.182717920000002,\"4611\":16.11032788,\"4612\":18.717685110000002,\"4613\":17.921255599999998,\"4614\":17.178693790000001,\"4615\":null,\"4616\":17.274708700000001,\"4617\":16.760711000000001,\"4618\":13.86320067,\"4619\":17.027795050000002,\"4620\":14.25644995,\"4621\":null,\"4622\":18.190733600000002,\"4623\":18.01068235,\"4624\":null,\"4625\":20.460261280000001,\"4626\":19.071816349999999,\"4627\":13.23448312,\"4628\":19.65999858,\"4629\":18.428659759999999,\"4630\":13.464578400000001,\"4631\":null,\"4632\":18.929877050000002,\"4633\":18.1802812,\"4634\":17.81132143,\"4635\":17.5247025,\"4636\":19.14035788,\"4637\":19.770458309999999,\"4638\":16.26123054,\"4639\":14.253462020000001,\"4640\":null,\"4641\":null,\"4642\":19.168639070000001,\"4643\":null,\"4644\":null,\"4645\":17.88013282,\"4646\":null,\"4647\":20.678884270000001,\"4648\":19.40406454,\"4649\":20.080199489999998,\"4650\":17.371799729999999,\"4651\":null,\"4652\":19.07382982,\"4653\":13.30541144,\"4654\":15.855600859999999,\"4655\":19.505441300000001,\"4656\":null,\"4657\":null,\"4658\":18.977651219999998,\"4659\":16.571735919999998,\"4660\":16.764493940000001,\"4661\":18.617660489999999,\"4662\":null,\"4663\":14.14253004,\"4664\":19.797034629999999,\"4665\":16.622644180000002,\"4666\":19.37559298,\"4667\":19.281555050000002,\"4668\":18.19093458,\"4669\":16.429292929999999,\"4670\":17.664913469999998,\"4671\":18.970120529999999,\"4672\":14.128108129999999,\"4673\":14.994144840000001,\"4674\":20.61852966,\"4675\":14.79123105,\"4676\":18.203010460000002,\"4677\":18.50441666,\"4678\":19.04441843,\"4679\":18.33346195,\"4680\":14.88259922,\"4681\":15.02492161,\"4682\":null,\"4683\":18.05737602,\"4684\":15.654058770000001,\"4685\":null,\"4686\":null,\"4687\":19.477841850000001,\"4688\":18.603198639999999,\"4689\":null,\"4690\":null,\"4691\":18.348312679999999,\"4692\":18.109424749999999,\"4693\":18.79302779,\"4694\":15.191844290000001,\"4695\":13.774151310000001,\"4696\":null,\"4697\":22.89752051,\"4698\":18.670046360000001,\"4699\":18.92905644,\"4700\":17.04412881,\"4701\":18.156244220000001,\"4702\":19.524667279999999,\"4703\":null,\"4704\":null,\"4705\":null,\"4706\":18.20729803,\"4707\":15.85367147,\"4708\":18.464260379999999,\"4709\":19.695461380000001,\"4710\":18.562336210000002,\"4711\":null,\"4712\":14.804940630000001,\"4713\":17.07767235,\"4714\":17.673902999999999,\"4715\":17.446216580000002,\"4716\":17.928470390000001,\"4717\":13.897315369999999,\"4718\":18.295417960000002,\"4719\":null,\"4720\":14.801052479999999,\"4721\":18.622923360000002,\"4722\":null,\"4723\":16.745343699999999,\"4724\":null,\"4725\":14.4683315,\"4726\":23.507404770000001,\"4727\":18.480735060000001,\"4728\":14.56900648,\"4729\":21.583878259999999,\"4730\":16.063913920000001,\"4731\":18.466721809999999,\"4732\":16.652921580000001,\"4733\":null,\"4734\":15.27887688,\"4735\":16.84171487,\"4736\":null,\"4737\":14.977596650000001,\"4738\":15.69038521,\"4739\":16.676585450000001,\"4740\":19.915064300000001,\"4741\":18.038431840000001,\"4742\":19.468164260000002,\"4743\":17.952249739999999,\"4744\":17.920021800000001,\"4745\":15.89872356,\"4746\":19.9037155,\"4747\":19.050362589999999,\"4748\":16.116675969999999,\"4749\":19.326106360000001,\"4750\":20.119786829999999,\"4751\":19.868880189999999,\"4752\":17.54398956,\"4753\":19.08449676,\"4754\":17.757378159999998,\"4755\":17.983563660000002,\"4756\":null,\"4757\":null,\"4758\":16.178548060000001,\"4759\":20.33552766,\"4760\":19.50522612,\"4761\":23.282779399999999,\"4762\":20.651407670000001,\"4763\":null,\"4764\":null,\"4765\":null,\"4766\":null,\"4767\":13.23448312,\"4768\":null,\"4769\":null,\"4770\":16.487887059999998,\"4771\":17.575792,\"4772\":null,\"4773\":null,\"4774\":null,\"4775\":19.60803993,\"4776\":19.837542689999999,\"4777\":20.337380700000001,\"4778\":19.737740949999999,\"4779\":18.27783088,\"4780\":20.880362519999998,\"4781\":21.402195389999999,\"4782\":20.044464569999999,\"4783\":20.716031090000001,\"4784\":19.587453669999999,\"4785\":19.258406740000002,\"4786\":19.112787950000001,\"4787\":20.150679350000001,\"4788\":20.42948458,\"4789\":19.178130670000002,\"4790\":14.60117483,\"4791\":null,\"4792\":20.6855954,\"4793\":21.07375231,\"4794\":20.24214929,\"4795\":18.103504050000002,\"4796\":19.888294080000001,\"4797\":19.400682750000001,\"4798\":18.825859489999999,\"4799\":19.858948210000001,\"4800\":14.81450577,\"4801\":20.098768110000002,\"4802\":18.997891790000001,\"4803\":19.395657719999999,\"4804\":19.76893548,\"4805\":19.457742669999998,\"4806\":20.03331124,\"4807\":20.164182499999999,\"4808\":19.422185160000002,\"4809\":19.271131830000002,\"4810\":19.52263816,\"4811\":19.67794172,\"4812\":14.9901564,\"4813\":19.084389850000001,\"4814\":20.02779486,\"4815\":21.248152269999998,\"4816\":18.509308279999999,\"4817\":null,\"4818\":20.283310660000002,\"4819\":17.950420019999999,\"4820\":18.523118369999999,\"4821\":17.55850336,\"4822\":20.8331634,\"4823\":19.624232110000001,\"4824\":16.446660260000002,\"4825\":14.126453160000001,\"4826\":24.374609150000001,\"4827\":21.30016981,\"4828\":20.161558070000002,\"4829\":null,\"4830\":16.271456199999999,\"4831\":null,\"4832\":null,\"4833\":null,\"4834\":16.154923310000001,\"4835\":13.700590350000001,\"4836\":17.684811280000002,\"4837\":null,\"4838\":null,\"4839\":18.586148040000001,\"4840\":null,\"4841\":15.809409710000001,\"4842\":15.039963930000001,\"4843\":14.28601418,\"4844\":15.38149743,\"4845\":18.277159399999999,\"4846\":null,\"4847\":14.34006394,\"4848\":17.778793390000001,\"4849\":16.432407220000002,\"4850\":null,\"4851\":18.70455806,\"4852\":19.486673669999998,\"4853\":16.502548220000001,\"4854\":null,\"4855\":16.67700035,\"4856\":null,\"4857\":null,\"4858\":null,\"4859\":14.15316584,\"4860\":15.12161302,\"4861\":12.89888247,\"4862\":null,\"4863\":16.720761920000001,\"4864\":null,\"4865\":21.10452403,\"4866\":19.247274789999999,\"4867\":17.469948129999999,\"4868\":18.4419945,\"4869\":20.270429870000001,\"4870\":18.66698341,\"4871\":19.005494859999999,\"4872\":17.078683389999998,\"4873\":19.637906279999999,\"4874\":18.86092146,\"4875\":null,\"4876\":14.364950179999999,\"4877\":18.334257430000001,\"4878\":null,\"4879\":13.23448312,\"4880\":16.65821081,\"4881\":17.896636340000001,\"4882\":13.959152980000001,\"4883\":null,\"4884\":15.952740739999999,\"4885\":null,\"4886\":null,\"4887\":15.984062059999999,\"4888\":16.938680739999999,\"4889\":16.88873705,\"4890\":16.479247740000002,\"4891\":15.751400179999999,\"4892\":14.71903751,\"4893\":null,\"4894\":20.153937580000001,\"4895\":15.175455380000001,\"4896\":18.58739916,\"4897\":null,\"4898\":null,\"4899\":16.399862299999999,\"4900\":null,\"4901\":19.549818389999999,\"4902\":16.635825530000002,\"4903\":16.898816149999998,\"4904\":null,\"4905\":17.839542359999999,\"4906\":15.226514570000001,\"4907\":18.761085919999999,\"4908\":18.674017190000001,\"4909\":15.47584958,\"4910\":19.32266023,\"4911\":null,\"4912\":null,\"4913\":16.629780929999999,\"4914\":17.388950999999999,\"4915\":20.134308399999998,\"4916\":17.289572499999998,\"4917\":17.31308297,\"4918\":17.81259322,\"4919\":null,\"4920\":16.037310959999999,\"4921\":null,\"4922\":null,\"4923\":null,\"4924\":null,\"4925\":null,\"4926\":18.203621760000001,\"4927\":null,\"4928\":18.500871020000002,\"4929\":null,\"4930\":null,\"4931\":16.140648460000001,\"4932\":15.685200010000001,\"4933\":null,\"4934\":16.44764361,\"4935\":15.17987473,\"4936\":null,\"4937\":14.208748910000001,\"4938\":18.06850025,\"4939\":18.308659370000001,\"4940\":null,\"4941\":18.294578770000001,\"4942\":null,\"4943\":15.89783087,\"4944\":15.240522820000001,\"4945\":15.57800849,\"4946\":null,\"4947\":16.693304399999999,\"4948\":null,\"4949\":null,\"4950\":20.241269729999999,\"4951\":18.973923289999998,\"4952\":null,\"4953\":16.634791419999999,\"4954\":null,\"4955\":15.22434951,\"4956\":15.546011399999999,\"4957\":null,\"4958\":15.68587995,\"4959\":null,\"4960\":17.536095270000001,\"4961\":null,\"4962\":null,\"4963\":null,\"4964\":14.354624919999999,\"4965\":17.175146810000001,\"4966\":14.960681559999999,\"4967\":17.566842220000002,\"4968\":24.8136483,\"4969\":17.9671974,\"4970\":19.06657349,\"4971\":17.59009065,\"4972\":18.584873120000001,\"4973\":17.258433700000001,\"4974\":19.25013775,\"4975\":16.901581319999998,\"4976\":16.12632413,\"4977\":18.245021019999999,\"4978\":16.194062460000001,\"4979\":17.083599240000002,\"4980\":13.65721523,\"4981\":19.261202050000001,\"4982\":17.55283013,\"4983\":18.029928649999999,\"4984\":19.799598230000001,\"4985\":16.198721419999998,\"4986\":null,\"4987\":18.344534100000001,\"4988\":12.72661955,\"4989\":13.81994892,\"4990\":null,\"4991\":21.545774550000001,\"4992\":16.192786859999998,\"4993\":18.082516049999999,\"4994\":18.018185689999999,\"4995\":13.69758597,\"4996\":23.221025650000001,\"4997\":16.351488700000001,\"4998\":15.737100610000001,\"4999\":17.488181310000002,\"5000\":19.191418809999998,\"5001\":17.60149183,\"5002\":16.91800228,\"5003\":19.3407655,\"5004\":15.716936240000001,\"5005\":null,\"5006\":16.82776775,\"5007\":null,\"5008\":13.577826249999999,\"5009\":15.47038569,\"5010\":16.156802460000002,\"5011\":17.917976660000001,\"5012\":21.272242729999999,\"5013\":15.12025729,\"5014\":14.32376481,\"5015\":15.93954375,\"5016\":16.612554769999999,\"5017\":null,\"5018\":14.8656866,\"5019\":17.158612269999999,\"5020\":19.56955447,\"5021\":18.556909319999999,\"5022\":13.818210840000001,\"5023\":15.8397109,\"5024\":17.311936410000001,\"5025\":18.303050899999999,\"5026\":14.955275439999999,\"5027\":17.899408359999999,\"5028\":17.772132509999999,\"5029\":16.895415610000001,\"5030\":19.862460200000001,\"5031\":15.171902899999999,\"5032\":18.791176889999999,\"5033\":16.660482429999998,\"5034\":16.16289149,\"5035\":18.005601179999999,\"5036\":16.37617127,\"5037\":14.95440131,\"5038\":18.853435569999998,\"5039\":19.86363914,\"5040\":17.428246779999998,\"5041\":20.966596419999998,\"5042\":17.62653014,\"5043\":18.458240740000001,\"5044\":17.330978649999999,\"5045\":18.561081900000001,\"5046\":17.39188278,\"5047\":22.469284550000001,\"5048\":18.109522439999999,\"5049\":13.549369090000001,\"5050\":19.438038559999999,\"5051\":16.068501229999999,\"5052\":17.783286279999999,\"5053\":14.54400538,\"5054\":16.737499159999999,\"5055\":15.25132185,\"5056\":17.418689870000001,\"5057\":null,\"5058\":20.984782200000002,\"5059\":17.010356550000001,\"5060\":null,\"5061\":null,\"5062\":15.878317190000001,\"5063\":null,\"5064\":17.71391771,\"5065\":17.249266760000001,\"5066\":17.79077216,\"5067\":16.764618800000001,\"5068\":19.239813550000001,\"5069\":null,\"5070\":22.475459730000001,\"5071\":null,\"5072\":null,\"5073\":16.838514119999999,\"5074\":14.853654969999999,\"5075\":null,\"5076\":14.831855129999999,\"5077\":19.720747379999999,\"5078\":15.40115787,\"5079\":17.764390079999998,\"5080\":null,\"5081\":15.252194510000001,\"5082\":null,\"5083\":null,\"5084\":21.592021769999999,\"5085\":21.537535930000001,\"5086\":null,\"5087\":15.16728397,\"5088\":null,\"5089\":15.00245926,\"5090\":18.164652199999999,\"5091\":null,\"5092\":null,\"5093\":15.4949975,\"5094\":14.8997639,\"5095\":15.05903994,\"5096\":null,\"5097\":15.60180903,\"5098\":16.360373339999999,\"5099\":15.580217149999999,\"5100\":15.79067599,\"5101\":null,\"5102\":15.0202908,\"5103\":14.89160306,\"5104\":16.628405149999999,\"5105\":null,\"5106\":null,\"5107\":null,\"5108\":16.039793929999998,\"5109\":18.3023025,\"5110\":20.918390840000001,\"5111\":19.997118449999998,\"5112\":20.368640190000001,\"5113\":21.87459157,\"5114\":14.58405445,\"5115\":19.049883090000002,\"5116\":17.94074732,\"5117\":18.402395469999998,\"5118\":15.83720415,\"5119\":18.769382459999999,\"5120\":15.21882533,\"5121\":13.23448312,\"5122\":null,\"5123\":null,\"5124\":null,\"5125\":null,\"5126\":15.58978031,\"5127\":null,\"5128\":null,\"5129\":13.23448312,\"5130\":null,\"5131\":17.17603768,\"5132\":null,\"5133\":null,\"5134\":null,\"5135\":null,\"5136\":null,\"5137\":null,\"5138\":15.77527491,\"5139\":null,\"5140\":15.10823512,\"5141\":null,\"5142\":15.654429370000001,\"5143\":null,\"5144\":18.106211429999998,\"5145\":14.97323755,\"5146\":18.54446738,\"5147\":null,\"5148\":18.152583889999999,\"5149\":16.441960389999998,\"5150\":17.164569879999998,\"5151\":16.84380573,\"5152\":18.154325539999999,\"5153\":17.59169516,\"5154\":13.901162490000001,\"5155\":13.919710090000001,\"5156\":17.953698320000001,\"5157\":15.7378882,\"5158\":null,\"5159\":16.19658269,\"5160\":15.231302210000001,\"5161\":null,\"5162\":13.64829026,\"5163\":19.56641261,\"5164\":15.25990713,\"5165\":null,\"5166\":null,\"5167\":16.543759519999998,\"5168\":null,\"5169\":null,\"5170\":16.494257040000001,\"5171\":19.513954219999999,\"5172\":17.045003600000001,\"5173\":18.45527298,\"5174\":null,\"5175\":null,\"5176\":12.567401889999999,\"5177\":null,\"5178\":16.19571895,\"5179\":null,\"5180\":null,\"5181\":null,\"5182\":null,\"5183\":null,\"5184\":13.999149470000001,\"5185\":null,\"5186\":null,\"5187\":18.48119316,\"5188\":19.693286709999999,\"5189\":20.456309839999999,\"5190\":16.788022850000001,\"5191\":13.695710030000001,\"5192\":14.61081615,\"5193\":16.359706880000001,\"5194\":19.795883549999999,\"5195\":null,\"5196\":null,\"5197\":20.545507480000001,\"5198\":18.188380599999999,\"5199\":19.771367649999998,\"5200\":12.43727962,\"5201\":16.92193017,\"5202\":17.239770650000001,\"5203\":17.366011879999998,\"5204\":null,\"5205\":19.649302209999998,\"5206\":21.719502460000001,\"5207\":17.405305030000001,\"5208\":null,\"5209\":14.06574481,\"5210\":12.687755620000001,\"5211\":22.523097440000001,\"5212\":20.056140360000001,\"5213\":19.856810769999999,\"5214\":15.3904762,\"5215\":14.521097879999999,\"5216\":19.591236039999998,\"5217\":null,\"5218\":14.354624919999999,\"5219\":17.32984321,\"5220\":16.560842470000001,\"5221\":20.213049009999999,\"5222\":22.672990169999998,\"5223\":24.016748010000001,\"5224\":25.22740473,\"5225\":24.686242669999999,\"5226\":16.913960580000001,\"5227\":25.9352181,\"5228\":21.291722660000001,\"5229\":20.26705505,\"5230\":24.6903045,\"5231\":23.276252629999998,\"5232\":17.145211969999998,\"5233\":21.618223220000001,\"5234\":15.215408589999999,\"5235\":15.48391253,\"5236\":18.578564329999999,\"5237\":24.55033319,\"5238\":22.315981140000002,\"5239\":20.720015719999999,\"5240\":18.718720489999999,\"5241\":19.14857374,\"5242\":23.3252305,\"5243\":20.16579729,\"5244\":19.3965146,\"5245\":24.417842239999999,\"5246\":21.992689859999999,\"5247\":22.716832920000002,\"5248\":22.75161177,\"5249\":20.25772546,\"5250\":21.447371109999999,\"5251\":14.956757400000001,\"5252\":21.863879910000001,\"5253\":23.861912400000001,\"5254\":22.498751500000001,\"5255\":16.400171090000001,\"5256\":23.074781099999999,\"5257\":20.640932209999999,\"5258\":23.25118492,\"5259\":23.689295059999999,\"5260\":25.8812216,\"5261\":17.42088716,\"5262\":20.56096264,\"5263\":21.761497429999999,\"5264\":23.74227415,\"5265\":22.521694119999999,\"5266\":25.657216739999999,\"5267\":16.890239390000001,\"5268\":15.904067749999999,\"5269\":18.78202023,\"5270\":14.53356162,\"5271\":18.182081,\"5272\":17.316453760000002,\"5273\":21.360742999999999,\"5274\":18.44006585,\"5275\":18.07144383,\"5276\":20.35350704,\"5277\":20.727286020000001,\"5278\":18.446512370000001,\"5279\":21.484568360000001,\"5280\":23.004173850000001,\"5281\":23.777771090000002,\"5282\":23.24765253,\"5283\":21.534340409999999,\"5284\":22.074389929999999,\"5285\":22.897100590000001,\"5286\":21.185465010000002,\"5287\":22.981909349999999,\"5288\":21.70644205,\"5289\":null,\"5290\":22.461198799999998,\"5291\":21.7901186,\"5292\":18.556884620000002,\"5293\":22.906800270000002,\"5294\":23.364198200000001,\"5295\":23.72604153,\"5296\":17.961775500000002,\"5297\":21.283853690000001,\"5298\":18.771526000000002,\"5299\":22.61832472,\"5300\":14.14388939,\"5301\":23.026261819999998,\"5302\":21.094131520000001,\"5303\":22.570328570000001,\"5304\":19.43242381,\"5305\":20.01704518,\"5306\":23.867466019999998,\"5307\":17.986003230000002,\"5308\":15.891006300000001,\"5309\":18.062312909999999,\"5310\":21.150872029999999,\"5311\":14.710215570000001,\"5312\":null,\"5313\":24.847561559999999,\"5314\":24.95713035,\"5315\":23.805515079999999,\"5316\":23.96668738,\"5317\":18.559021690000002,\"5318\":16.220741749999998,\"5319\":null,\"5320\":null,\"5321\":15.25312482,\"5322\":null,\"5323\":null,\"5324\":14.0653229,\"5325\":18.917135980000001,\"5326\":15.49775852,\"5327\":20.144708869999999,\"5328\":18.285589359999999,\"5329\":null,\"5330\":null,\"5331\":16.39669525,\"5332\":17.289329930000001,\"5333\":17.47630169,\"5334\":16.935430480000001,\"5335\":14.722816160000001,\"5336\":15.390234209999999,\"5337\":16.407520089999998,\"5338\":18.36492479,\"5339\":17.01809669,\"5340\":null,\"5341\":15.849766649999999,\"5342\":17.451775959999999,\"5343\":15.57232503,\"5344\":18.58042167,\"5345\":null,\"5346\":null,\"5347\":13.36553136,\"5348\":17.6427473,\"5349\":null,\"5350\":20.517657719999999,\"5351\":18.360735120000001,\"5352\":21.973559600000002,\"5353\":15.637274659999999,\"5354\":20.3703334,\"5355\":20.49667118,\"5356\":17.24802068,\"5357\":17.64826691,\"5358\":null,\"5359\":13.9003239,\"5360\":19.9285423,\"5361\":null,\"5362\":19.84060337,\"5363\":16.169731890000001,\"5364\":18.55606409,\"5365\":15.323063640000001,\"5366\":null,\"5367\":13.960670110000001,\"5368\":17.37105154,\"5369\":22.859381280000001,\"5370\":22.145586689999998,\"5371\":17.715019909999999,\"5372\":15.34503063,\"5373\":17.205254979999999,\"5374\":18.42007083,\"5375\":null,\"5376\":16.51333395,\"5377\":21.33145609,\"5378\":16.697569049999998,\"5379\":17.983082799999998,\"5380\":null,\"5381\":16.709620470000001,\"5382\":null,\"5383\":16.20520329,\"5384\":15.565446720000001,\"5385\":null,\"5386\":null,\"5387\":null,\"5388\":19.165732240000001,\"5389\":19.185831650000001,\"5390\":null,\"5391\":21.947521170000002,\"5392\":16.39617453,\"5393\":17.780919390000001,\"5394\":16.75388152,\"5395\":13.032928439999999,\"5396\":14.30184744,\"5397\":16.36683974,\"5398\":17.711256039999998,\"5399\":20.84854284,\"5400\":16.63093378,\"5401\":null,\"5402\":null,\"5403\":null,\"5404\":16.249315429999999,\"5405\":18.280178679999999,\"5406\":17.299878289999999,\"5407\":18.276178779999999,\"5408\":18.618690109999999,\"5409\":null,\"5410\":18.68305419,\"5411\":null,\"5412\":16.89389469,\"5413\":19.47881654,\"5414\":18.283059770000001,\"5415\":null,\"5416\":13.74629348,\"5417\":22.991106599999998,\"5418\":17.230950830000001,\"5419\":18.234462149999999,\"5420\":15.916362230000001,\"5421\":14.051824570000001,\"5422\":17.294861489999999,\"5423\":17.1756232,\"5424\":18.485194929999999,\"5425\":12.47768159,\"5426\":16.060379470000001,\"5427\":null,\"5428\":19.236306809999999,\"5429\":null,\"5430\":null,\"5431\":14.131183500000001,\"5432\":null,\"5433\":null,\"5434\":17.461174719999999,\"5435\":null,\"5436\":15.64996155,\"5437\":16.95831252,\"5438\":17.373884480000001,\"5439\":null,\"5440\":17.883355510000001,\"5441\":null,\"5442\":null,\"5443\":14.61790452,\"5444\":16.75463852,\"5445\":null,\"5446\":null,\"5447\":14.777741600000001,\"5448\":14.43357189,\"5449\":18.696657689999998,\"5450\":15.31064898,\"5451\":null,\"5452\":null,\"5453\":19.81688274,\"5454\":20.63413787,\"5455\":14.304058530000001,\"5456\":16.73605156,\"5457\":null,\"5458\":null,\"5459\":15.18418511,\"5460\":16.115270020000001,\"5461\":null,\"5462\":null,\"5463\":15.676567650000001,\"5464\":17.720742909999998,\"5465\":null,\"5466\":null,\"5467\":null,\"5468\":13.23448312,\"5469\":null,\"5470\":null,\"5471\":null,\"5472\":null,\"5473\":14.33262935,\"5474\":null,\"5475\":20.826198980000001,\"5476\":15.5673064,\"5477\":18.05642345,\"5478\":18.66770588,\"5479\":21.26575145,\"5480\":18.299919450000001,\"5481\":18.062678989999998,\"5482\":19.98313869,\"5483\":21.284311349999999,\"5484\":21.86430644,\"5485\":21.721570669999998,\"5486\":20.488573349999999,\"5487\":14.24244798,\"5488\":13.23448312,\"5489\":13.23448312,\"5490\":null,\"5491\":null,\"5492\":15.127916300000001,\"5493\":17.916535710000002,\"5494\":null,\"5495\":16.590464019999999,\"5496\":null,\"5497\":15.855857159999999,\"5498\":14.199607690000001,\"5499\":null,\"5500\":null,\"5501\":null,\"5502\":null,\"5503\":null,\"5504\":null,\"5505\":null,\"5506\":null,\"5507\":null,\"5508\":null,\"5509\":12.80803695,\"5510\":null,\"5511\":null,\"5512\":null,\"5513\":19.910347130000002,\"5514\":18.041842979999998,\"5515\":null,\"5516\":20.720606969999999,\"5517\":21.555187920000002,\"5518\":24.28634641,\"5519\":14.36662501,\"5520\":20.38637559,\"5521\":21.844793209999999,\"5522\":19.430990940000001,\"5523\":23.771973259999999,\"5524\":20.940845060000001,\"5525\":14.90995989,\"5526\":16.74320629,\"5527\":null,\"5528\":null,\"5529\":17.336686,\"5530\":null,\"5531\":null,\"5532\":null,\"5533\":17.839702259999999,\"5534\":null,\"5535\":14.4497094,\"5536\":18.285285590000001,\"5537\":15.12497643,\"5538\":null,\"5539\":null,\"5540\":21.008744539999999,\"5541\":15.248306729999999,\"5542\":15.744229259999999,\"5543\":15.636488229999999,\"5544\":16.249535770000001,\"5545\":null,\"5546\":21.681306070000002,\"5547\":20.140705530000002,\"5548\":16.943434180000001,\"5549\":20.200859680000001,\"5550\":17.952970310000001,\"5551\":21.06722886,\"5552\":21.01703212,\"5553\":18.622775449999999,\"5554\":14.091456429999999,\"5555\":18.777219349999999,\"5556\":17.656866879999999,\"5557\":19.478462069999999,\"5558\":14.220837960000001,\"5559\":15.42963291,\"5560\":13.23448312,\"5561\":13.23448312,\"5562\":null,\"5563\":null,\"5564\":null,\"5565\":null,\"5566\":13.628750610000001,\"5567\":null,\"5568\":13.306407849999999,\"5569\":null,\"5570\":null,\"5571\":null,\"5572\":18.15285415,\"5573\":14.382004350000001,\"5574\":18.26349884,\"5575\":18.06155867,\"5576\":null,\"5577\":15.377862609999999,\"5578\":16.084186840000001,\"5579\":17.30718706,\"5580\":null,\"5581\":17.752121800000001,\"5582\":16.050235529999998,\"5583\":15.85719858,\"5584\":15.998958740000001,\"5585\":17.454636709999999,\"5586\":18.104763080000001,\"5587\":18.053487260000001,\"5588\":13.64798661,\"5589\":null,\"5590\":17.238592520000001,\"5591\":17.26147572,\"5592\":19.592271950000001,\"5593\":18.886601219999999,\"5594\":18.374020049999999,\"5595\":18.898196559999999,\"5596\":null,\"5597\":13.12033673,\"5598\":null,\"5599\":17.510088289999999,\"5600\":null,\"5601\":null,\"5602\":null,\"5603\":15.114556629999999,\"5604\":null,\"5605\":null,\"5606\":16.360733320000001,\"5607\":14.084085890000001,\"5608\":null,\"5609\":16.57168558,\"5610\":13.856568599999999,\"5611\":null,\"5612\":18.205028250000002,\"5613\":18.0016718,\"5614\":null,\"5615\":null,\"5616\":18.298145170000002,\"5617\":15.69327427,\"5618\":16.891904050000001,\"5619\":18.1821141,\"5620\":20.073211400000002,\"5621\":19.239050989999999,\"5622\":19.66932448,\"5623\":19.62888298,\"5624\":null,\"5625\":14.7712612,\"5626\":14.52173408,\"5627\":null,\"5628\":14.999230580000001,\"5629\":null,\"5630\":null,\"5631\":14.35304468,\"5632\":16.535144299999999,\"5633\":13.75041393,\"5634\":null,\"5635\":null,\"5636\":null,\"5637\":null,\"5638\":15.091987769999999,\"5639\":null,\"5640\":17.063070710000002,\"5641\":null,\"5642\":null,\"5643\":null,\"5644\":null,\"5645\":null,\"5646\":null,\"5647\":null,\"5648\":null,\"5649\":null,\"5650\":null,\"5651\":null,\"5652\":null,\"5653\":null,\"5654\":null,\"5655\":null,\"5656\":null,\"5657\":null,\"5658\":21.766963010000001,\"5659\":null,\"5660\":null,\"5661\":null,\"5662\":15.175982530000001,\"5663\":null,\"5664\":null,\"5665\":null,\"5666\":null,\"5667\":null,\"5668\":null,\"5669\":null,\"5670\":null,\"5671\":null,\"5672\":null,\"5673\":null,\"5674\":15.30241541,\"5675\":null,\"5676\":17.545839139999998,\"5677\":15.48221794,\"5678\":null,\"5679\":17.235097240000002,\"5680\":null,\"5681\":15.14253789,\"5682\":null,\"5683\":15.85460629,\"5684\":null,\"5685\":null,\"5686\":null,\"5687\":15.06941988,\"5688\":13.63286295,\"5689\":null,\"5690\":null,\"5691\":null,\"5692\":null,\"5693\":null,\"5694\":null,\"5695\":null,\"5696\":null,\"5697\":14.95231295,\"5698\":null,\"5699\":null,\"5700\":null,\"5701\":null,\"5702\":null,\"5703\":13.52278359,\"5704\":null,\"5705\":null,\"5706\":14.343889580000001,\"5707\":null,\"5708\":null,\"5709\":null,\"5710\":14.03231076,\"5711\":null,\"5712\":null,\"5713\":null,\"5714\":null,\"5715\":19.008263880000001,\"5716\":null,\"5717\":null,\"5718\":null,\"5719\":null,\"5720\":null,\"5721\":null,\"5722\":20.102964709999998,\"5723\":null,\"5724\":13.343197379999999,\"5725\":null,\"5726\":null,\"5727\":null,\"5728\":null,\"5729\":null,\"5730\":null,\"5731\":17.069793560000001,\"5732\":13.51085185,\"5733\":15.70934729,\"5734\":16.49738387,\"5735\":null,\"5736\":14.604279910000001,\"5737\":null,\"5738\":21.000365779999999,\"5739\":15.96432311,\"5740\":null,\"5741\":null,\"5742\":null,\"5743\":null,\"5744\":19.32931104,\"5745\":null,\"5746\":null,\"5747\":16.65347761,\"5748\":null,\"5749\":null,\"5750\":18.084215990000001,\"5751\":15.38475959,\"5752\":16.922331459999999,\"5753\":16.675354890000001,\"5754\":null,\"5755\":17.524467430000001,\"5756\":17.24371184,\"5757\":16.430433730000001,\"5758\":15.901175820000001,\"5759\":19.349289509999998,\"5760\":17.37472138,\"5761\":18.117708400000001,\"5762\":17.67141728,\"5763\":18.712879999999998,\"5764\":19.278245309999999,\"5765\":20.667382620000002,\"5766\":19.069621049999999,\"5767\":19.03914876,\"5768\":16.146943660000002,\"5769\":17.69477942,\"5770\":15.70995723,\"5771\":17.45927168,\"5772\":18.73937613,\"5773\":19.408795390000002,\"5774\":22.283411529999999,\"5775\":20.223408939999999,\"5776\":21.134333389999998,\"5777\":17.308002779999999,\"5778\":17.441886199999999,\"5779\":18.894716630000001,\"5780\":19.090669389999999,\"5781\":17.832140670000001,\"5782\":14.939978099999999,\"5783\":18.74304231,\"5784\":18.922623850000001,\"5785\":19.368526299999999,\"5786\":null,\"5787\":null,\"5788\":null,\"5789\":null,\"5790\":null,\"5791\":19.533767139999998,\"5792\":16.956153700000002,\"5793\":null,\"5794\":null,\"5795\":null,\"5796\":null,\"5797\":15.572111919999999,\"5798\":17.920966419999999,\"5799\":20.26827608,\"5800\":null,\"5801\":15.183526260000001,\"5802\":14.58632545,\"5803\":13.49351721,\"5804\":13.94360017,\"5805\":null,\"5806\":17.4351977,\"5807\":20.03564051,\"5808\":9.544339622000001,\"5809\":14.48908292,\"5810\":17.78913009,\"5811\":15.0091047,\"5812\":16.612501779999999,\"5813\":17.46940004,\"5814\":24.242057070000001,\"5815\":18.00192337,\"5816\":16.347090720000001,\"5817\":20.94591153,\"5818\":15.45085701,\"5819\":18.276164250000001,\"5820\":null,\"5821\":18.628517540000001,\"5822\":19.669557390000001,\"5823\":21.526121209999999,\"5824\":null,\"5825\":15.47636471,\"5826\":15.445133670000001,\"5827\":19.190550550000001,\"5828\":21.503369110000001,\"5829\":21.11480851,\"5830\":20.98550989,\"5831\":19.487141390000001,\"5832\":null,\"5833\":16.17394504,\"5834\":18.24874153,\"5835\":19.306937659999999,\"5836\":19.990907790000001,\"5837\":18.059243819999999,\"5838\":18.023320330000001,\"5839\":null,\"5840\":null,\"5841\":19.56651802,\"5842\":19.336637280000002,\"5843\":null,\"5844\":19.832680880000002,\"5845\":13.178447390000001,\"5846\":14.81466548,\"5847\":null,\"5848\":18.771873029999998,\"5849\":18.05472361,\"5850\":17.73913516,\"5851\":17.566964760000001,\"5852\":18.601210989999998,\"5853\":19.777172530000001,\"5854\":14.26459341,\"5855\":17.29646966,\"5856\":20.479754870000001,\"5857\":17.38000765,\"5858\":16.854900390000001,\"5859\":16.566519710000002,\"5860\":16.034415389999999,\"5861\":17.651731999999999,\"5862\":17.34629202,\"5863\":15.76246785,\"5864\":15.366885290000001,\"5865\":15.78748175,\"5866\":15.70097374,\"5867\":15.711076240000001,\"5868\":14.38633564,\"5869\":null,\"5870\":null,\"5871\":14.41319193,\"5872\":10.63097219,\"5873\":18.645535979999998,\"5874\":14.437871039999999,\"5875\":18.352113259999999,\"5876\":15.58551272,\"5877\":18.348825690000002,\"5878\":12.32965838,\"5879\":15.20080857,\"5880\":18.245712040000001,\"5881\":19.632765760000002,\"5882\":18.438285619999998,\"5883\":16.378519359999998,\"5884\":16.53013292,\"5885\":16.829413970000001,\"5886\":null,\"5887\":null,\"5888\":13.75658035,\"5889\":21.983433640000001,\"5890\":16.722406540000002,\"5891\":20.515082809999999,\"5892\":16.928380570000002,\"5893\":18.434244700000001,\"5894\":16.963370090000002,\"5895\":null,\"5896\":14.47927454,\"5897\":16.69776779,\"5898\":15.820692599999999,\"5899\":15.02703751,\"5900\":null,\"5901\":15.99327925,\"5902\":null,\"5903\":null,\"5904\":null,\"5905\":null,\"5906\":17.2984458,\"5907\":15.1132347,\"5908\":null,\"5909\":16.4555455,\"5910\":19.346982740000001,\"5911\":null,\"5912\":null,\"5913\":23.000323380000001,\"5914\":21.958258069999999,\"5915\":18.914708319999999,\"5916\":14.65668052,\"5917\":null,\"5918\":null,\"5919\":17.869543499999999,\"5920\":null,\"5921\":null,\"5922\":18.332283749999998,\"5923\":16.139573649999999,\"5924\":16.487689249999999,\"5925\":14.512887409999999,\"5926\":14.355206689999999,\"5927\":null,\"5928\":null,\"5929\":15.437132289999999,\"5930\":17.737170290000002,\"5931\":15.219561240000001,\"5932\":16.910992700000001,\"5933\":null,\"5934\":null,\"5935\":18.302505929999999,\"5936\":21.60947929,\"5937\":14.47074505,\"5938\":20.619650979999999,\"5939\":22.76217609,\"5940\":22.03406859,\"5941\":20.727543430000001,\"5942\":19.042248780000001,\"5943\":18.56347882,\"5944\":16.329458750000001,\"5945\":null,\"5946\":17.829672389999999,\"5947\":18.421818680000001,\"5948\":20.32708835,\"5949\":20.234372100000002,\"5950\":14.46898713,\"5951\":21.273134209999998,\"5952\":21.093902069999999,\"5953\":20.00574752,\"5954\":null,\"5955\":18.94903957,\"5956\":16.620781690000001,\"5957\":18.928688650000002,\"5958\":13.44601426,\"5959\":19.106215339999999,\"5960\":null,\"5961\":21.60115536,\"5962\":17.403228389999999,\"5963\":15.28273113,\"5964\":14.88659314,\"5965\":18.338434419999999,\"5966\":null,\"5967\":16.382777409999999,\"5968\":null,\"5969\":14.92692229,\"5970\":16.31712624,\"5971\":24.1445896,\"5972\":15.22073419,\"5973\":19.346938779999999,\"5974\":18.512980880000001,\"5975\":null,\"5976\":null,\"5977\":null,\"5978\":null,\"5979\":17.387134639999999,\"5980\":14.361809259999999,\"5981\":13.213918270000001,\"5982\":17.897267169999999,\"5983\":19.350695510000001,\"5984\":18.303372670000002,\"5985\":16.954316210000002,\"5986\":13.48512998,\"5987\":null,\"5988\":null,\"5989\":null,\"5990\":17.73988284,\"5991\":19.034476489999999,\"5992\":13.94713163,\"5993\":18.060108410000002,\"5994\":14.36237908,\"5995\":16.698474569999998,\"5996\":18.14505029,\"5997\":18.61343621,\"5998\":null,\"5999\":null,\"6000\":14.65206729,\"6001\":null,\"6002\":null,\"6003\":21.074898910000002,\"6004\":19.55740256,\"6005\":null,\"6006\":null,\"6007\":null,\"6008\":16.91767931,\"6009\":17.877261659999998,\"6010\":18.690453860000002,\"6011\":19.98935281,\"6012\":16.127813410000002,\"6013\":16.58808119,\"6014\":16.318944380000001,\"6015\":14.9312474,\"6016\":18.854032369999999,\"6017\":16.113984290000001,\"6018\":null,\"6019\":13.062509,\"6020\":null,\"6021\":22.505277970000002,\"6022\":17.510091299999999,\"6023\":17.100110140000002,\"6024\":17.998826659999999,\"6025\":19.146389320000001,\"6026\":17.729061720000001,\"6027\":null,\"6028\":null,\"6029\":null,\"6030\":18.87223423,\"6031\":17.208038309999999,\"6032\":13.847750469999999,\"6033\":16.696736269999999,\"6034\":null,\"6035\":null,\"6036\":null,\"6037\":null,\"6038\":17.216293180000001,\"6039\":15.80233316,\"6040\":15.366166099999999,\"6041\":15.080394419999999,\"6042\":19.705972639999999,\"6043\":15.68214386,\"6044\":17.74134046,\"6045\":null,\"6046\":17.104501419999998,\"6047\":15.36573282,\"6048\":23.379105129999999,\"6049\":null,\"6050\":null,\"6051\":15.64206244,\"6052\":15.831042500000001,\"6053\":14.783895790000001,\"6054\":18.561946559999999,\"6055\":13.78293942,\"6056\":19.079991280000002,\"6057\":null,\"6058\":null,\"6059\":null,\"6060\":16.93891078,\"6061\":15.70279347,\"6062\":null,\"6063\":null,\"6064\":null,\"6065\":16.046026560000001,\"6066\":24.117422309999998,\"6067\":null,\"6068\":null,\"6069\":16.070554820000002,\"6070\":19.334890080000001,\"6071\":19.367058180000001,\"6072\":15.45449807,\"6073\":16.30983861,\"6074\":15.218407750000001,\"6075\":12.32588861,\"6076\":null,\"6077\":null,\"6078\":null,\"6079\":null,\"6080\":17.298925530000002,\"6081\":null,\"6082\":16.673465019999998,\"6083\":null,\"6084\":17.212077919999999,\"6085\":18.166505969999999,\"6086\":null,\"6087\":15.45182015,\"6088\":null,\"6089\":18.604080490000001,\"6090\":null,\"6091\":22.612212700000001,\"6092\":16.11276046,\"6093\":17.01731255,\"6094\":16.5770266,\"6095\":15.53883454,\"6096\":15.54283403,\"6097\":15.205024,\"6098\":16.735678929999999,\"6099\":17.761075559999998,\"6100\":18.83192696,\"6101\":null,\"6102\":null,\"6103\":13.9312144,\"6104\":17.183908429999999,\"6105\":18.632513710000001,\"6106\":13.99096113,\"6107\":16.795112830000001,\"6108\":17.706655609999998,\"6109\":16.72133285,\"6110\":null,\"6111\":16.361066000000001,\"6112\":14.47529552,\"6113\":null,\"6114\":15.72616432,\"6115\":null,\"6116\":14.82865775,\"6117\":null,\"6118\":19.171364310000001,\"6119\":null,\"6120\":13.8253485,\"6121\":null,\"6122\":15.256962789999999,\"6123\":null,\"6124\":14.048056709999999,\"6125\":null,\"6126\":15.66788495,\"6127\":16.727613560000002,\"6128\":16.053929610000001,\"6129\":12.64670237,\"6130\":null,\"6131\":15.48840081,\"6132\":16.804017600000002,\"6133\":13.18660216,\"6134\":20.246698039999998,\"6135\":19.187959129999999,\"6136\":null,\"6137\":17.918204979999999,\"6138\":17.640029739999999,\"6139\":17.173653900000001,\"6140\":16.895893130000001,\"6141\":16.89946196,\"6142\":19.17051725,\"6143\":13.23448312,\"6144\":null,\"6145\":null,\"6146\":null,\"6147\":17.689530560000002,\"6148\":17.097355449999998,\"6149\":21.710513679999998,\"6150\":20.406526459999998,\"6151\":14.70514182,\"6152\":16.139926859999999,\"6153\":15.216531740000001,\"6154\":19.446457720000002,\"6155\":null,\"6156\":17.519643139999999,\"6157\":null,\"6158\":15.52124821,\"6159\":null,\"6160\":16.722505890000001,\"6161\":null,\"6162\":null,\"6163\":17.338284689999998,\"6164\":18.12604559,\"6165\":16.483282689999999,\"6166\":14.05032997,\"6167\":17.812714320000001,\"6168\":18.38640174,\"6169\":15.54939517,\"6170\":16.166915830000001,\"6171\":14.267569630000001,\"6172\":15.05292534,\"6173\":16.092561480000001,\"6174\":17.540744709999998,\"6175\":15.527128899999999,\"6176\":17.086233790000001,\"6177\":19.122810999999999,\"6178\":19.819778840000002,\"6179\":16.04316043,\"6180\":18.607282059999999,\"6181\":null,\"6182\":14.25113196,\"6183\":14.87365483,\"6184\":null,\"6185\":19.69992912,\"6186\":19.668921359999999,\"6187\":null,\"6188\":17.368774470000002,\"6189\":null,\"6190\":22.211020739999999,\"6191\":16.902089289999999,\"6192\":15.05293208,\"6193\":16.557835529999998,\"6194\":13.228472249999999,\"6195\":null,\"6196\":19.836861689999999,\"6197\":22.009625410000002,\"6198\":13.576559700000001,\"6199\":null,\"6200\":16.15829488,\"6201\":19.509316389999999,\"6202\":16.473757849999998,\"6203\":17.545547110000001,\"6204\":16.580291169999999,\"6205\":null,\"6206\":null,\"6207\":16.771630330000001,\"6208\":14.9841637,\"6209\":null,\"6210\":18.89779592,\"6211\":null,\"6212\":16.93900691,\"6213\":15.4030901,\"6214\":null,\"6215\":17.52219972,\"6216\":16.508563209999998,\"6217\":15.09895425,\"6218\":16.25884808,\"6219\":11.050336700000001,\"6220\":14.97233529,\"6221\":null,\"6222\":null,\"6223\":16.074978909999999,\"6224\":12.66551473,\"6225\":null,\"6226\":null,\"6227\":14.416285909999999,\"6228\":14.21855053,\"6229\":15.05872531,\"6230\":19.237845660000001,\"6231\":15.13624368,\"6232\":null,\"6233\":16.405870060000002,\"6234\":17.1371039,\"6235\":null,\"6236\":14.84406931,\"6237\":20.69024585,\"6238\":13.23448312,\"6239\":null,\"6240\":14.628203470000001,\"6241\":null,\"6242\":null,\"6243\":19.66373055,\"6244\":14.738415229999999,\"6245\":17.245875130000002,\"6246\":null,\"6247\":16.16398981,\"6248\":15.420222860000001,\"6249\":18.443150280000001,\"6250\":null,\"6251\":null,\"6252\":null,\"6253\":null,\"6254\":12.33588984,\"6255\":18.086039540000002,\"6256\":18.331149549999999,\"6257\":15.6276101,\"6258\":16.267312579999999,\"6259\":17.408492219999999,\"6260\":null,\"6261\":15.144187049999999,\"6262\":17.063833290000002,\"6263\":14.32445337,\"6264\":17.954634479999999,\"6265\":15.75331396,\"6266\":17.93290833,\"6267\":18.884673800000002,\"6268\":20.475378689999999,\"6269\":14.42248425,\"6270\":null,\"6271\":19.72675156,\"6272\":null,\"6273\":null,\"6274\":null,\"6275\":null,\"6276\":null,\"6277\":null,\"6278\":null,\"6279\":null,\"6280\":null,\"6281\":16.219086650000001,\"6282\":null,\"6283\":null,\"6284\":null,\"6285\":null,\"6286\":null,\"6287\":null,\"6288\":null,\"6289\":13.883858829999999,\"6290\":15.045200830000001,\"6291\":17.459893640000001,\"6292\":16.623888969999999,\"6293\":18.225785810000001,\"6294\":16.637621719999998,\"6295\":16.649854520000002,\"6296\":null,\"6297\":null,\"6298\":19.668814860000001,\"6299\":null,\"6300\":15.32878165,\"6301\":18.97265037,\"6302\":17.939226229999999,\"6303\":17.988428169999999,\"6304\":null,\"6305\":20.336408540000001,\"6306\":18.614178939999999,\"6307\":19.99105767,\"6308\":null,\"6309\":18.04298073,\"6310\":15.1604417,\"6311\":null,\"6312\":15.972626679999999,\"6313\":null,\"6314\":null,\"6315\":null,\"6316\":15.327397019999999,\"6317\":18.606856690000001,\"6318\":15.67140165,\"6319\":13.91026106,\"6320\":16.14707675,\"6321\":15.11020429,\"6322\":15.26615979,\"6323\":15.2671879,\"6324\":17.943118080000001,\"6325\":null,\"6326\":null,\"6327\":null,\"6328\":null,\"6329\":null,\"6330\":null,\"6331\":null,\"6332\":null,\"6333\":null,\"6334\":null,\"6335\":null,\"6336\":null,\"6337\":null,\"6338\":null,\"6339\":null,\"6340\":null,\"6341\":null,\"6342\":15.17077375,\"6343\":16.229900359999998,\"6344\":null,\"6345\":null,\"6346\":null,\"6347\":null,\"6348\":null,\"6349\":null,\"6350\":null,\"6351\":null,\"6352\":null,\"6353\":null,\"6354\":null,\"6355\":null,\"6356\":null,\"6357\":null,\"6358\":null,\"6359\":null,\"6360\":null,\"6361\":null,\"6362\":null,\"6363\":null,\"6364\":null,\"6365\":null,\"6366\":null,\"6367\":16.386814709999999,\"6368\":null,\"6369\":16.769144449999999,\"6370\":null,\"6371\":13.60237605,\"6372\":13.709906350000001,\"6373\":13.132571349999999,\"6374\":12.95176702,\"6375\":null,\"6376\":null,\"6377\":null,\"6378\":19.206120590000001,\"6379\":null,\"6380\":null,\"6381\":null,\"6382\":null,\"6383\":null,\"6384\":null,\"6385\":null,\"6386\":null,\"6387\":16.464957089999999,\"6388\":null,\"6389\":null,\"6390\":18.313604860000002,\"6391\":22.744881589999998,\"6392\":17.496648010000001,\"6393\":16.689966699999999,\"6394\":null,\"6395\":null,\"6396\":null,\"6397\":16.965,\"6398\":null,\"6399\":null,\"6400\":null,\"6401\":19.880616140000001,\"6402\":13.053000859999999,\"6403\":15.67182996,\"6404\":null,\"6405\":null,\"6406\":null,\"6407\":15.418031040000001,\"6408\":13.860099890000001,\"6409\":20.466263949999998,\"6410\":18.995489979999998,\"6411\":null,\"6412\":17.89939936,\"6413\":null,\"6414\":15.533585909999999,\"6415\":16.66568784,\"6416\":14.653202139999999,\"6417\":18.387934170000001,\"6418\":21.042468710000001,\"6419\":17.74444386,\"6420\":14.149207560000001,\"6421\":19.196365440000001,\"6422\":null,\"6423\":null,\"6424\":18.470751010000001,\"6425\":null,\"6426\":null,\"6427\":null,\"6428\":null,\"6429\":16.383256379999999,\"6430\":17.223566420000001,\"6431\":16.76902024,\"6432\":19.620783939999999,\"6433\":19.34506683,\"6434\":17.14363694,\"6435\":17.001701650000001,\"6436\":21.106911849999999,\"6437\":14.41322781,\"6438\":14.41319193,\"6439\":null,\"6440\":null,\"6441\":null,\"6442\":15.76070067,\"6443\":null,\"6444\":null,\"6445\":16.620288550000002,\"6446\":17.729707869999999,\"6447\":19.14354131,\"6448\":14.015095049999999,\"6449\":16.105934390000002,\"6450\":16.668392879999999,\"6451\":null,\"6452\":16.057619089999999,\"6453\":17.134684109999998,\"6454\":19.893381779999999,\"6455\":15.24599845,\"6456\":19.710951860000002,\"6457\":19.491740329999999,\"6458\":null,\"6459\":21.245605099999999,\"6460\":21.91699878,\"6461\":null,\"6462\":null,\"6463\":17.281373120000001,\"6464\":18.95002946,\"6465\":null,\"6466\":18.166619619999999,\"6467\":15.012731390000001,\"6468\":null,\"6469\":20.858835129999999,\"6470\":18.363182519999999,\"6471\":17.717023659999999,\"6472\":15.59982873,\"6473\":null,\"6474\":16.501251140000001,\"6475\":null,\"6476\":17.810999800000001,\"6477\":14.596084729999999,\"6478\":14.66367092,\"6479\":15.92993452,\"6480\":null,\"6481\":15.43260474,\"6482\":null,\"6483\":18.539567000000002,\"6484\":18.34945677,\"6485\":17.165211150000001,\"6486\":18.241855319999999,\"6487\":15.327531329999999,\"6488\":17.781276900000002,\"6489\":16.585121829999998,\"6490\":18.657505579999999,\"6491\":19.533945989999999,\"6492\":15.73209962,\"6493\":16.7399737,\"6494\":16.013581729999999,\"6495\":14.72325034,\"6496\":null,\"6497\":null,\"6498\":null,\"6499\":21.411906309999999,\"6500\":17.185884810000001,\"6501\":null,\"6502\":18.536746730000001,\"6503\":22.842828659999999,\"6504\":19.29999102,\"6505\":13.78136231,\"6506\":22.363538470000002,\"6507\":17.468836880000001,\"6508\":16.886565820000001,\"6509\":18.640805459999999,\"6510\":18.537232329999998,\"6511\":null,\"6512\":14.764691429999999,\"6513\":15.56052392,\"6514\":null,\"6515\":null,\"6516\":null,\"6517\":18.704078129999999,\"6518\":18.487073840000001,\"6519\":18.242689810000002,\"6520\":18.10545497,\"6521\":19.654259889999999,\"6522\":19.02688633,\"6523\":17.529124190000001,\"6524\":17.11423559,\"6525\":19.281794550000001,\"6526\":null,\"6527\":18.966082660000001,\"6528\":15.620930660000001,\"6529\":15.93259087,\"6530\":15.6711788,\"6531\":20.344779970000001,\"6532\":17.474069409999998,\"6533\":18.088762750000001,\"6534\":null,\"6535\":null,\"6536\":15.61064874,\"6537\":16.46952997,\"6538\":18.33927645,\"6539\":null,\"6540\":null,\"6541\":15.464664600000001,\"6542\":14.868076050000001,\"6543\":19.194907229999998,\"6544\":16.04451255,\"6545\":15.224976720000001,\"6546\":17.964766260000001,\"6547\":16.195591350000001,\"6548\":18.184141650000001,\"6549\":null,\"6550\":15.619753940000001,\"6551\":17.414415699999999,\"6552\":null,\"6553\":null,\"6554\":16.204831729999999,\"6555\":16.06091593,\"6556\":19.949905909999998,\"6557\":17.485147250000001,\"6558\":15.564775859999999,\"6559\":20.111408059999999,\"6560\":15.133150669999999,\"6561\":19.63022333,\"6562\":14.32732221,\"6563\":null,\"6564\":13.23448312,\"6565\":null,\"6566\":15.91591638,\"6567\":20.303658120000002,\"6568\":16.689970160000002,\"6569\":18.30364174,\"6570\":10.74680362,\"6571\":null,\"6572\":15.80540648,\"6573\":null,\"6574\":17.780773289999999,\"6575\":null,\"6576\":null,\"6577\":null,\"6578\":18.512366279999998,\"6579\":16.79412422,\"6580\":null,\"6581\":17.055307259999999,\"6582\":20.91621555,\"6583\":null,\"6584\":12.77473983,\"6585\":15.50262246,\"6586\":17.128780899999999,\"6587\":null,\"6588\":null,\"6589\":18.026507859999999,\"6590\":22.142591939999999,\"6591\":19.40110541,\"6592\":18.913095819999999,\"6593\":null,\"6594\":16.561115740000002,\"6595\":null,\"6596\":null,\"6597\":null,\"6598\":null,\"6599\":20.72851425,\"6600\":22.107768830000001,\"6601\":18.93727982,\"6602\":15.911319410000001,\"6603\":17.93156857,\"6604\":19.208742449999999,\"6605\":18.419532490000002,\"6606\":16.734964089999998,\"6607\":21.570984630000002,\"6608\":21.181675080000002,\"6609\":20.261992530000001,\"6610\":16.576655800000001,\"6611\":18.119639849999999,\"6612\":19.144896360000001,\"6613\":14.82031267,\"6614\":null,\"6615\":17.36736363,\"6616\":18.26738065,\"6617\":18.167328730000001,\"6618\":13.23448312,\"6619\":17.89923413,\"6620\":17.488887179999999,\"6621\":null,\"6622\":null,\"6623\":null,\"6624\":21.230106159999998,\"6625\":19.97999183,\"6626\":17.995256139999999,\"6627\":null,\"6628\":null,\"6629\":14.949768069999999,\"6630\":null,\"6631\":null,\"6632\":null,\"6633\":18.440062810000001,\"6634\":15.79525125,\"6635\":16.139453110000002,\"6636\":20.610633459999999,\"6637\":16.24675285,\"6638\":17.948914139999999,\"6639\":17.013523299999999,\"6640\":null,\"6641\":16.87811812,\"6642\":17.43986091,\"6643\":null,\"6644\":12.189866479999999,\"6645\":null,\"6646\":null,\"6647\":19.462222799999999,\"6648\":20.33409825,\"6649\":20.20356065,\"6650\":18.64494573,\"6651\":16.46999632,\"6652\":null,\"6653\":19.123492649999999,\"6654\":17.783584260000001,\"6655\":null,\"6656\":17.0192972,\"6657\":16.936793890000001,\"6658\":14.323610220000001,\"6659\":null,\"6660\":15.088382530000001,\"6661\":19.535913090000001,\"6662\":21.603484590000001,\"6663\":15.96061808,\"6664\":13.44132943,\"6665\":13.26179273,\"6666\":null,\"6667\":null,\"6668\":null,\"6669\":16.283066999999999,\"6670\":17.669276190000002,\"6671\":null,\"6672\":null,\"6673\":15.64043101,\"6674\":16.860403290000001,\"6675\":19.697258649999998,\"6676\":17.522334180000001,\"6677\":16.95936743,\"6678\":14.835764859999999,\"6679\":15.87658261,\"6680\":19.332836690000001,\"6681\":16.80557087,\"6682\":null,\"6683\":null,\"6684\":17.562011160000001,\"6685\":14.26543537,\"6686\":17.935772050000001,\"6687\":17.782468120000001,\"6688\":20.37614688,\"6689\":19.337984890000001,\"6690\":16.74194052,\"6691\":18.221404549999999,\"6692\":18.14374552,\"6693\":null,\"6694\":null,\"6695\":17.733932580000001,\"6696\":14.29383438,\"6697\":15.77102867,\"6698\":16.313673000000001,\"6699\":14.659100860000001,\"6700\":null,\"6701\":17.0529507,\"6702\":19.06654275,\"6703\":15.692204070000001,\"6704\":null,\"6705\":19.57582219,\"6706\":19.306757900000001,\"6707\":null,\"6708\":16.953879730000001,\"6709\":19.60492211,\"6710\":null,\"6711\":17.039452430000001,\"6712\":20.23710801,\"6713\":null,\"6714\":16.488945910000002,\"6715\":16.452351029999999,\"6716\":null,\"6717\":18.18362277,\"6718\":21.42364865,\"6719\":16.268648460000001,\"6720\":21.102829929999999,\"6721\":null,\"6722\":18.22293913,\"6723\":18.375944140000001,\"6724\":15.73236153,\"6725\":17.76877687,\"6726\":null,\"6727\":20.294639010000001,\"6728\":16.381819220000001,\"6729\":17.614348419999999,\"6730\":18.436004069999999,\"6731\":16.08509707,\"6732\":null,\"6733\":null,\"6734\":16.139937629999999,\"6735\":15.327814979999999,\"6736\":null,\"6737\":16.675128950000001,\"6738\":14.73365545,\"6739\":17.503887670000001,\"6740\":19.14801332,\"6741\":19.178761600000001,\"6742\":14.1139183,\"6743\":null,\"6744\":19.132237079999999,\"6745\":21.6999064,\"6746\":20.11857973,\"6747\":17.846026089999999,\"6748\":13.741192659999999,\"6749\":null,\"6750\":null,\"6751\":null,\"6752\":null,\"6753\":null,\"6754\":null,\"6755\":null,\"6756\":17.549276280000001,\"6757\":14.145638030000001,\"6758\":null,\"6759\":null,\"6760\":null,\"6761\":16.448349180000001,\"6762\":14.60269145,\"6763\":null,\"6764\":19.073420769999998,\"6765\":null,\"6766\":16.522956600000001,\"6767\":null,\"6768\":null,\"6769\":null,\"6770\":20.884429820000001,\"6771\":18.027235279999999,\"6772\":22.267530650000001,\"6773\":18.190932780000001,\"6774\":16.48140639,\"6775\":21.69954366,\"6776\":19.23639545,\"6777\":18.130621009999999,\"6778\":null,\"6779\":16.244691230000001,\"6780\":17.57434508,\"6781\":15.49482444,\"6782\":17.333693589999999,\"6783\":17.650622070000001,\"6784\":18.740324810000001,\"6785\":null,\"6786\":19.718186840000001,\"6787\":14.961790949999999,\"6788\":17.242618199999999,\"6789\":16.845032419999999,\"6790\":null,\"6791\":null,\"6792\":14.72531315,\"6793\":20.215061779999999,\"6794\":18.375989879999999,\"6795\":15.620725800000001,\"6796\":20.363616690000001,\"6797\":18.200180809999999,\"6798\":17.606354830000001,\"6799\":null,\"6800\":null,\"6801\":16.23381148,\"6802\":13.613180460000001,\"6803\":18.22465511,\"6804\":16.426012620000002,\"6805\":14.358465539999999,\"6806\":14.756622589999999,\"6807\":18.39096241,\"6808\":17.623072140000002,\"6809\":15.48972784,\"6810\":null,\"6811\":19.691316870000001,\"6812\":17.326346359999999,\"6813\":13.62374997,\"6814\":12.735177719999999,\"6815\":null,\"6816\":17.563518429999998,\"6817\":null,\"6818\":null,\"6819\":16.182101230000001,\"6820\":null,\"6821\":22.463817070000001,\"6822\":null,\"6823\":16.787766980000001,\"6824\":20.812710989999999,\"6825\":21.517011350000001,\"6826\":16.887966049999999,\"6827\":19.930841399999998,\"6828\":17.40260086,\"6829\":17.859167769999999,\"6830\":24.235812249999999,\"6831\":16.028138779999999,\"6832\":12.69462671,\"6833\":13.1337928,\"6834\":null,\"6835\":17.227047200000001,\"6836\":14.61948937,\"6837\":null,\"6838\":20.490441910000001,\"6839\":17.70168279,\"6840\":15.3295184,\"6841\":null,\"6842\":null,\"6843\":13.23448312,\"6844\":null,\"6845\":17.648256180000001,\"6846\":null,\"6847\":20.344311319999999,\"6848\":16.982698790000001,\"6849\":19.658140979999999,\"6850\":19.20206374,\"6851\":19.489341580000001,\"6852\":21.820543709999999,\"6853\":18.848905739999999,\"6854\":16.607359670000001,\"6855\":21.46343281,\"6856\":17.895522589999999,\"6857\":15.63462728,\"6858\":22.16128947,\"6859\":18.87597019,\"6860\":16.048849560000001,\"6861\":15.64956089,\"6862\":18.836571459999998,\"6863\":18.85065312,\"6864\":20.487727679999999,\"6865\":null,\"6866\":null,\"6867\":20.308828429999998,\"6868\":19.639097939999999,\"6869\":20.439804710000001,\"6870\":19.744133009999999,\"6871\":17.138247150000002,\"6872\":13.23448312,\"6873\":17.441874210000002,\"6874\":22.444860510000002,\"6875\":15.257606579999999,\"6876\":14.46657564,\"6877\":17.617442390000001,\"6878\":null,\"6879\":16.061788440000001,\"6880\":17.417750940000001,\"6881\":null,\"6882\":17.84458162,\"6883\":18.97973859,\"6884\":17.052576859999999,\"6885\":null,\"6886\":14.19998972,\"6887\":18.481695550000001,\"6888\":16.860943129999999,\"6889\":16.17146872,\"6890\":17.498684130000001,\"6891\":17.84085245,\"6892\":19.693894050000001,\"6893\":20.613927579999999,\"6894\":19.65389596,\"6895\":19.02869445,\"6896\":null,\"6897\":null,\"6898\":null,\"6899\":17.004696920000001,\"6900\":19.60490325,\"6901\":21.034420619999999,\"6902\":18.916003069999999,\"6903\":18.45491986,\"6904\":17.294606720000001,\"6905\":16.859118120000002,\"6906\":16.17044868,\"6907\":16.823056560000001,\"6908\":16.869083889999999,\"6909\":12.42524922,\"6910\":16.45092502,\"6911\":18.34438742,\"6912\":18.827079269999999,\"6913\":14.56614353,\"6914\":null,\"6915\":18.141922009999998,\"6916\":17.027496719999998,\"6917\":null,\"6918\":16.82181267,\"6919\":null,\"6920\":null,\"6921\":18.939024060000001,\"6922\":20.176451449999998,\"6923\":null,\"6924\":18.576626399999998,\"6925\":14.85780886,\"6926\":17.441079479999999,\"6927\":19.591058100000002,\"6928\":14.544633859999999,\"6929\":17.18096641,\"6930\":19.239204440000002,\"6931\":16.10586292,\"6932\":18.434795609999998,\"6933\":18.106551289999999,\"6934\":14.835764859999999,\"6935\":20.24020295,\"6936\":17.959026909999999,\"6937\":null,\"6938\":17.997978889999999,\"6939\":15.42198567,\"6940\":17.160680169999999,\"6941\":18.315298670000001,\"6942\":null,\"6943\":14.91052685,\"6944\":18.06554654,\"6945\":null,\"6946\":null,\"6947\":16.055880259999999,\"6948\":13.698029610000001,\"6949\":17.923092019999999,\"6950\":17.142244810000001,\"6951\":15.20198662,\"6952\":null,\"6953\":17.6513287,\"6954\":18.62605203,\"6955\":17.38613891,\"6956\":null,\"6957\":null,\"6958\":null,\"6959\":18.023504469999999,\"6960\":null,\"6961\":18.413130209999998,\"6962\":11.859044770000001,\"6963\":15.14847486,\"6964\":null,\"6965\":21.26295081,\"6966\":18.48254549,\"6967\":18.799207500000001,\"6968\":17.684624620000001,\"6969\":18.323283109999998,\"6970\":16.958177769999999,\"6971\":null,\"6972\":20.655236429999999,\"6973\":18.10571693,\"6974\":19.49782832,\"6975\":22.680496909999999,\"6976\":23.8653218,\"6977\":18.835625310000001,\"6978\":19.094506020000001,\"6979\":null,\"6980\":null,\"6981\":null,\"6982\":18.12499875,\"6983\":16.736858990000002,\"6984\":21.070762330000001,\"6985\":13.971850160000001,\"6986\":null,\"6987\":24.67301973,\"6988\":22.177253459999999,\"6989\":17.021374600000001,\"6990\":15.82338219,\"6991\":null,\"6992\":16.512393039999999,\"6993\":14.480188139999999,\"6994\":13.673267709999999,\"6995\":null,\"6996\":null,\"6997\":15.205053510000001,\"6998\":14.07440907,\"6999\":15.12772637,\"7000\":18.021398210000001,\"7001\":null,\"7002\":15.16184425,\"7003\":13.57136073,\"7004\":14.6885546,\"7005\":17.057807069999999,\"7006\":17.742250729999998,\"7007\":19.92420576,\"7008\":18.272583189999999,\"7009\":20.697470729999999,\"7010\":21.430978100000001,\"7011\":22.021913189999999,\"7012\":21.8790026,\"7013\":22.287164310000001,\"7014\":19.524350309999999,\"7015\":20.78187763,\"7016\":23.6693569,\"7017\":19.04258166,\"7018\":14.52291291,\"7019\":null,\"7020\":19.739925419999999,\"7021\":14.990152650000001,\"7022\":null,\"7023\":null,\"7024\":null,\"7025\":null,\"7026\":16.533622189999999,\"7027\":null,\"7028\":13.156638320000001,\"7029\":14.87054741,\"7030\":null,\"7031\":17.155048000000001,\"7032\":null,\"7033\":18.058529279999998,\"7034\":16.75632732,\"7035\":21.683663800000002,\"7036\":14.076829099999999,\"7037\":13.377798670000001,\"7038\":17.699297789999999,\"7039\":13.703426909999999,\"7040\":17.418519539999998,\"7041\":18.904538110000001,\"7042\":17.458169300000002,\"7043\":14.410067079999999,\"7044\":12.739622110000001,\"7045\":16.491698249999999,\"7046\":null,\"7047\":17.930188909999998,\"7048\":14.148849480000001,\"7049\":18.265842889999998,\"7050\":null,\"7051\":null,\"7052\":null,\"7053\":null,\"7054\":null,\"7055\":null,\"7056\":16.728905910000002,\"7057\":20.538248240000002,\"7058\":null,\"7059\":null,\"7060\":14.272388749999999,\"7061\":null,\"7062\":17.487485620000001,\"7063\":null,\"7064\":null,\"7065\":17.483345929999999,\"7066\":14.929291470000001,\"7067\":16.465184539999999,\"7068\":null,\"7069\":18.690068849999999,\"7070\":18.57721845,\"7071\":16.092787099999999,\"7072\":15.15659286,\"7073\":18.780709600000002,\"7074\":null,\"7075\":15.42712412,\"7076\":14.8089265,\"7077\":17.437621100000001,\"7078\":17.559235610000002,\"7079\":16.905698869999998,\"7080\":16.502199619999999,\"7081\":null,\"7082\":14.161808669999999,\"7083\":null,\"7084\":17.230877209999999,\"7085\":18.346434479999999,\"7086\":13.23448312,\"7087\":null,\"7088\":20.45297223,\"7089\":16.362357710000001,\"7090\":14.40961959,\"7091\":15.85755969,\"7092\":16.250095179999999,\"7093\":null,\"7094\":null,\"7095\":16.001023570000001,\"7096\":13.23448312,\"7097\":null,\"7098\":14.80928946,\"7099\":11.755963530000001,\"7100\":13.7047895,\"7101\":null,\"7102\":null,\"7103\":15.000809240000001,\"7104\":null,\"7105\":null,\"7106\":null,\"7107\":null,\"7108\":null,\"7109\":null,\"7110\":null,\"7111\":null,\"7112\":16.577850999999999,\"7113\":19.09860566,\"7114\":14.273821890000001,\"7115\":19.056383619999998,\"7116\":null,\"7117\":16.185170060000001,\"7118\":14.73537627,\"7119\":null,\"7120\":15.35222029,\"7121\":null,\"7122\":null,\"7123\":13.87685536,\"7124\":15.728425980000001,\"7125\":null,\"7126\":16.477392649999999,\"7127\":null,\"7128\":15.86852236,\"7129\":18.236755670000001,\"7130\":null,\"7131\":null,\"7132\":19.363733910000001,\"7133\":16.47727493,\"7134\":15.76504098,\"7135\":17.645325339999999,\"7136\":16.844413589999998,\"7137\":13.81022306,\"7138\":15.69437829,\"7139\":20.13305051,\"7140\":13.78777184,\"7141\":13.470548109999999},\"EGF_CTRL_FR2_Rep4\":{\"0\":16.940621239999999,\"1\":null,\"2\":null,\"3\":null,\"4\":17.123049340000001,\"5\":17.428033110000001,\"6\":18.67513915,\"7\":19.423458539999999,\"8\":18.808710210000001,\"9\":18.22551941,\"10\":17.826287799999999,\"11\":15.94157837,\"12\":null,\"13\":null,\"14\":null,\"15\":16.479434730000001,\"16\":null,\"17\":null,\"18\":null,\"19\":null,\"20\":null,\"21\":null,\"22\":15.3286166,\"23\":22.211937970000001,\"24\":22.416895019999998,\"25\":20.745502869999999,\"26\":18.240198599999999,\"27\":null,\"28\":16.339162829999999,\"29\":null,\"30\":null,\"31\":null,\"32\":18.237503910000001,\"33\":null,\"34\":null,\"35\":null,\"36\":null,\"37\":null,\"38\":null,\"39\":14.03016616,\"40\":16.355437819999999,\"41\":null,\"42\":19.417030740000001,\"43\":19.18320035,\"44\":17.446907670000002,\"45\":17.1337309,\"46\":15.867008930000001,\"47\":15.54078453,\"48\":null,\"49\":14.9345208,\"50\":17.55996167,\"51\":null,\"52\":15.68975447,\"53\":null,\"54\":17.063483160000001,\"55\":20.903837150000001,\"56\":null,\"57\":null,\"58\":null,\"59\":13.318893060000001,\"60\":18.81435789,\"61\":null,\"62\":null,\"63\":18.230649150000001,\"64\":17.493786100000001,\"65\":15.137717240000001,\"66\":14.00470986,\"67\":17.690032200000001,\"68\":16.660692829999999,\"69\":19.082150639999998,\"70\":null,\"71\":null,\"72\":16.513164289999999,\"73\":18.308864199999999,\"74\":22.843499940000001,\"75\":20.603228479999998,\"76\":17.293447010000001,\"77\":null,\"78\":20.04147648,\"79\":null,\"80\":20.3655534,\"81\":null,\"82\":16.753395399999999,\"83\":null,\"84\":null,\"85\":18.738410210000001,\"86\":null,\"87\":13.318893060000001,\"88\":null,\"89\":null,\"90\":18.29632046,\"91\":16.220177589999999,\"92\":17.56795962,\"93\":null,\"94\":null,\"95\":24.22905059,\"96\":null,\"97\":14.18189548,\"98\":18.89424854,\"99\":12.51094808,\"100\":20.33580873,\"101\":18.09152044,\"102\":23.796623650000001,\"103\":19.713038109999999,\"104\":20.924878719999999,\"105\":18.96407761,\"106\":20.55407379,\"107\":20.70113564,\"108\":15.99728451,\"109\":15.7619639,\"110\":15.800299369999999,\"111\":17.490397000000002,\"112\":null,\"113\":null,\"114\":null,\"115\":null,\"116\":null,\"117\":13.318893060000001,\"118\":null,\"119\":null,\"120\":null,\"121\":null,\"122\":18.78392723,\"123\":16.55775758,\"124\":null,\"125\":15.63407437,\"126\":null,\"127\":null,\"128\":null,\"129\":18.793308450000001,\"130\":17.939767069999998,\"131\":17.881201709999999,\"132\":null,\"133\":15.07958234,\"134\":null,\"135\":18.350149030000001,\"136\":null,\"137\":null,\"138\":18.678945410000001,\"139\":17.562068109999998,\"140\":null,\"141\":null,\"142\":null,\"143\":18.380451399999998,\"144\":18.970392799999999,\"145\":20.836867210000001,\"146\":null,\"147\":16.236030270000001,\"148\":17.998468460000002,\"149\":18.8617426,\"150\":null,\"151\":17.427308740000001,\"152\":null,\"153\":null,\"154\":21.054092910000001,\"155\":null,\"156\":14.6543695,\"157\":19.56345087,\"158\":15.09439377,\"159\":13.74520603,\"160\":16.645358300000002,\"161\":18.424660029999998,\"162\":13.57681187,\"163\":17.595802590000002,\"164\":18.49738266,\"165\":11.54561921,\"166\":null,\"167\":null,\"168\":12.626033619999999,\"169\":null,\"170\":null,\"171\":13.44187943,\"172\":17.1969861,\"173\":20.77805678,\"174\":17.597897110000002,\"175\":14.626193300000001,\"176\":null,\"177\":13.874742940000001,\"178\":23.372451909999999,\"179\":21.65921466,\"180\":21.422477359999998,\"181\":14.77992602,\"182\":null,\"183\":13.55833395,\"184\":18.263254629999999,\"185\":20.572578629999999,\"186\":20.678716479999998,\"187\":18.564413049999999,\"188\":19.27756187,\"189\":18.499054409999999,\"190\":16.007233660000001,\"191\":null,\"192\":null,\"193\":15.66992175,\"194\":14.71833766,\"195\":15.59332131,\"196\":15.407668360000001,\"197\":19.477053990000002,\"198\":null,\"199\":18.831461130000001,\"200\":15.691909730000001,\"201\":17.620439059999999,\"202\":17.41114593,\"203\":19.791832769999999,\"204\":19.267393120000001,\"205\":null,\"206\":18.33615227,\"207\":null,\"208\":16.029337380000001,\"209\":19.68253232,\"210\":null,\"211\":15.653340999999999,\"212\":null,\"213\":15.73470425,\"214\":17.455954460000001,\"215\":16.254649879999999,\"216\":null,\"217\":17.261378990000001,\"218\":17.3494803,\"219\":null,\"220\":null,\"221\":16.455561249999999,\"222\":null,\"223\":null,\"224\":null,\"225\":null,\"226\":19.54190826,\"227\":18.049663509999998,\"228\":23.91816936,\"229\":21.153443670000001,\"230\":null,\"231\":null,\"232\":null,\"233\":null,\"234\":null,\"235\":null,\"236\":null,\"237\":null,\"238\":null,\"239\":null,\"240\":null,\"241\":15.38429588,\"242\":17.93129725,\"243\":16.599760799999998,\"244\":18.699173519999999,\"245\":null,\"246\":17.77794592,\"247\":18.826206450000001,\"248\":19.869562439999999,\"249\":null,\"250\":15.97109553,\"251\":18.243967510000001,\"252\":null,\"253\":17.008255819999999,\"254\":null,\"255\":null,\"256\":15.217651050000001,\"257\":null,\"258\":19.04444835,\"259\":19.46890114,\"260\":null,\"261\":14.16706937,\"262\":11.63398557,\"263\":16.45425887,\"264\":17.087831040000001,\"265\":19.371794659999999,\"266\":14.874624860000001,\"267\":15.800862479999999,\"268\":18.766339009999999,\"269\":19.250354229999999,\"270\":17.590820279999999,\"271\":20.359758549999999,\"272\":14.90698897,\"273\":15.17253577,\"274\":19.371310560000001,\"275\":null,\"276\":20.410029130000002,\"277\":15.11180568,\"278\":16.96764946,\"279\":15.18840181,\"280\":null,\"281\":16.4281854,\"282\":19.13210063,\"283\":15.718680409999999,\"284\":15.532843550000001,\"285\":null,\"286\":null,\"287\":null,\"288\":16.600442399999999,\"289\":15.935292,\"290\":null,\"291\":null,\"292\":null,\"293\":19.372566549999998,\"294\":20.06922879,\"295\":null,\"296\":13.756595020000001,\"297\":17.573743870000001,\"298\":22.006429520000001,\"299\":20.505867819999999,\"300\":16.537114039999999,\"301\":14.38332419,\"302\":21.240958989999999,\"303\":18.41878616,\"304\":21.771059600000001,\"305\":20.976626899999999,\"306\":22.194268040000001,\"307\":22.53082865,\"308\":22.873312510000002,\"309\":null,\"310\":null,\"311\":20.291314549999999,\"312\":16.85473649,\"313\":17.34044901,\"314\":19.50862807,\"315\":18.027683329999999,\"316\":15.72537732,\"317\":20.348130640000001,\"318\":17.25912104,\"319\":20.89480541,\"320\":19.706581060000001,\"321\":20.27412356,\"322\":21.064005890000001,\"323\":21.397034089999998,\"324\":19.827930330000001,\"325\":14.9903692,\"326\":18.107865029999999,\"327\":13.919878969999999,\"328\":15.374585679999999,\"329\":17.888181840000002,\"330\":15.164314539999999,\"331\":15.4893926,\"332\":14.982636039999999,\"333\":16.133492780000001,\"334\":14.220726170000001,\"335\":16.341835289999999,\"336\":19.40538471,\"337\":24.005596409999999,\"338\":null,\"339\":22.186861969999999,\"340\":null,\"341\":null,\"342\":15.9075915,\"343\":null,\"344\":17.139181499999999,\"345\":14.960814559999999,\"346\":null,\"347\":null,\"348\":null,\"349\":16.98577822,\"350\":15.159519530000001,\"351\":20.806231709999999,\"352\":17.840602400000002,\"353\":19.65803133,\"354\":15.05992764,\"355\":17.52897196,\"356\":14.295797159999999,\"357\":21.74105483,\"358\":17.464353339999999,\"359\":22.25241724,\"360\":19.02001185,\"361\":19.86628108,\"362\":18.54532859,\"363\":18.702749239999999,\"364\":15.272527419999999,\"365\":null,\"366\":17.687059179999998,\"367\":15.71404647,\"368\":18.180348559999999,\"369\":null,\"370\":24.937125739999999,\"371\":17.434238969999999,\"372\":17.75358516,\"373\":12.40616891,\"374\":null,\"375\":17.70614583,\"376\":20.84637386,\"377\":16.606332890000001,\"378\":15.770211,\"379\":null,\"380\":15.48589269,\"381\":15.867998979999999,\"382\":18.502192239999999,\"383\":16.24252925,\"384\":15.41908031,\"385\":19.631801370000002,\"386\":19.04400588,\"387\":null,\"388\":15.33354246,\"389\":14.884391859999999,\"390\":18.849358639999998,\"391\":null,\"392\":18.462886139999998,\"393\":19.02982291,\"394\":16.78665075,\"395\":15.96437558,\"396\":19.687215349999999,\"397\":15.68773051,\"398\":15.06179159,\"399\":18.953400219999999,\"400\":13.930857939999999,\"401\":null,\"402\":16.505187100000001,\"403\":14.143744890000001,\"404\":17.604546419999998,\"405\":null,\"406\":19.625770930000002,\"407\":14.592839209999999,\"408\":null,\"409\":18.362314390000002,\"410\":22.66899291,\"411\":14.469436460000001,\"412\":18.481587449999999,\"413\":16.575244529999999,\"414\":null,\"415\":null,\"416\":15.4263216,\"417\":14.632193770000001,\"418\":null,\"419\":16.37806823,\"420\":17.709371919999999,\"421\":15.292220410000001,\"422\":17.78228622,\"423\":16.45596355,\"424\":null,\"425\":14.85419415,\"426\":19.253404329999999,\"427\":19.529819960000001,\"428\":18.487947070000001,\"429\":17.42895489,\"430\":18.989640380000001,\"431\":21.084015369999999,\"432\":null,\"433\":18.1265514,\"434\":null,\"435\":null,\"436\":null,\"437\":null,\"438\":null,\"439\":15.26949213,\"440\":17.702359810000001,\"441\":null,\"442\":17.272326190000001,\"443\":18.15776078,\"444\":17.9218175,\"445\":17.52755629,\"446\":16.587263180000001,\"447\":16.479434730000001,\"448\":13.318893060000001,\"449\":17.802152370000002,\"450\":null,\"451\":null,\"452\":19.15429666,\"453\":19.590263910000001,\"454\":null,\"455\":null,\"456\":null,\"457\":15.82347448,\"458\":null,\"459\":null,\"460\":21.030171490000001,\"461\":null,\"462\":15.071160369999999,\"463\":null,\"464\":null,\"465\":null,\"466\":null,\"467\":null,\"468\":20.72248411,\"469\":null,\"470\":16.721640270000002,\"471\":null,\"472\":null,\"473\":null,\"474\":16.511281709999999,\"475\":18.093431110000001,\"476\":15.62715029,\"477\":null,\"478\":19.05044981,\"479\":18.40274535,\"480\":null,\"481\":null,\"482\":null,\"483\":17.122414670000001,\"484\":17.18330495,\"485\":14.53826022,\"486\":19.995399030000002,\"487\":15.09053465,\"488\":16.684564340000001,\"489\":18.27480568,\"490\":17.415686600000001,\"491\":null,\"492\":null,\"493\":null,\"494\":null,\"495\":15.663816969999999,\"496\":null,\"497\":null,\"498\":18.08365298,\"499\":17.150879589999999,\"500\":18.15888107,\"501\":16.559160819999999,\"502\":null,\"503\":14.51229631,\"504\":null,\"505\":15.521054810000001,\"506\":17.921981349999999,\"507\":18.752744440000001,\"508\":null,\"509\":12.997805189999999,\"510\":null,\"511\":null,\"512\":null,\"513\":17.446583069999999,\"514\":null,\"515\":null,\"516\":null,\"517\":16.19599328,\"518\":15.98159706,\"519\":12.997805189999999,\"520\":15.96568471,\"521\":14.69111885,\"522\":16.47952952,\"523\":19.59148197,\"524\":19.44311824,\"525\":18.195682919999999,\"526\":null,\"527\":19.249796960000001,\"528\":17.454831179999999,\"529\":15.6357798,\"530\":18.286934680000002,\"531\":16.428564590000001,\"532\":null,\"533\":null,\"534\":16.83911921,\"535\":null,\"536\":21.422927569999999,\"537\":16.75473169,\"538\":null,\"539\":16.269839350000002,\"540\":18.582516680000001,\"541\":19.35206663,\"542\":20.011959879999999,\"543\":14.36627586,\"544\":null,\"545\":null,\"546\":null,\"547\":null,\"548\":14.46115419,\"549\":19.77558028,\"550\":17.37527468,\"551\":18.573117249999999,\"552\":15.900368500000001,\"553\":null,\"554\":null,\"555\":null,\"556\":null,\"557\":16.335219259999999,\"558\":null,\"559\":null,\"560\":null,\"561\":19.90451341,\"562\":null,\"563\":null,\"564\":null,\"565\":16.845381759999999,\"566\":17.267119919999999,\"567\":null,\"568\":18.634521889999998,\"569\":20.058644189999999,\"570\":18.83783025,\"571\":16.840996749999999,\"572\":18.812525470000001,\"573\":19.842056360000001,\"574\":null,\"575\":19.395326010000002,\"576\":18.793799709999998,\"577\":null,\"578\":19.485263289999999,\"579\":11.36301156,\"580\":15.56740862,\"581\":null,\"582\":16.201374959999999,\"583\":15.43654782,\"584\":22.777859280000001,\"585\":19.017439280000001,\"586\":14.492063610000001,\"587\":16.752406449999999,\"588\":null,\"589\":null,\"590\":null,\"591\":15.985441679999999,\"592\":null,\"593\":15.08459802,\"594\":17.699304260000002,\"595\":15.59649258,\"596\":18.290297070000001,\"597\":14.32772829,\"598\":15.8555755,\"599\":17.723096819999998,\"600\":14.475805469999999,\"601\":null,\"602\":null,\"603\":null,\"604\":null,\"605\":null,\"606\":null,\"607\":null,\"608\":16.5382973,\"609\":null,\"610\":15.628826269999999,\"611\":17.135366149999999,\"612\":16.365359569999999,\"613\":13.93347617,\"614\":15.035251219999999,\"615\":16.73681333,\"616\":null,\"617\":null,\"618\":13.318893060000001,\"619\":15.331924770000001,\"620\":13.318893060000001,\"621\":null,\"622\":null,\"623\":null,\"624\":null,\"625\":16.709605459999999,\"626\":17.542297179999998,\"627\":18.133996790000001,\"628\":null,\"629\":19.280611660000002,\"630\":17.577998340000001,\"631\":null,\"632\":17.227153059999999,\"633\":null,\"634\":16.130214219999999,\"635\":20.931011099999999,\"636\":null,\"637\":14.392988069999999,\"638\":16.473707090000001,\"639\":16.086291299999999,\"640\":null,\"641\":14.057065379999999,\"642\":19.262681220000001,\"643\":18.858401359999998,\"644\":null,\"645\":16.064952430000002,\"646\":null,\"647\":null,\"648\":16.6996982,\"649\":15.933644940000001,\"650\":14.56295624,\"651\":null,\"652\":null,\"653\":null,\"654\":16.12602704,\"655\":null,\"656\":null,\"657\":17.18435174,\"658\":16.301833630000001,\"659\":14.46199726,\"660\":null,\"661\":null,\"662\":null,\"663\":17.486065709999998,\"664\":17.603807490000001,\"665\":18.773494060000001,\"666\":null,\"667\":null,\"668\":15.37916583,\"669\":null,\"670\":16.61127754,\"671\":17.68792414,\"672\":17.40108665,\"673\":null,\"674\":16.809913550000001,\"675\":16.828895280000001,\"676\":13.32791083,\"677\":16.342483779999998,\"678\":null,\"679\":18.740580430000001,\"680\":null,\"681\":17.249173330000001,\"682\":null,\"683\":15.091292299999999,\"684\":null,\"685\":null,\"686\":14.60976119,\"687\":19.344752010000001,\"688\":14.53299766,\"689\":17.792749910000001,\"690\":null,\"691\":null,\"692\":20.879346399999999,\"693\":20.322261300000001,\"694\":13.91703229,\"695\":15.26664661,\"696\":null,\"697\":16.106961930000001,\"698\":17.778194760000002,\"699\":22.60849606,\"700\":null,\"701\":20.306168060000001,\"702\":16.921395480000001,\"703\":20.266200529999999,\"704\":21.806617280000001,\"705\":22.53337754,\"706\":16.55684037,\"707\":20.54283745,\"708\":18.80634633,\"709\":null,\"710\":16.80897117,\"711\":17.119210580000001,\"712\":15.84853897,\"713\":14.662498230000001,\"714\":null,\"715\":null,\"716\":15.186550390000001,\"717\":16.640266359999998,\"718\":null,\"719\":20.32693398,\"720\":14.35544879,\"721\":13.318893060000001,\"722\":16.56353451,\"723\":null,\"724\":12.20243851,\"725\":null,\"726\":null,\"727\":null,\"728\":null,\"729\":15.802336049999999,\"730\":15.673223289999999,\"731\":15.63714725,\"732\":15.240496820000001,\"733\":18.19928217,\"734\":16.870431100000001,\"735\":null,\"736\":16.289826120000001,\"737\":null,\"738\":20.286820110000001,\"739\":null,\"740\":null,\"741\":19.465827279999999,\"742\":null,\"743\":15.591987550000001,\"744\":16.348750750000001,\"745\":16.800989189999999,\"746\":null,\"747\":null,\"748\":14.22681062,\"749\":null,\"750\":null,\"751\":null,\"752\":14.753650800000001,\"753\":null,\"754\":17.698808320000001,\"755\":null,\"756\":null,\"757\":null,\"758\":null,\"759\":null,\"760\":18.768480660000002,\"761\":17.400980789999998,\"762\":null,\"763\":null,\"764\":null,\"765\":17.777784180000001,\"766\":17.483891910000001,\"767\":null,\"768\":null,\"769\":15.08657228,\"770\":19.193685089999999,\"771\":null,\"772\":null,\"773\":null,\"774\":15.39154067,\"775\":15.51073826,\"776\":22.200812729999999,\"777\":22.0907257,\"778\":null,\"779\":null,\"780\":null,\"781\":23.422909610000001,\"782\":23.868815430000002,\"783\":null,\"784\":13.97776779,\"785\":19.662225159999998,\"786\":18.588852509999999,\"787\":null,\"788\":20.35238901,\"789\":20.121243499999998,\"790\":null,\"791\":14.14549951,\"792\":14.300532779999999,\"793\":18.579621079999999,\"794\":16.69500562,\"795\":22.264220959999999,\"796\":14.921859039999999,\"797\":17.75499782,\"798\":22.319293120000001,\"799\":null,\"800\":18.744846800000001,\"801\":18.739380189999998,\"802\":13.318893060000001,\"803\":19.557089090000002,\"804\":16.19377725,\"805\":17.524430299999999,\"806\":21.98942705,\"807\":21.497400769999999,\"808\":19.2829841,\"809\":19.683579640000001,\"810\":13.62538676,\"811\":null,\"812\":null,\"813\":15.651136060000001,\"814\":null,\"815\":17.625564860000001,\"816\":18.44386343,\"817\":17.943155180000002,\"818\":20.263937330000001,\"819\":15.37322635,\"820\":14.89079192,\"821\":16.5001766,\"822\":16.371264360000001,\"823\":null,\"824\":null,\"825\":null,\"826\":null,\"827\":null,\"828\":15.73281639,\"829\":18.581986239999999,\"830\":null,\"831\":null,\"832\":19.36826799,\"833\":null,\"834\":null,\"835\":15.87444385,\"836\":null,\"837\":16.950038280000001,\"838\":11.861463949999999,\"839\":17.371837079999999,\"840\":null,\"841\":null,\"842\":13.850579079999999,\"843\":20.768658909999999,\"844\":null,\"845\":null,\"846\":18.428671999999999,\"847\":null,\"848\":null,\"849\":13.51489666,\"850\":20.441821730000001,\"851\":null,\"852\":19.219535780000001,\"853\":null,\"854\":20.581046799999999,\"855\":17.194154699999999,\"856\":18.623248350000001,\"857\":21.142366630000002,\"858\":15.209898040000001,\"859\":15.242031470000001,\"860\":null,\"861\":14.247108389999999,\"862\":null,\"863\":18.623970109999998,\"864\":16.311594289999999,\"865\":13.318893060000001,\"866\":15.91605066,\"867\":null,\"868\":null,\"869\":17.19372173,\"870\":15.610117710000001,\"871\":17.563971989999999,\"872\":20.920500629999999,\"873\":17.352641569999999,\"874\":16.430840799999999,\"875\":null,\"876\":14.329729009999999,\"877\":17.441240530000002,\"878\":11.512737680000001,\"879\":16.916506770000002,\"880\":14.35225703,\"881\":null,\"882\":13.61521331,\"883\":18.35460264,\"884\":null,\"885\":null,\"886\":14.470312270000001,\"887\":null,\"888\":17.051142980000002,\"889\":16.553432050000001,\"890\":16.907411079999999,\"891\":17.609604260000001,\"892\":15.19376999,\"893\":null,\"894\":19.2660123,\"895\":17.482879870000001,\"896\":15.50407811,\"897\":17.621575880000002,\"898\":18.96298921,\"899\":17.087861820000001,\"900\":15.360637410000001,\"901\":null,\"902\":13.236762349999999,\"903\":17.12012137,\"904\":16.696639260000001,\"905\":null,\"906\":15.211508520000001,\"907\":null,\"908\":15.47181565,\"909\":null,\"910\":null,\"911\":15.2256392,\"912\":null,\"913\":null,\"914\":24.107150990000001,\"915\":25.607559720000001,\"916\":25.068546529999999,\"917\":23.221346090000001,\"918\":24.325439110000001,\"919\":24.38204765,\"920\":22.644854689999999,\"921\":19.288257120000001,\"922\":null,\"923\":null,\"924\":null,\"925\":19.800696380000002,\"926\":18.04019418,\"927\":null,\"928\":null,\"929\":15.921831279999999,\"930\":19.067802069999999,\"931\":null,\"932\":16.083942220000001,\"933\":null,\"934\":16.429069479999999,\"935\":16.33745936,\"936\":null,\"937\":null,\"938\":18.395632639999999,\"939\":13.515543210000001,\"940\":null,\"941\":null,\"942\":21.305957119999999,\"943\":18.932821629999999,\"944\":18.551174799999998,\"945\":18.130455600000001,\"946\":14.9711131,\"947\":14.41029043,\"948\":19.909895729999999,\"949\":17.843791639999999,\"950\":19.990982200000001,\"951\":19.174332100000001,\"952\":19.96871208,\"953\":16.066703589999999,\"954\":19.899345619999998,\"955\":17.640563019999998,\"956\":null,\"957\":17.964622559999999,\"958\":null,\"959\":null,\"960\":16.447854889999999,\"961\":18.77144672,\"962\":17.4531271,\"963\":15.292488329999999,\"964\":20.408483740000001,\"965\":20.670446460000001,\"966\":17.43336249,\"967\":null,\"968\":null,\"969\":null,\"970\":15.45708192,\"971\":20.661410570000001,\"972\":null,\"973\":20.805911739999999,\"974\":null,\"975\":16.255488979999999,\"976\":12.73234412,\"977\":16.46068592,\"978\":13.15905105,\"979\":15.10746876,\"980\":15.781704339999999,\"981\":15.3166951,\"982\":19.620167250000002,\"983\":null,\"984\":18.315819619999999,\"985\":18.87266473,\"986\":null,\"987\":18.084179349999999,\"988\":15.865294479999999,\"989\":18.351601280000001,\"990\":19.742102150000001,\"991\":15.467507149999999,\"992\":18.037571539999998,\"993\":15.59793861,\"994\":15.338538310000001,\"995\":19.64056519,\"996\":17.729621139999999,\"997\":null,\"998\":null,\"999\":16.153972029999998,\"1000\":19.031790640000001,\"1001\":15.46832356,\"1002\":null,\"1003\":14.23170378,\"1004\":null,\"1005\":15.554568359999999,\"1006\":16.967161560000001,\"1007\":null,\"1008\":null,\"1009\":null,\"1010\":null,\"1011\":17.496653649999999,\"1012\":16.12495302,\"1013\":null,\"1014\":16.239781050000001,\"1015\":null,\"1016\":null,\"1017\":12.732169389999999,\"1018\":null,\"1019\":null,\"1020\":null,\"1021\":null,\"1022\":null,\"1023\":null,\"1024\":null,\"1025\":15.914675369999999,\"1026\":11.215600070000001,\"1027\":null,\"1028\":16.08592638,\"1029\":18.881520399999999,\"1030\":null,\"1031\":16.92155301,\"1032\":15.562703669999999,\"1033\":null,\"1034\":16.213221399999998,\"1035\":14.868163470000001,\"1036\":13.9928589,\"1037\":14.3214772,\"1038\":17.60213156,\"1039\":18.696548329999999,\"1040\":18.559881319999999,\"1041\":null,\"1042\":null,\"1043\":13.237804499999999,\"1044\":16.036870589999999,\"1045\":null,\"1046\":18.674328240000001,\"1047\":15.3681196,\"1048\":null,\"1049\":null,\"1050\":null,\"1051\":null,\"1052\":null,\"1053\":null,\"1054\":15.82918079,\"1055\":15.465624999999999,\"1056\":19.048344199999999,\"1057\":14.959414369999999,\"1058\":null,\"1059\":null,\"1060\":24.123149260000002,\"1061\":19.247133340000001,\"1062\":null,\"1063\":16.42460625,\"1064\":17.390740990000001,\"1065\":19.662369269999999,\"1066\":null,\"1067\":null,\"1068\":null,\"1069\":16.872260260000001,\"1070\":18.469808010000001,\"1071\":16.59209877,\"1072\":null,\"1073\":14.50254176,\"1074\":null,\"1075\":null,\"1076\":null,\"1077\":null,\"1078\":18.937542430000001,\"1079\":19.51794065,\"1080\":null,\"1081\":16.454763549999999,\"1082\":19.056764789999999,\"1083\":null,\"1084\":16.466418959999999,\"1085\":18.842853430000002,\"1086\":16.008399799999999,\"1087\":17.176548740000001,\"1088\":19.396939100000001,\"1089\":null,\"1090\":18.179933349999999,\"1091\":13.318893060000001,\"1092\":18.70346645,\"1093\":14.46744996,\"1094\":null,\"1095\":14.902314240000001,\"1096\":15.58864097,\"1097\":15.988452629999999,\"1098\":null,\"1099\":19.032328360000001,\"1100\":14.915811679999999,\"1101\":15.676205250000001,\"1102\":null,\"1103\":17.7734226,\"1104\":18.224486519999999,\"1105\":14.85376168,\"1106\":null,\"1107\":14.6892561,\"1108\":null,\"1109\":16.932935950000001,\"1110\":null,\"1111\":null,\"1112\":17.135104389999999,\"1113\":null,\"1114\":15.010925950000001,\"1115\":null,\"1116\":18.89289467,\"1117\":null,\"1118\":null,\"1119\":19.791583150000001,\"1120\":15.03878445,\"1121\":14.90614648,\"1122\":null,\"1123\":18.042303400000002,\"1124\":null,\"1125\":null,\"1126\":17.737655669999999,\"1127\":null,\"1128\":17.110338420000001,\"1129\":12.402966599999999,\"1130\":17.388315800000001,\"1131\":null,\"1132\":16.850219060000001,\"1133\":null,\"1134\":16.72234709,\"1135\":18.280941080000002,\"1136\":13.742719170000001,\"1137\":15.37468771,\"1138\":null,\"1139\":21.217686870000001,\"1140\":21.471654430000001,\"1141\":22.439028449999999,\"1142\":null,\"1143\":null,\"1144\":16.684619219999998,\"1145\":16.164479279999998,\"1146\":17.920304399999999,\"1147\":17.451343940000001,\"1148\":15.31383529,\"1149\":null,\"1150\":null,\"1151\":null,\"1152\":null,\"1153\":null,\"1154\":null,\"1155\":null,\"1156\":14.56246004,\"1157\":null,\"1158\":null,\"1159\":22.69527737,\"1160\":18.602832809999999,\"1161\":19.361341589999999,\"1162\":19.542550120000001,\"1163\":19.884362769999999,\"1164\":15.81426883,\"1165\":null,\"1166\":null,\"1167\":13.318893060000001,\"1168\":null,\"1169\":null,\"1170\":10.6716134,\"1171\":null,\"1172\":null,\"1173\":21.90416978,\"1174\":null,\"1175\":18.74420117,\"1176\":16.23301566,\"1177\":17.008074990000001,\"1178\":15.784311410000001,\"1179\":15.25458907,\"1180\":17.911185190000001,\"1181\":16.478301510000001,\"1182\":null,\"1183\":13.143720460000001,\"1184\":17.609089780000002,\"1185\":24.09974132,\"1186\":21.339877380000001,\"1187\":18.7306782,\"1188\":22.14047454,\"1189\":null,\"1190\":18.17377029,\"1191\":18.631625700000001,\"1192\":null,\"1193\":null,\"1194\":15.69481785,\"1195\":20.555332480000001,\"1196\":20.012714630000001,\"1197\":null,\"1198\":19.634205659999999,\"1199\":17.385861940000002,\"1200\":null,\"1201\":18.938478709999998,\"1202\":null,\"1203\":17.428403939999999,\"1204\":18.347845660000001,\"1205\":16.58778693,\"1206\":null,\"1207\":null,\"1208\":20.27682763,\"1209\":18.20822867,\"1210\":16.349928330000001,\"1211\":19.468867379999999,\"1212\":18.639833490000001,\"1213\":17.23737066,\"1214\":17.96365011,\"1215\":16.460097130000001,\"1216\":18.794566190000001,\"1217\":16.788636239999999,\"1218\":19.961645319999999,\"1219\":19.3345521,\"1220\":13.318893060000001,\"1221\":null,\"1222\":null,\"1223\":null,\"1224\":null,\"1225\":null,\"1226\":16.43334935,\"1227\":17.04123328,\"1228\":null,\"1229\":14.122992679999999,\"1230\":null,\"1231\":null,\"1232\":19.001669540000002,\"1233\":16.34232239,\"1234\":15.32850986,\"1235\":18.245323320000001,\"1236\":16.287886749999998,\"1237\":15.51562886,\"1238\":17.636772090000001,\"1239\":17.196740139999999,\"1240\":18.011230380000001,\"1241\":17.319546249999998,\"1242\":14.868323030000001,\"1243\":15.222059270000001,\"1244\":16.897460729999999,\"1245\":null,\"1246\":null,\"1247\":null,\"1248\":15.163178159999999,\"1249\":18.248131019999999,\"1250\":15.50113631,\"1251\":null,\"1252\":13.318893060000001,\"1253\":16.40875123,\"1254\":null,\"1255\":null,\"1256\":null,\"1257\":null,\"1258\":null,\"1259\":16.15996788,\"1260\":14.865911479999999,\"1261\":15.00552587,\"1262\":17.116231370000001,\"1263\":18.698106129999999,\"1264\":17.802879839999999,\"1265\":19.111452610000001,\"1266\":18.8356216,\"1267\":19.264970760000001,\"1268\":15.65461387,\"1269\":17.203948029999999,\"1270\":17.514916899999999,\"1271\":18.442307589999999,\"1272\":null,\"1273\":null,\"1274\":15.4515946,\"1275\":23.284234659999999,\"1276\":23.374606539999998,\"1277\":21.111308910000002,\"1278\":21.040194029999999,\"1279\":22.121728860000001,\"1280\":20.489672769999999,\"1281\":null,\"1282\":19.91937853,\"1283\":19.99519355,\"1284\":20.12034658,\"1285\":19.487096279999999,\"1286\":19.541308470000001,\"1287\":18.982985710000001,\"1288\":18.023529109999998,\"1289\":20.507890620000001,\"1290\":12.633674689999999,\"1291\":22.281622819999999,\"1292\":null,\"1293\":null,\"1294\":null,\"1295\":null,\"1296\":null,\"1297\":null,\"1298\":null,\"1299\":null,\"1300\":null,\"1301\":18.53448732,\"1302\":19.036544429999999,\"1303\":17.227192890000001,\"1304\":18.669626300000001,\"1305\":null,\"1306\":null,\"1307\":null,\"1308\":null,\"1309\":null,\"1310\":null,\"1311\":null,\"1312\":null,\"1313\":null,\"1314\":null,\"1315\":null,\"1316\":null,\"1317\":14.098446900000001,\"1318\":16.336264700000001,\"1319\":null,\"1320\":14.477157869999999,\"1321\":12.5748783,\"1322\":15.56998005,\"1323\":15.37582712,\"1324\":19.802284350000001,\"1325\":20.204453640000001,\"1326\":19.118119950000001,\"1327\":15.50260078,\"1328\":null,\"1329\":null,\"1330\":21.167418009999999,\"1331\":17.733547640000001,\"1332\":17.96448084,\"1333\":19.141430769999999,\"1334\":null,\"1335\":20.213045229999999,\"1336\":20.05807862,\"1337\":null,\"1338\":16.570690119999998,\"1339\":null,\"1340\":14.88614943,\"1341\":20.826143009999999,\"1342\":null,\"1343\":null,\"1344\":12.918520429999999,\"1345\":17.442829209999999,\"1346\":14.828541769999999,\"1347\":16.27428394,\"1348\":null,\"1349\":null,\"1350\":14.765611120000001,\"1351\":18.702935400000001,\"1352\":16.6731841,\"1353\":19.84722593,\"1354\":null,\"1355\":14.55537541,\"1356\":14.64042162,\"1357\":null,\"1358\":null,\"1359\":null,\"1360\":13.801255599999999,\"1361\":null,\"1362\":15.16969276,\"1363\":15.24187386,\"1364\":18.99696089,\"1365\":16.800073170000001,\"1366\":19.344788520000002,\"1367\":null,\"1368\":20.996028039999999,\"1369\":20.317695969999999,\"1370\":null,\"1371\":19.040796239999999,\"1372\":16.799922989999999,\"1373\":17.494259240000002,\"1374\":16.16286921,\"1375\":null,\"1376\":null,\"1377\":null,\"1378\":18.67272273,\"1379\":18.381608440000001,\"1380\":16.01286962,\"1381\":18.348038420000002,\"1382\":22.835227499999998,\"1383\":20.840133860000002,\"1384\":null,\"1385\":null,\"1386\":19.67050733,\"1387\":17.784451279999999,\"1388\":17.34838551,\"1389\":19.811448410000001,\"1390\":null,\"1391\":null,\"1392\":18.739954820000001,\"1393\":18.287157799999999,\"1394\":null,\"1395\":null,\"1396\":null,\"1397\":15.84366397,\"1398\":14.294628830000001,\"1399\":null,\"1400\":18.23647381,\"1401\":18.687244570000001,\"1402\":17.77488601,\"1403\":17.278291320000001,\"1404\":17.368893790000001,\"1405\":19.683153740000002,\"1406\":18.804405110000001,\"1407\":19.191545690000002,\"1408\":18.16077756,\"1409\":19.012754080000001,\"1410\":15.63462481,\"1411\":13.252230389999999,\"1412\":17.670019140000001,\"1413\":null,\"1414\":null,\"1415\":null,\"1416\":13.913471400000001,\"1417\":19.726864150000001,\"1418\":18.52350457,\"1419\":null,\"1420\":16.654423900000001,\"1421\":null,\"1422\":17.210989340000001,\"1423\":19.989180919999999,\"1424\":18.78389464,\"1425\":20.270710090000001,\"1426\":19.316398039999999,\"1427\":18.551973589999999,\"1428\":17.351612190000001,\"1429\":16.84113855,\"1430\":19.109706070000001,\"1431\":20.99609778,\"1432\":16.330399320000002,\"1433\":17.279135700000001,\"1434\":16.13240459,\"1435\":15.8297957,\"1436\":19.322409740000001,\"1437\":20.406463089999999,\"1438\":17.30472761,\"1439\":null,\"1440\":null,\"1441\":null,\"1442\":19.35176461,\"1443\":null,\"1444\":null,\"1445\":13.66591156,\"1446\":null,\"1447\":null,\"1448\":13.54046301,\"1449\":null,\"1450\":null,\"1451\":null,\"1452\":null,\"1453\":13.318893060000001,\"1454\":17.73787192,\"1455\":17.979440140000001,\"1456\":19.19100663,\"1457\":17.03560225,\"1458\":null,\"1459\":16.213478160000001,\"1460\":null,\"1461\":16.89303563,\"1462\":null,\"1463\":null,\"1464\":null,\"1465\":null,\"1466\":19.071769790000001,\"1467\":16.706639689999999,\"1468\":15.49841241,\"1469\":15.582118530000001,\"1470\":16.744541909999999,\"1471\":16.837605679999999,\"1472\":16.166669630000001,\"1473\":17.18950615,\"1474\":20.31775592,\"1475\":17.996756220000002,\"1476\":12.86636904,\"1477\":22.07011752,\"1478\":null,\"1479\":19.474104180000001,\"1480\":19.000091900000001,\"1481\":17.33677097,\"1482\":13.92968136,\"1483\":19.731554030000002,\"1484\":13.87439934,\"1485\":15.9465293,\"1486\":16.818865729999999,\"1487\":14.72557597,\"1488\":15.82886143,\"1489\":19.759442279999998,\"1490\":null,\"1491\":null,\"1492\":15.627902990000001,\"1493\":17.5818048,\"1494\":12.610167799999999,\"1495\":15.90613972,\"1496\":null,\"1497\":21.0171688,\"1498\":22.203608790000001,\"1499\":20.08951759,\"1500\":20.534096819999998,\"1501\":15.15065149,\"1502\":14.2095631,\"1503\":18.948232600000001,\"1504\":17.776541550000001,\"1505\":15.51638575,\"1506\":20.421753420000002,\"1507\":15.289600419999999,\"1508\":null,\"1509\":17.25263619,\"1510\":15.39754213,\"1511\":20.85057913,\"1512\":19.45259433,\"1513\":14.671210350000001,\"1514\":null,\"1515\":18.69500875,\"1516\":14.58838021,\"1517\":15.41988841,\"1518\":13.318893060000001,\"1519\":19.71377073,\"1520\":21.951966509999998,\"1521\":12.67743361,\"1522\":12.13544154,\"1523\":14.525698650000001,\"1524\":20.791044889999998,\"1525\":17.57112579,\"1526\":17.16250539,\"1527\":17.733305649999998,\"1528\":19.097962840000001,\"1529\":19.345120269999999,\"1530\":18.75769485,\"1531\":18.236650950000001,\"1532\":17.885021770000002,\"1533\":null,\"1534\":16.6722824,\"1535\":22.888436859999999,\"1536\":22.1742101,\"1537\":24.213990809999999,\"1538\":16.866260109999999,\"1539\":20.60937229,\"1540\":19.650429590000002,\"1541\":20.333152089999999,\"1542\":17.765761489999999,\"1543\":21.5143129,\"1544\":14.886929909999999,\"1545\":16.73376549,\"1546\":15.904340360000001,\"1547\":16.93537723,\"1548\":17.581305459999999,\"1549\":16.87079941,\"1550\":16.525261950000001,\"1551\":20.89844261,\"1552\":16.448158809999999,\"1553\":17.038379150000001,\"1554\":15.97181481,\"1555\":null,\"1556\":20.011010129999999,\"1557\":null,\"1558\":17.222178159999999,\"1559\":16.547693930000001,\"1560\":16.91852678,\"1561\":13.48644524,\"1562\":18.55823466,\"1563\":null,\"1564\":19.48471644,\"1565\":15.989793349999999,\"1566\":null,\"1567\":20.221425230000001,\"1568\":null,\"1569\":null,\"1570\":null,\"1571\":null,\"1572\":14.66311327,\"1573\":16.354721959999999,\"1574\":null,\"1575\":null,\"1576\":null,\"1577\":16.79405521,\"1578\":null,\"1579\":null,\"1580\":null,\"1581\":null,\"1582\":null,\"1583\":null,\"1584\":13.986134870000001,\"1585\":21.781912460000001,\"1586\":20.323616130000001,\"1587\":18.884227280000001,\"1588\":17.338989349999998,\"1589\":17.907284430000001,\"1590\":18.744778589999999,\"1591\":16.508225320000001,\"1592\":19.062090080000001,\"1593\":17.640222609999999,\"1594\":19.481799290000001,\"1595\":17.700827799999999,\"1596\":18.159371549999999,\"1597\":17.422171039999998,\"1598\":21.015875139999999,\"1599\":13.98046308,\"1600\":19.946523679999998,\"1601\":20.100596299999999,\"1602\":17.658475930000002,\"1603\":16.67357582,\"1604\":18.653949950000001,\"1605\":19.36560184,\"1606\":18.94309647,\"1607\":14.9329188,\"1608\":21.858644330000001,\"1609\":14.01287992,\"1610\":15.77607068,\"1611\":null,\"1612\":17.629465799999998,\"1613\":18.161028300000002,\"1614\":17.246947850000002,\"1615\":16.34886019,\"1616\":17.16518305,\"1617\":11.27536856,\"1618\":18.912369720000001,\"1619\":16.565406639999999,\"1620\":null,\"1621\":null,\"1622\":null,\"1623\":17.163056149999999,\"1624\":14.356214059999999,\"1625\":17.98996073,\"1626\":16.919978189999998,\"1627\":null,\"1628\":18.215178739999999,\"1629\":16.174370509999999,\"1630\":22.132563080000001,\"1631\":19.71143941,\"1632\":null,\"1633\":19.434603450000001,\"1634\":20.840878279999998,\"1635\":null,\"1636\":null,\"1637\":null,\"1638\":14.070484009999999,\"1639\":18.476060059999998,\"1640\":13.37741069,\"1641\":null,\"1642\":null,\"1643\":13.998459560000001,\"1644\":null,\"1645\":null,\"1646\":17.49242302,\"1647\":null,\"1648\":null,\"1649\":19.145792589999999,\"1650\":null,\"1651\":20.27706521,\"1652\":19.05185457,\"1653\":null,\"1654\":null,\"1655\":null,\"1656\":null,\"1657\":19.953616520000001,\"1658\":20.356166859999998,\"1659\":18.564926629999999,\"1660\":null,\"1661\":null,\"1662\":null,\"1663\":null,\"1664\":20.100321659999999,\"1665\":19.530797159999999,\"1666\":21.444629989999999,\"1667\":16.17881989,\"1668\":16.70011929,\"1669\":21.301217789999999,\"1670\":18.275581030000001,\"1671\":null,\"1672\":17.88274556,\"1673\":15.13684553,\"1674\":15.617516630000001,\"1675\":16.827459560000001,\"1676\":16.664009530000001,\"1677\":17.412331689999998,\"1678\":17.601092680000001,\"1679\":19.45920581,\"1680\":13.131072120000001,\"1681\":18.187633340000001,\"1682\":18.491106510000002,\"1683\":null,\"1684\":null,\"1685\":null,\"1686\":null,\"1687\":15.722040939999999,\"1688\":18.230335239999999,\"1689\":15.082335779999999,\"1690\":17.095463559999999,\"1691\":15.70315003,\"1692\":null,\"1693\":null,\"1694\":null,\"1695\":18.800851819999998,\"1696\":15.018788170000001,\"1697\":null,\"1698\":18.53923254,\"1699\":null,\"1700\":null,\"1701\":13.90697228,\"1702\":16.770417510000002,\"1703\":19.84117818,\"1704\":16.871737,\"1705\":null,\"1706\":15.686364429999999,\"1707\":15.85201661,\"1708\":21.908018599999998,\"1709\":19.28741887,\"1710\":16.662856980000001,\"1711\":19.225243670000001,\"1712\":17.780517629999998,\"1713\":null,\"1714\":null,\"1715\":null,\"1716\":16.742139760000001,\"1717\":15.352173560000001,\"1718\":18.718677889999999,\"1719\":16.811041759999998,\"1720\":20.56590237,\"1721\":18.85329209,\"1722\":16.834090320000001,\"1723\":null,\"1724\":19.122789940000001,\"1725\":18.175457399999999,\"1726\":14.39377732,\"1727\":17.329236179999999,\"1728\":17.882656149999999,\"1729\":null,\"1730\":14.800657129999999,\"1731\":20.187787669999999,\"1732\":17.440098620000001,\"1733\":null,\"1734\":16.097155919999999,\"1735\":null,\"1736\":13.318893060000001,\"1737\":19.414916680000001,\"1738\":null,\"1739\":null,\"1740\":17.629893460000002,\"1741\":23.046209810000001,\"1742\":20.35324739,\"1743\":20.137678810000001,\"1744\":20.766797499999999,\"1745\":19.36973296,\"1746\":15.441709940000001,\"1747\":null,\"1748\":18.33277468,\"1749\":15.986569619999999,\"1750\":null,\"1751\":17.155006440000001,\"1752\":13.58970021,\"1753\":14.863988450000001,\"1754\":13.57686541,\"1755\":null,\"1756\":17.52732945,\"1757\":null,\"1758\":17.893745320000001,\"1759\":14.66715632,\"1760\":17.180329350000001,\"1761\":13.62755915,\"1762\":null,\"1763\":19.228916000000002,\"1764\":18.673918870000001,\"1765\":null,\"1766\":18.03813577,\"1767\":17.159033390000001,\"1768\":16.061381489999999,\"1769\":21.75750507,\"1770\":null,\"1771\":16.23797381,\"1772\":17.735017320000001,\"1773\":18.65522975,\"1774\":null,\"1775\":null,\"1776\":null,\"1777\":18.63609748,\"1778\":18.25330087,\"1779\":17.336259980000001,\"1780\":19.30033126,\"1781\":null,\"1782\":22.50923663,\"1783\":null,\"1784\":25.685425590000001,\"1785\":24.92607585,\"1786\":19.4452146,\"1787\":26.376180219999998,\"1788\":24.585100499999999,\"1789\":20.74168208,\"1790\":18.756547179999998,\"1791\":null,\"1792\":null,\"1793\":13.80566176,\"1794\":17.890015250000001,\"1795\":17.972037449999998,\"1796\":null,\"1797\":19.702393870000002,\"1798\":null,\"1799\":14.367489129999999,\"1800\":18.671014469999999,\"1801\":null,\"1802\":15.821135330000001,\"1803\":17.752828149999999,\"1804\":20.150905900000001,\"1805\":20.770615459999998,\"1806\":20.56765892,\"1807\":null,\"1808\":17.110807869999999,\"1809\":null,\"1810\":16.845568369999999,\"1811\":18.37067733,\"1812\":17.795358090000001,\"1813\":20.81735728,\"1814\":22.480170260000001,\"1815\":null,\"1816\":20.032634600000002,\"1817\":null,\"1818\":19.12525479,\"1819\":19.26209768,\"1820\":17.847699080000002,\"1821\":19.394597839999999,\"1822\":19.68394198,\"1823\":19.976303739999999,\"1824\":19.073804769999999,\"1825\":23.14324684,\"1826\":20.508139140000001,\"1827\":19.5907537,\"1828\":22.949893039999999,\"1829\":21.860662000000001,\"1830\":21.687397130000001,\"1831\":20.183245929999998,\"1832\":21.813418930000001,\"1833\":22.735237900000001,\"1834\":21.687979299999998,\"1835\":22.57727371,\"1836\":20.001374429999998,\"1837\":21.059357460000001,\"1838\":21.120542520000001,\"1839\":23.606045609999999,\"1840\":20.387445410000002,\"1841\":22.95295188,\"1842\":15.94564411,\"1843\":19.235672149999999,\"1844\":21.018911299999999,\"1845\":18.578936509999998,\"1846\":20.97778972,\"1847\":null,\"1848\":14.91786619,\"1849\":23.220361700000002,\"1850\":21.51106879,\"1851\":19.174325790000001,\"1852\":23.050710630000001,\"1853\":22.316323669999999,\"1854\":20.63635772,\"1855\":21.771397610000001,\"1856\":14.428693620000001,\"1857\":17.673418130000002,\"1858\":19.493973929999999,\"1859\":20.315902860000001,\"1860\":16.037937849999999,\"1861\":17.33154231,\"1862\":17.034360370000002,\"1863\":17.00628339,\"1864\":18.79750941,\"1865\":null,\"1866\":15.53651421,\"1867\":16.236799019999999,\"1868\":18.344424400000001,\"1869\":15.022240180000001,\"1870\":null,\"1871\":13.318893060000001,\"1872\":20.70744191,\"1873\":17.2721521,\"1874\":20.403574169999999,\"1875\":null,\"1876\":17.98079225,\"1877\":17.788819629999999,\"1878\":13.36880539,\"1879\":null,\"1880\":null,\"1881\":null,\"1882\":null,\"1883\":null,\"1884\":null,\"1885\":null,\"1886\":14.87053066,\"1887\":14.715427699999999,\"1888\":20.589060960000001,\"1889\":15.165632179999999,\"1890\":16.858725,\"1891\":19.435368010000001,\"1892\":18.39033104,\"1893\":14.73705243,\"1894\":19.732734239999999,\"1895\":null,\"1896\":null,\"1897\":null,\"1898\":16.996366720000001,\"1899\":24.768233049999999,\"1900\":17.54904844,\"1901\":18.817705050000001,\"1902\":19.099566070000002,\"1903\":null,\"1904\":14.50304925,\"1905\":null,\"1906\":16.201213209999999,\"1907\":null,\"1908\":13.279767079999999,\"1909\":16.142956860000002,\"1910\":null,\"1911\":17.1090965,\"1912\":15.22487916,\"1913\":12.24321037,\"1914\":16.054967090000002,\"1915\":15.30456938,\"1916\":19.3012944,\"1917\":null,\"1918\":13.318893060000001,\"1919\":null,\"1920\":null,\"1921\":14.82708483,\"1922\":null,\"1923\":null,\"1924\":null,\"1925\":14.577085200000001,\"1926\":null,\"1927\":15.12119377,\"1928\":16.52924089,\"1929\":15.340085439999999,\"1930\":19.901069020000001,\"1931\":20.268380090000001,\"1932\":19.11770044,\"1933\":17.43923685,\"1934\":15.10838684,\"1935\":17.823514410000001,\"1936\":null,\"1937\":12.744336799999999,\"1938\":15.987982390000001,\"1939\":19.850034449999999,\"1940\":16.358785180000002,\"1941\":19.484945110000002,\"1942\":17.44138298,\"1943\":17.537460679999999,\"1944\":18.865626720000002,\"1945\":13.24772345,\"1946\":13.999659449999999,\"1947\":null,\"1948\":null,\"1949\":17.899275119999999,\"1950\":14.66664153,\"1951\":14.77697513,\"1952\":14.67403418,\"1953\":18.946441759999999,\"1954\":17.007120400000002,\"1955\":14.332685,\"1956\":null,\"1957\":null,\"1958\":16.552814040000001,\"1959\":16.458580990000002,\"1960\":18.82106993,\"1961\":17.045773950000001,\"1962\":15.91290532,\"1963\":18.50499816,\"1964\":17.44649592,\"1965\":17.8655863,\"1966\":15.60529506,\"1967\":12.43332784,\"1968\":16.395288359999999,\"1969\":16.698189240000001,\"1970\":16.633771469999999,\"1971\":23.83251066,\"1972\":17.427046560000001,\"1973\":17.439413439999999,\"1974\":null,\"1975\":null,\"1976\":null,\"1977\":15.11632006,\"1978\":15.13679799,\"1979\":14.97340831,\"1980\":null,\"1981\":17.34479713,\"1982\":20.680455389999999,\"1983\":null,\"1984\":14.0002356,\"1985\":19.070352799999998,\"1986\":20.191579650000001,\"1987\":19.56172316,\"1988\":20.049336100000001,\"1989\":20.633198369999999,\"1990\":19.231888860000002,\"1991\":18.992164769999999,\"1992\":19.01528321,\"1993\":18.47491724,\"1994\":null,\"1995\":17.814214629999999,\"1996\":18.873665899999999,\"1997\":20.354174369999999,\"1998\":17.144703660000001,\"1999\":20.611242180000001,\"2000\":18.451257210000001,\"2001\":19.463993299999998,\"2002\":19.77812217,\"2003\":14.24078323,\"2004\":18.85886009,\"2005\":null,\"2006\":null,\"2007\":15.833405279999999,\"2008\":null,\"2009\":18.01394385,\"2010\":15.98456068,\"2011\":15.60237469,\"2012\":22.484012870000001,\"2013\":null,\"2014\":19.44906937,\"2015\":null,\"2016\":null,\"2017\":null,\"2018\":null,\"2019\":13.318893060000001,\"2020\":null,\"2021\":19.631037979999998,\"2022\":15.270267260000001,\"2023\":17.880233690000001,\"2024\":null,\"2025\":null,\"2026\":null,\"2027\":null,\"2028\":15.08028672,\"2029\":14.015697230000001,\"2030\":16.08997432,\"2031\":17.543223040000001,\"2032\":17.091625570000001,\"2033\":14.10049287,\"2034\":null,\"2035\":20.69812851,\"2036\":19.31681038,\"2037\":16.794591560000001,\"2038\":null,\"2039\":17.99661953,\"2040\":13.209842480000001,\"2041\":21.466453269999999,\"2042\":null,\"2043\":null,\"2044\":16.617582209999998,\"2045\":null,\"2046\":13.318893060000001,\"2047\":null,\"2048\":null,\"2049\":15.323226849999999,\"2050\":null,\"2051\":17.345256760000002,\"2052\":16.61553009,\"2053\":15.18143392,\"2054\":18.023157909999998,\"2055\":13.555653530000001,\"2056\":18.585876849999998,\"2057\":null,\"2058\":null,\"2059\":null,\"2060\":null,\"2061\":null,\"2062\":null,\"2063\":null,\"2064\":null,\"2065\":15.730517519999999,\"2066\":14.67911415,\"2067\":19.80653002,\"2068\":20.251791770000001,\"2069\":null,\"2070\":15.31101374,\"2071\":19.51164455,\"2072\":16.962206569999999,\"2073\":15.42164502,\"2074\":null,\"2075\":18.839420700000002,\"2076\":19.895009989999998,\"2077\":20.847485280000001,\"2078\":14.355592830000001,\"2079\":17.725552619999998,\"2080\":18.065261280000001,\"2081\":16.302604859999999,\"2082\":null,\"2083\":20.653690090000001,\"2084\":15.60103764,\"2085\":16.07669533,\"2086\":null,\"2087\":16.213137280000002,\"2088\":null,\"2089\":16.87346827,\"2090\":21.83557485,\"2091\":21.865553080000002,\"2092\":null,\"2093\":23.317826570000001,\"2094\":null,\"2095\":16.668460339999999,\"2096\":13.318893060000001,\"2097\":null,\"2098\":null,\"2099\":null,\"2100\":15.709063090000001,\"2101\":17.99829664,\"2102\":null,\"2103\":null,\"2104\":null,\"2105\":null,\"2106\":14.223336720000001,\"2107\":18.029403769999998,\"2108\":19.596792409999999,\"2109\":null,\"2110\":15.340074359999999,\"2111\":null,\"2112\":15.21524247,\"2113\":18.20370119,\"2114\":15.062832999999999,\"2115\":17.703684070000001,\"2116\":16.065634500000002,\"2117\":16.85405325,\"2118\":null,\"2119\":16.577661169999999,\"2120\":16.912239639999999,\"2121\":null,\"2122\":null,\"2123\":13.318893060000001,\"2124\":null,\"2125\":14.96272128,\"2126\":16.460290950000001,\"2127\":null,\"2128\":16.16443769,\"2129\":16.98880994,\"2130\":21.106199839999999,\"2131\":null,\"2132\":null,\"2133\":14.54286302,\"2134\":null,\"2135\":22.590744059999999,\"2136\":18.03439393,\"2137\":16.95652213,\"2138\":19.426739609999998,\"2139\":15.91596567,\"2140\":15.67017918,\"2141\":16.737749699999998,\"2142\":null,\"2143\":null,\"2144\":19.132422559999998,\"2145\":16.838555150000001,\"2146\":null,\"2147\":16.396569039999999,\"2148\":18.723645149999999,\"2149\":18.558310689999999,\"2150\":15.16973999,\"2151\":17.309571720000001,\"2152\":16.833159819999999,\"2153\":18.569151789999999,\"2154\":null,\"2155\":15.492531919999999,\"2156\":null,\"2157\":null,\"2158\":19.735564610000001,\"2159\":17.19708507,\"2160\":16.803393150000002,\"2161\":21.11615917,\"2162\":21.651540520000001,\"2163\":18.79819037,\"2164\":null,\"2165\":14.261335369999999,\"2166\":null,\"2167\":null,\"2168\":null,\"2169\":null,\"2170\":null,\"2171\":null,\"2172\":20.679773390000001,\"2173\":23.92277438,\"2174\":20.39858074,\"2175\":23.564300029999998,\"2176\":15.41159238,\"2177\":null,\"2178\":null,\"2179\":20.182437910000001,\"2180\":14.76023971,\"2181\":null,\"2182\":15.230095650000001,\"2183\":null,\"2184\":18.61868801,\"2185\":null,\"2186\":17.38984159,\"2187\":null,\"2188\":null,\"2189\":15.82451749,\"2190\":13.729402759999999,\"2191\":17.035890559999999,\"2192\":null,\"2193\":null,\"2194\":17.21196329,\"2195\":19.174841149999999,\"2196\":null,\"2197\":15.05761959,\"2198\":15.45897746,\"2199\":17.436664579999999,\"2200\":18.68236529,\"2201\":17.57797952,\"2202\":null,\"2203\":14.672586109999999,\"2204\":17.55399134,\"2205\":17.061050760000001,\"2206\":null,\"2207\":null,\"2208\":17.655555320000001,\"2209\":16.196542699999998,\"2210\":20.478193560000001,\"2211\":17.629082830000002,\"2212\":21.465833620000002,\"2213\":18.041251750000001,\"2214\":null,\"2215\":null,\"2216\":16.656070830000001,\"2217\":14.239494130000001,\"2218\":17.83454334,\"2219\":16.776074479999998,\"2220\":17.753435379999999,\"2221\":20.839848100000001,\"2222\":18.972420639999999,\"2223\":16.90881899,\"2224\":null,\"2225\":null,\"2226\":null,\"2227\":19.36545241,\"2228\":null,\"2229\":null,\"2230\":22.575036109999999,\"2231\":null,\"2232\":null,\"2233\":null,\"2234\":19.916519579999999,\"2235\":18.707236170000002,\"2236\":16.50431975,\"2237\":15.63233402,\"2238\":17.135474200000001,\"2239\":23.426206659999998,\"2240\":19.36014076,\"2241\":20.531683770000001,\"2242\":14.66193142,\"2243\":14.06445729,\"2244\":null,\"2245\":15.93675485,\"2246\":18.708507260000001,\"2247\":16.163170130000001,\"2248\":null,\"2249\":19.36618326,\"2250\":null,\"2251\":17.86935561,\"2252\":18.898003469999999,\"2253\":null,\"2254\":null,\"2255\":null,\"2256\":16.06431667,\"2257\":17.72692382,\"2258\":null,\"2259\":null,\"2260\":12.91325372,\"2261\":null,\"2262\":null,\"2263\":18.373935400000001,\"2264\":14.87441973,\"2265\":26.345401819999999,\"2266\":18.702641750000002,\"2267\":null,\"2268\":20.342299239999999,\"2269\":20.159877250000001,\"2270\":null,\"2271\":16.614941519999999,\"2272\":15.830591439999999,\"2273\":19.202867940000001,\"2274\":18.372796279999999,\"2275\":null,\"2276\":17.53377326,\"2277\":13.40479504,\"2278\":18.19883042,\"2279\":18.431148799999999,\"2280\":null,\"2281\":null,\"2282\":null,\"2283\":null,\"2284\":15.6640452,\"2285\":17.61154209,\"2286\":null,\"2287\":16.226476739999999,\"2288\":null,\"2289\":17.93272331,\"2290\":19.961277500000001,\"2291\":23.000548890000001,\"2292\":null,\"2293\":null,\"2294\":18.213448509999999,\"2295\":null,\"2296\":17.159442850000001,\"2297\":null,\"2298\":null,\"2299\":17.44188269,\"2300\":21.108263359999999,\"2301\":null,\"2302\":null,\"2303\":null,\"2304\":17.347726250000001,\"2305\":19.270021239999998,\"2306\":20.846253969999999,\"2307\":16.354646150000001,\"2308\":16.680608289999998,\"2309\":17.42353224,\"2310\":17.99038913,\"2311\":null,\"2312\":18.371144300000001,\"2313\":null,\"2314\":15.82507262,\"2315\":16.772779100000001,\"2316\":19.369785629999999,\"2317\":null,\"2318\":null,\"2319\":15.46685592,\"2320\":null,\"2321\":null,\"2322\":16.43503128,\"2323\":null,\"2324\":null,\"2325\":14.464644310000001,\"2326\":null,\"2327\":18.131104140000001,\"2328\":18.35007968,\"2329\":17.38263439,\"2330\":18.303079010000001,\"2331\":17.35709782,\"2332\":14.07352626,\"2333\":18.80986085,\"2334\":14.738128250000001,\"2335\":19.060665830000001,\"2336\":17.8382215,\"2337\":null,\"2338\":null,\"2339\":null,\"2340\":16.03928264,\"2341\":16.47243902,\"2342\":15.256551699999999,\"2343\":null,\"2344\":15.815314969999999,\"2345\":17.59110673,\"2346\":null,\"2347\":null,\"2348\":19.139452160000001,\"2349\":null,\"2350\":20.366244470000002,\"2351\":null,\"2352\":null,\"2353\":null,\"2354\":20.631306980000002,\"2355\":null,\"2356\":17.119631609999999,\"2357\":null,\"2358\":null,\"2359\":null,\"2360\":18.109084079999999,\"2361\":17.750077180000002,\"2362\":null,\"2363\":null,\"2364\":16.970888070000001,\"2365\":14.659535399999999,\"2366\":15.46122227,\"2367\":17.103439219999998,\"2368\":19.13752727,\"2369\":17.479065819999999,\"2370\":17.02480435,\"2371\":17.472565580000001,\"2372\":15.315590220000001,\"2373\":21.16880209,\"2374\":null,\"2375\":13.495806719999999,\"2376\":15.029323829999999,\"2377\":17.050508520000001,\"2378\":null,\"2379\":null,\"2380\":null,\"2381\":16.95806185,\"2382\":16.496045120000002,\"2383\":15.47492634,\"2384\":null,\"2385\":null,\"2386\":18.79343081,\"2387\":15.58818879,\"2388\":null,\"2389\":18.128784880000001,\"2390\":18.064407289999998,\"2391\":18.232145320000001,\"2392\":17.641246379999998,\"2393\":null,\"2394\":19.41760185,\"2395\":17.597815430000001,\"2396\":20.46256013,\"2397\":null,\"2398\":15.74480696,\"2399\":15.244018499999999,\"2400\":18.1854777,\"2401\":18.00823741,\"2402\":18.920358360000002,\"2403\":14.734676800000001,\"2404\":null,\"2405\":null,\"2406\":15.450493959999999,\"2407\":16.564283669999998,\"2408\":14.58900761,\"2409\":19.090100060000001,\"2410\":17.48768175,\"2411\":16.462843790000001,\"2412\":null,\"2413\":15.78352735,\"2414\":16.626144960000001,\"2415\":15.554440250000001,\"2416\":null,\"2417\":16.785741309999999,\"2418\":15.7110889,\"2419\":13.06845452,\"2420\":17.724499949999998,\"2421\":19.236715319999998,\"2422\":null,\"2423\":15.943313529999999,\"2424\":null,\"2425\":null,\"2426\":null,\"2427\":null,\"2428\":14.264056009999999,\"2429\":16.157267770000001,\"2430\":14.313324290000001,\"2431\":16.882122420000002,\"2432\":16.325439230000001,\"2433\":13.318893060000001,\"2434\":15.41677544,\"2435\":null,\"2436\":17.2912803,\"2437\":12.53913461,\"2438\":17.94532753,\"2439\":22.060549510000001,\"2440\":20.50504346,\"2441\":17.25912653,\"2442\":null,\"2443\":null,\"2444\":16.18792066,\"2445\":14.655607870000001,\"2446\":16.85618732,\"2447\":16.627824629999999,\"2448\":null,\"2449\":null,\"2450\":null,\"2451\":19.704263220000001,\"2452\":16.609995380000001,\"2453\":null,\"2454\":16.320090610000001,\"2455\":null,\"2456\":14.37073142,\"2457\":null,\"2458\":null,\"2459\":null,\"2460\":17.665425429999999,\"2461\":18.890491170000001,\"2462\":15.18822128,\"2463\":17.24922458,\"2464\":17.551694600000001,\"2465\":18.85741681,\"2466\":15.99981783,\"2467\":null,\"2468\":null,\"2469\":null,\"2470\":15.243884899999999,\"2471\":null,\"2472\":20.237232710000001,\"2473\":null,\"2474\":17.316157619999998,\"2475\":16.210734909999999,\"2476\":17.672229640000001,\"2477\":null,\"2478\":null,\"2479\":18.89892223,\"2480\":15.80053983,\"2481\":19.966626869999999,\"2482\":18.592836200000001,\"2483\":null,\"2484\":17.34036721,\"2485\":20.735049190000002,\"2486\":null,\"2487\":20.784943340000002,\"2488\":22.422419640000001,\"2489\":null,\"2490\":17.37159321,\"2491\":null,\"2492\":16.643750690000001,\"2493\":18.52936163,\"2494\":18.67058342,\"2495\":17.12553041,\"2496\":19.330805590000001,\"2497\":19.57744486,\"2498\":18.293328259999999,\"2499\":null,\"2500\":null,\"2501\":15.323898809999999,\"2502\":17.384881879999998,\"2503\":null,\"2504\":19.733728559999999,\"2505\":11.133442280000001,\"2506\":18.116080369999999,\"2507\":14.264112750000001,\"2508\":17.96497063,\"2509\":19.456965879999998,\"2510\":16.965195940000001,\"2511\":13.27461604,\"2512\":18.620074259999999,\"2513\":16.370564810000001,\"2514\":null,\"2515\":19.102831070000001,\"2516\":null,\"2517\":null,\"2518\":14.426210879999999,\"2519\":null,\"2520\":null,\"2521\":18.586065720000001,\"2522\":null,\"2523\":null,\"2524\":19.213775380000001,\"2525\":18.923053979999999,\"2526\":null,\"2527\":17.136381230000001,\"2528\":null,\"2529\":16.112024699999999,\"2530\":null,\"2531\":null,\"2532\":15.114168960000001,\"2533\":null,\"2534\":null,\"2535\":null,\"2536\":17.817424970000001,\"2537\":18.417829879999999,\"2538\":null,\"2539\":null,\"2540\":21.14632675,\"2541\":15.23892075,\"2542\":null,\"2543\":18.94014812,\"2544\":16.621654209999999,\"2545\":17.177687450000001,\"2546\":18.00151675,\"2547\":18.53804306,\"2548\":19.434037199999999,\"2549\":18.266350679999999,\"2550\":14.93193147,\"2551\":18.416846020000001,\"2552\":null,\"2553\":19.171974339999998,\"2554\":null,\"2555\":18.61859901,\"2556\":15.301494760000001,\"2557\":17.429114519999999,\"2558\":17.469193310000001,\"2559\":16.934948290000001,\"2560\":15.525250359999999,\"2561\":16.938141099999999,\"2562\":null,\"2563\":22.44661747,\"2564\":19.55557748,\"2565\":null,\"2566\":null,\"2567\":19.989793420000002,\"2568\":22.44974917,\"2569\":20.141828830000001,\"2570\":19.37554832,\"2571\":14.6577667,\"2572\":18.417349359999999,\"2573\":16.879559960000002,\"2574\":17.39693931,\"2575\":null,\"2576\":12.27641698,\"2577\":18.71629725,\"2578\":17.871015700000001,\"2579\":14.70408286,\"2580\":19.105795180000001,\"2581\":16.398055469999999,\"2582\":16.13562233,\"2583\":null,\"2584\":24.034023430000001,\"2585\":17.353178230000001,\"2586\":16.07023302,\"2587\":18.642520040000001,\"2588\":null,\"2589\":15.125578150000001,\"2590\":17.64197661,\"2591\":18.016430710000002,\"2592\":null,\"2593\":null,\"2594\":18.690937890000001,\"2595\":19.223550840000001,\"2596\":null,\"2597\":15.66708105,\"2598\":16.575164520000001,\"2599\":14.86622843,\"2600\":null,\"2601\":null,\"2602\":null,\"2603\":18.952728220000001,\"2604\":null,\"2605\":14.749610990000001,\"2606\":14.227018230000001,\"2607\":18.948079010000001,\"2608\":null,\"2609\":22.80445065,\"2610\":20.602925129999999,\"2611\":20.73074226,\"2612\":null,\"2613\":null,\"2614\":null,\"2615\":24.14601171,\"2616\":null,\"2617\":14.01686621,\"2618\":20.475332959999999,\"2619\":16.269931809999999,\"2620\":16.275367339999999,\"2621\":15.04608962,\"2622\":null,\"2623\":20.762990299999998,\"2624\":20.08222112,\"2625\":18.123946629999999,\"2626\":16.547772999999999,\"2627\":13.318893060000001,\"2628\":null,\"2629\":null,\"2630\":null,\"2631\":20.622621219999999,\"2632\":16.261464879999998,\"2633\":16.46993329,\"2634\":null,\"2635\":15.827068199999999,\"2636\":16.37819653,\"2637\":15.40339412,\"2638\":21.269017210000001,\"2639\":20.349433690000001,\"2640\":22.075775839999999,\"2641\":22.179657450000001,\"2642\":null,\"2643\":null,\"2644\":20.761801810000002,\"2645\":12.77154474,\"2646\":12.8391495,\"2647\":21.82296676,\"2648\":null,\"2649\":18.338142210000001,\"2650\":14.160624090000001,\"2651\":14.188998099999999,\"2652\":null,\"2653\":21.44091323,\"2654\":null,\"2655\":23.649223979999999,\"2656\":19.15598717,\"2657\":22.3414824,\"2658\":22.315673889999999,\"2659\":null,\"2660\":24.68892688,\"2661\":21.265203939999999,\"2662\":20.984388020000001,\"2663\":19.328832980000001,\"2664\":16.000215220000001,\"2665\":17.819776229999999,\"2666\":26.58911208,\"2667\":18.255271820000001,\"2668\":18.483836740000001,\"2669\":22.4409569,\"2670\":19.590236900000001,\"2671\":22.500441290000001,\"2672\":20.792942,\"2673\":null,\"2674\":17.229197299999999,\"2675\":15.53577797,\"2676\":15.143824739999999,\"2677\":13.463109060000001,\"2678\":14.88786161,\"2679\":18.181807790000001,\"2680\":15.38101507,\"2681\":12.09865879,\"2682\":17.184295509999998,\"2683\":null,\"2684\":17.9679836,\"2685\":16.419508260000001,\"2686\":18.534145509999998,\"2687\":19.670220619999998,\"2688\":17.48780782,\"2689\":14.39483574,\"2690\":17.60557099,\"2691\":null,\"2692\":null,\"2693\":null,\"2694\":15.32290777,\"2695\":null,\"2696\":16.856155569999998,\"2697\":null,\"2698\":17.926629420000001,\"2699\":null,\"2700\":16.234034260000001,\"2701\":18.920253939999998,\"2702\":null,\"2703\":null,\"2704\":13.933736,\"2705\":17.18848779,\"2706\":16.09388422,\"2707\":22.518731089999999,\"2708\":19.653477280000001,\"2709\":21.391573879999999,\"2710\":25.789942280000002,\"2711\":null,\"2712\":19.455874300000001,\"2713\":null,\"2714\":21.897354870000001,\"2715\":23.952981269999999,\"2716\":17.037967380000001,\"2717\":20.969525180000002,\"2718\":22.559395500000001,\"2719\":20.55562441,\"2720\":20.80871527,\"2721\":20.309993630000001,\"2722\":24.904689909999998,\"2723\":21.910749169999999,\"2724\":21.15975822,\"2725\":19.566736819999999,\"2726\":19.73622821,\"2727\":22.89605564,\"2728\":17.11128721,\"2729\":null,\"2730\":21.62029454,\"2731\":18.77239745,\"2732\":17.78304687,\"2733\":null,\"2734\":10.706140469999999,\"2735\":16.008549070000001,\"2736\":18.395736100000001,\"2737\":19.314318830000001,\"2738\":13.318893060000001,\"2739\":null,\"2740\":null,\"2741\":17.161460049999999,\"2742\":19.045469010000001,\"2743\":null,\"2744\":21.041997420000001,\"2745\":16.730844900000001,\"2746\":null,\"2747\":17.468138270000001,\"2748\":null,\"2749\":null,\"2750\":15.09793423,\"2751\":null,\"2752\":null,\"2753\":20.09892052,\"2754\":20.9834465,\"2755\":16.104989960000001,\"2756\":17.619524989999999,\"2757\":16.18518392,\"2758\":null,\"2759\":21.193221390000002,\"2760\":null,\"2761\":null,\"2762\":17.380155009999999,\"2763\":null,\"2764\":18.574605049999999,\"2765\":16.040223340000001,\"2766\":14.74966463,\"2767\":14.02890032,\"2768\":18.494194709999999,\"2769\":15.614426979999999,\"2770\":18.652030069999999,\"2771\":null,\"2772\":15.72188424,\"2773\":null,\"2774\":18.817367619999999,\"2775\":19.733672760000001,\"2776\":15.84518875,\"2777\":14.224735020000001,\"2778\":14.251693550000001,\"2779\":null,\"2780\":14.740733799999999,\"2781\":14.695235,\"2782\":15.70799025,\"2783\":16.539089730000001,\"2784\":19.060571979999999,\"2785\":null,\"2786\":20.375483070000001,\"2787\":15.497625060000001,\"2788\":19.12714154,\"2789\":18.105192939999998,\"2790\":null,\"2791\":null,\"2792\":18.111899910000002,\"2793\":null,\"2794\":18.867461810000002,\"2795\":null,\"2796\":13.94197982,\"2797\":17.57921065,\"2798\":null,\"2799\":20.513233509999999,\"2800\":15.679635599999999,\"2801\":20.5716204,\"2802\":20.77262356,\"2803\":20.419874329999999,\"2804\":19.368011580000001,\"2805\":16.08451307,\"2806\":null,\"2807\":14.33518202,\"2808\":16.493314290000001,\"2809\":16.916308140000002,\"2810\":18.531782029999999,\"2811\":17.665766789999999,\"2812\":null,\"2813\":14.820228030000001,\"2814\":19.512942240000001,\"2815\":20.469920649999999,\"2816\":16.132001349999999,\"2817\":null,\"2818\":18.28730595,\"2819\":null,\"2820\":null,\"2821\":14.70388075,\"2822\":16.43709518,\"2823\":15.08434853,\"2824\":null,\"2825\":17.186817090000002,\"2826\":null,\"2827\":13.42815367,\"2828\":null,\"2829\":19.184024109999999,\"2830\":null,\"2831\":17.218242610000001,\"2832\":17.268425870000002,\"2833\":18.21467298,\"2834\":14.979823100000001,\"2835\":18.684887329999999,\"2836\":17.542381750000001,\"2837\":14.06367638,\"2838\":18.363081080000001,\"2839\":16.84720059,\"2840\":18.927512419999999,\"2841\":16.534997659999998,\"2842\":16.49821867,\"2843\":14.148359920000001,\"2844\":17.38079711,\"2845\":12.91151224,\"2846\":null,\"2847\":17.187195419999998,\"2848\":15.32602019,\"2849\":19.986224740000001,\"2850\":20.617958600000002,\"2851\":20.441892750000001,\"2852\":17.286510100000001,\"2853\":18.493159970000001,\"2854\":21.887738200000001,\"2855\":16.765374520000002,\"2856\":17.700234349999999,\"2857\":14.23312376,\"2858\":16.95690381,\"2859\":null,\"2860\":18.675158660000001,\"2861\":18.62220417,\"2862\":18.689274810000001,\"2863\":16.266066980000002,\"2864\":13.4038702,\"2865\":null,\"2866\":14.24178981,\"2867\":null,\"2868\":null,\"2869\":null,\"2870\":16.573989919999999,\"2871\":17.05162919,\"2872\":18.757501770000001,\"2873\":18.341242780000002,\"2874\":null,\"2875\":19.330650510000002,\"2876\":17.013114349999999,\"2877\":18.374350809999999,\"2878\":null,\"2879\":null,\"2880\":17.085034619999998,\"2881\":17.555754889999999,\"2882\":17.06274161,\"2883\":null,\"2884\":15.65321133,\"2885\":18.00664583,\"2886\":null,\"2887\":null,\"2888\":null,\"2889\":null,\"2890\":null,\"2891\":null,\"2892\":null,\"2893\":18.473502289999999,\"2894\":16.52930018,\"2895\":null,\"2896\":14.776497770000001,\"2897\":null,\"2898\":17.07173585,\"2899\":15.30749894,\"2900\":null,\"2901\":15.971725449999999,\"2902\":19.776656849999998,\"2903\":13.11597783,\"2904\":null,\"2905\":15.643274979999999,\"2906\":null,\"2907\":15.29037351,\"2908\":13.75995792,\"2909\":19.712079509999999,\"2910\":null,\"2911\":null,\"2912\":null,\"2913\":null,\"2914\":16.264140439999998,\"2915\":13.53587651,\"2916\":null,\"2917\":null,\"2918\":13.318893060000001,\"2919\":16.352111350000001,\"2920\":13.7336855,\"2921\":17.222593759999999,\"2922\":null,\"2923\":15.9989267,\"2924\":19.804545860000001,\"2925\":null,\"2926\":13.842815249999999,\"2927\":14.40352218,\"2928\":20.978244159999999,\"2929\":16.88532631,\"2930\":null,\"2931\":17.162129520000001,\"2932\":15.62837788,\"2933\":14.7526005,\"2934\":null,\"2935\":15.095057649999999,\"2936\":15.216092,\"2937\":null,\"2938\":17.999406650000001,\"2939\":18.713440800000001,\"2940\":null,\"2941\":null,\"2942\":null,\"2943\":null,\"2944\":16.405948760000001,\"2945\":16.23277191,\"2946\":16.564969999999999,\"2947\":15.23817762,\"2948\":null,\"2949\":17.389647709999998,\"2950\":12.445790239999999,\"2951\":17.618518600000002,\"2952\":14.738190250000001,\"2953\":17.36606871,\"2954\":null,\"2955\":null,\"2956\":18.822439580000001,\"2957\":16.948173529999998,\"2958\":17.466789370000001,\"2959\":null,\"2960\":16.323355490000001,\"2961\":18.136659770000001,\"2962\":13.322285819999999,\"2963\":15.33826552,\"2964\":null,\"2965\":17.5216256,\"2966\":15.50516311,\"2967\":null,\"2968\":null,\"2969\":null,\"2970\":15.861243460000001,\"2971\":21.57742503,\"2972\":16.406244010000002,\"2973\":16.589961030000001,\"2974\":22.170721910000001,\"2975\":null,\"2976\":15.289491119999999,\"2977\":null,\"2978\":13.318893060000001,\"2979\":15.42237695,\"2980\":14.94366894,\"2981\":15.20390834,\"2982\":17.094064729999999,\"2983\":17.67931969,\"2984\":null,\"2985\":15.38080047,\"2986\":null,\"2987\":13.83243828,\"2988\":18.03890711,\"2989\":null,\"2990\":null,\"2991\":17.488468520000001,\"2992\":17.601206999999999,\"2993\":null,\"2994\":null,\"2995\":null,\"2996\":16.775943130000002,\"2997\":16.515767790000002,\"2998\":17.322642770000002,\"2999\":17.071085780000001,\"3000\":17.438017049999999,\"3001\":17.759698490000002,\"3002\":17.83389215,\"3003\":19.457812440000001,\"3004\":null,\"3005\":19.47379136,\"3006\":20.085432900000001,\"3007\":17.107824130000001,\"3008\":15.606322840000001,\"3009\":20.333346280000001,\"3010\":21.03331244,\"3011\":16.280689519999999,\"3012\":18.536498439999999,\"3013\":16.454301940000001,\"3014\":18.6818226,\"3015\":null,\"3016\":16.3617913,\"3017\":16.322515729999999,\"3018\":15.1295479,\"3019\":16.015372190000001,\"3020\":17.68825176,\"3021\":null,\"3022\":15.529362709999999,\"3023\":null,\"3024\":15.82303415,\"3025\":13.14010848,\"3026\":15.679635599999999,\"3027\":15.45621961,\"3028\":15.042714650000001,\"3029\":null,\"3030\":null,\"3031\":16.227098170000001,\"3032\":null,\"3033\":15.453827329999999,\"3034\":13.87377502,\"3035\":16.56947473,\"3036\":17.668560790000001,\"3037\":15.389558320000001,\"3038\":21.634981509999999,\"3039\":17.928676719999999,\"3040\":16.37552496,\"3041\":20.03280492,\"3042\":21.92666075,\"3043\":15.29056231,\"3044\":null,\"3045\":null,\"3046\":13.64623374,\"3047\":15.540462209999999,\"3048\":19.769959450000002,\"3049\":18.043277610000001,\"3050\":18.132873570000001,\"3051\":null,\"3052\":19.745724119999998,\"3053\":22.085326330000001,\"3054\":null,\"3055\":16.687049869999999,\"3056\":17.870882550000001,\"3057\":20.722240639999999,\"3058\":null,\"3059\":null,\"3060\":20.27859531,\"3061\":17.112142810000002,\"3062\":15.00190506,\"3063\":15.18071057,\"3064\":null,\"3065\":17.64023371,\"3066\":17.411627580000001,\"3067\":15.22155676,\"3068\":15.64447987,\"3069\":null,\"3070\":null,\"3071\":19.54327683,\"3072\":17.231961340000002,\"3073\":16.64389311,\"3074\":15.86159883,\"3075\":null,\"3076\":15.75298068,\"3077\":null,\"3078\":null,\"3079\":null,\"3080\":15.835876089999999,\"3081\":null,\"3082\":null,\"3083\":16.175765080000001,\"3084\":15.486787270000001,\"3085\":15.76919345,\"3086\":null,\"3087\":16.470852520000001,\"3088\":null,\"3089\":14.93911056,\"3090\":14.22361014,\"3091\":17.158029689999999,\"3092\":null,\"3093\":null,\"3094\":15.937909510000001,\"3095\":null,\"3096\":18.29796837,\"3097\":17.730301740000002,\"3098\":19.30144159,\"3099\":20.95218376,\"3100\":13.09107333,\"3101\":19.945431419999998,\"3102\":19.435843949999999,\"3103\":18.808672009999999,\"3104\":21.477239610000002,\"3105\":null,\"3106\":18.33948303,\"3107\":20.74286863,\"3108\":15.871664109999999,\"3109\":13.84482628,\"3110\":null,\"3111\":null,\"3112\":17.590195439999999,\"3113\":16.17623429,\"3114\":17.456186949999999,\"3115\":25.558165630000001,\"3116\":19.838470439999998,\"3117\":22.73605925,\"3118\":15.773867600000001,\"3119\":null,\"3120\":16.624197760000001,\"3121\":null,\"3122\":14.16358385,\"3123\":17.081931560000001,\"3124\":16.989894530000001,\"3125\":18.26813039,\"3126\":17.73182061,\"3127\":null,\"3128\":null,\"3129\":19.440930040000001,\"3130\":18.627291889999999,\"3131\":15.27304986,\"3132\":null,\"3133\":null,\"3134\":15.92355952,\"3135\":null,\"3136\":null,\"3137\":null,\"3138\":18.60977003,\"3139\":18.775693329999999,\"3140\":20.634554949999998,\"3141\":17.75789047,\"3142\":16.734122190000001,\"3143\":15.90150294,\"3144\":20.6648821,\"3145\":15.22578214,\"3146\":16.220042920000001,\"3147\":16.37360395,\"3148\":15.27304986,\"3149\":18.102452530000001,\"3150\":null,\"3151\":13.695576839999999,\"3152\":17.96381315,\"3153\":12.71097466,\"3154\":19.372204920000002,\"3155\":18.237561939999999,\"3156\":11.76297681,\"3157\":null,\"3158\":null,\"3159\":null,\"3160\":null,\"3161\":21.191755659999998,\"3162\":16.646304910000001,\"3163\":null,\"3164\":17.994498660000001,\"3165\":null,\"3166\":13.029681399999999,\"3167\":null,\"3168\":16.666787469999999,\"3169\":17.87089628,\"3170\":null,\"3171\":null,\"3172\":null,\"3173\":14.82585345,\"3174\":null,\"3175\":null,\"3176\":null,\"3177\":null,\"3178\":15.34334977,\"3179\":17.21839211,\"3180\":18.19693187,\"3181\":17.08337856,\"3182\":19.49692422,\"3183\":null,\"3184\":null,\"3185\":null,\"3186\":null,\"3187\":14.788156280000001,\"3188\":null,\"3189\":null,\"3190\":null,\"3191\":15.84732751,\"3192\":19.68833368,\"3193\":16.96677107,\"3194\":11.943620940000001,\"3195\":17.429829680000001,\"3196\":19.532651439999999,\"3197\":18.636454319999999,\"3198\":21.923945450000002,\"3199\":18.279069369999998,\"3200\":16.305724640000001,\"3201\":null,\"3202\":null,\"3203\":null,\"3204\":null,\"3205\":18.864062239999999,\"3206\":19.040310250000001,\"3207\":null,\"3208\":16.954818509999999,\"3209\":19.014016290000001,\"3210\":17.739608629999999,\"3211\":18.583648740000001,\"3212\":16.34627472,\"3213\":16.529590979999998,\"3214\":20.760467909999999,\"3215\":18.220312509999999,\"3216\":16.2139092,\"3217\":19.6628747,\"3218\":20.420046360000001,\"3219\":16.45687977,\"3220\":17.40808548,\"3221\":18.827148619999999,\"3222\":14.84822395,\"3223\":19.65809561,\"3224\":15.45769533,\"3225\":19.20871197,\"3226\":18.738607770000002,\"3227\":null,\"3228\":null,\"3229\":19.45772887,\"3230\":null,\"3231\":18.966212559999999,\"3232\":18.17706896,\"3233\":20.716305559999999,\"3234\":19.580668419999998,\"3235\":null,\"3236\":19.04514412,\"3237\":null,\"3238\":18.201669679999998,\"3239\":16.179590839999999,\"3240\":null,\"3241\":null,\"3242\":null,\"3243\":null,\"3244\":null,\"3245\":null,\"3246\":null,\"3247\":17.445183539999999,\"3248\":15.79258544,\"3249\":16.025208330000002,\"3250\":18.424417349999999,\"3251\":null,\"3252\":15.356451720000001,\"3253\":17.814776269999999,\"3254\":19.01424905,\"3255\":15.17006299,\"3256\":16.945423219999999,\"3257\":13.52763777,\"3258\":15.591546060000001,\"3259\":null,\"3260\":17.583865930000002,\"3261\":11.77550754,\"3262\":null,\"3263\":19.021058180000001,\"3264\":19.095078539999999,\"3265\":16.224017280000002,\"3266\":19.399624580000001,\"3267\":null,\"3268\":null,\"3269\":15.83029795,\"3270\":null,\"3271\":16.262542539999998,\"3272\":14.07787338,\"3273\":null,\"3274\":null,\"3275\":16.385507199999999,\"3276\":14.74073534,\"3277\":null,\"3278\":null,\"3279\":17.644613979999999,\"3280\":null,\"3281\":14.64532505,\"3282\":14.7652885,\"3283\":17.696386990000001,\"3284\":17.67698085,\"3285\":14.754674250000001,\"3286\":17.40636508,\"3287\":17.077913989999999,\"3288\":18.427069159999998,\"3289\":null,\"3290\":17.49489161,\"3291\":17.796282080000001,\"3292\":null,\"3293\":15.24694539,\"3294\":17.824148300000001,\"3295\":23.576257590000001,\"3296\":16.009481300000001,\"3297\":15.803421739999999,\"3298\":16.393635790000001,\"3299\":16.83283883,\"3300\":16.365156880000001,\"3301\":18.40411099,\"3302\":17.22724032,\"3303\":16.739611629999999,\"3304\":16.804651,\"3305\":null,\"3306\":17.355965829999999,\"3307\":null,\"3308\":16.355311319999998,\"3309\":18.190009719999999,\"3310\":13.09629047,\"3311\":17.035459800000002,\"3312\":20.6623473,\"3313\":17.74876312,\"3314\":15.525274919999999,\"3315\":18.342813970000002,\"3316\":14.67802253,\"3317\":null,\"3318\":null,\"3319\":null,\"3320\":18.821653680000001,\"3321\":17.883816719999999,\"3322\":13.580440640000001,\"3323\":13.313308449999999,\"3324\":17.13588262,\"3325\":16.8513175,\"3326\":19.975195070000002,\"3327\":null,\"3328\":15.10432262,\"3329\":null,\"3330\":14.59282389,\"3331\":21.414480319999999,\"3332\":21.247614899999999,\"3333\":14.66657807,\"3334\":18.581905119999998,\"3335\":15.049550549999999,\"3336\":null,\"3337\":14.85854887,\"3338\":13.660220369999999,\"3339\":13.966893669999999,\"3340\":null,\"3341\":17.135560099999999,\"3342\":17.641817209999999,\"3343\":17.21440514,\"3344\":null,\"3345\":18.250327290000001,\"3346\":16.934441669999998,\"3347\":13.625437700000001,\"3348\":null,\"3349\":null,\"3350\":null,\"3351\":18.621431050000002,\"3352\":null,\"3353\":null,\"3354\":16.964541879999999,\"3355\":null,\"3356\":15.611261710000001,\"3357\":15.504924089999999,\"3358\":null,\"3359\":14.40555531,\"3360\":20.862834029999998,\"3361\":22.327302379999999,\"3362\":14.758683100000001,\"3363\":21.383140569999998,\"3364\":20.550572800000001,\"3365\":21.20209058,\"3366\":21.74960492,\"3367\":null,\"3368\":17.34246456,\"3369\":null,\"3370\":14.710736259999999,\"3371\":null,\"3372\":17.024189549999999,\"3373\":16.31702525,\"3374\":null,\"3375\":null,\"3376\":21.222946799999999,\"3377\":null,\"3378\":22.852851399999999,\"3379\":21.406053910000001,\"3380\":18.291077090000002,\"3381\":19.725883809999999,\"3382\":17.29689596,\"3383\":null,\"3384\":18.055996950000001,\"3385\":17.14316865,\"3386\":17.323408199999999,\"3387\":null,\"3388\":null,\"3389\":17.906571379999999,\"3390\":null,\"3391\":16.735362370000001,\"3392\":14.49757108,\"3393\":15.993152200000001,\"3394\":16.319495880000002,\"3395\":16.480393020000001,\"3396\":16.40001942,\"3397\":null,\"3398\":15.90343171,\"3399\":null,\"3400\":null,\"3401\":null,\"3402\":16.92402281,\"3403\":17.482802809999999,\"3404\":14.476204640000001,\"3405\":null,\"3406\":16.707662389999999,\"3407\":null,\"3408\":null,\"3409\":null,\"3410\":16.673491729999998,\"3411\":15.985713710000001,\"3412\":14.94378927,\"3413\":17.531439939999998,\"3414\":null,\"3415\":null,\"3416\":17.098297680000002,\"3417\":15.701402,\"3418\":14.163238679999999,\"3419\":18.73956416,\"3420\":16.304196390000001,\"3421\":17.60472966,\"3422\":null,\"3423\":null,\"3424\":17.033737670000001,\"3425\":18.161977480000001,\"3426\":null,\"3427\":20.223048429999999,\"3428\":16.82517884,\"3429\":20.203501679999999,\"3430\":17.085342560000001,\"3431\":null,\"3432\":19.44526046,\"3433\":null,\"3434\":15.06165955,\"3435\":null,\"3436\":null,\"3437\":16.472074880000001,\"3438\":18.614608830000002,\"3439\":17.258163239999998,\"3440\":15.357690099999999,\"3441\":null,\"3442\":15.66364007,\"3443\":15.70929274,\"3444\":17.543102569999998,\"3445\":15.57535522,\"3446\":15.698286319999999,\"3447\":14.483771129999999,\"3448\":null,\"3449\":null,\"3450\":null,\"3451\":null,\"3452\":null,\"3453\":null,\"3454\":null,\"3455\":null,\"3456\":null,\"3457\":null,\"3458\":null,\"3459\":19.63474441,\"3460\":null,\"3461\":14.00386123,\"3462\":15.34637291,\"3463\":null,\"3464\":null,\"3465\":null,\"3466\":null,\"3467\":15.20210496,\"3468\":null,\"3469\":null,\"3470\":20.485980479999998,\"3471\":14.184758199999999,\"3472\":null,\"3473\":null,\"3474\":null,\"3475\":15.835388010000001,\"3476\":15.34914601,\"3477\":17.271488430000002,\"3478\":null,\"3479\":null,\"3480\":17.9599668,\"3481\":17.00390823,\"3482\":null,\"3483\":null,\"3484\":15.86393932,\"3485\":19.975515380000001,\"3486\":null,\"3487\":null,\"3488\":null,\"3489\":null,\"3490\":15.66805194,\"3491\":null,\"3492\":16.01175692,\"3493\":17.684523729999999,\"3494\":null,\"3495\":16.983002280000001,\"3496\":null,\"3497\":16.67292686,\"3498\":15.17272475,\"3499\":15.166579390000001,\"3500\":18.46651219,\"3501\":null,\"3502\":15.81246462,\"3503\":14.23993804,\"3504\":17.304273179999999,\"3505\":15.067166739999999,\"3506\":16.30194041,\"3507\":19.542969280000001,\"3508\":19.495825499999999,\"3509\":17.6173289,\"3510\":14.61019992,\"3511\":null,\"3512\":16.45486507,\"3513\":17.510640859999999,\"3514\":null,\"3515\":null,\"3516\":null,\"3517\":null,\"3518\":null,\"3519\":null,\"3520\":null,\"3521\":18.907957880000002,\"3522\":18.404306099999999,\"3523\":16.14193418,\"3524\":null,\"3525\":15.06737493,\"3526\":17.533411529999999,\"3527\":13.76120899,\"3528\":18.373683230000001,\"3529\":null,\"3530\":19.266993200000002,\"3531\":16.858782860000002,\"3532\":16.011171099999999,\"3533\":13.318893060000001,\"3534\":16.14035428,\"3535\":17.83077758,\"3536\":16.828944450000002,\"3537\":18.268625539999999,\"3538\":17.696450410000001,\"3539\":16.80745349,\"3540\":17.002605890000002,\"3541\":null,\"3542\":null,\"3543\":19.138714669999999,\"3544\":null,\"3545\":null,\"3546\":null,\"3547\":null,\"3548\":17.16544601,\"3549\":20.427506820000001,\"3550\":13.037748430000001,\"3551\":13.018328820000001,\"3552\":null,\"3553\":null,\"3554\":null,\"3555\":15.64565529,\"3556\":null,\"3557\":19.084329570000001,\"3558\":17.56379094,\"3559\":15.33769532,\"3560\":16.46429959,\"3561\":17.452230620000002,\"3562\":null,\"3563\":null,\"3564\":null,\"3565\":15.75543978,\"3566\":19.57516562,\"3567\":16.353264859999999,\"3568\":19.218974469999999,\"3569\":16.584765440000002,\"3570\":null,\"3571\":null,\"3572\":15.560617130000001,\"3573\":13.318893060000001,\"3574\":16.108155,\"3575\":null,\"3576\":null,\"3577\":null,\"3578\":13.16151325,\"3579\":null,\"3580\":null,\"3581\":null,\"3582\":16.619256409999998,\"3583\":13.318893060000001,\"3584\":null,\"3585\":null,\"3586\":15.53075048,\"3587\":null,\"3588\":15.95623563,\"3589\":null,\"3590\":null,\"3591\":null,\"3592\":null,\"3593\":null,\"3594\":null,\"3595\":null,\"3596\":12.920826959999999,\"3597\":15.86151643,\"3598\":16.4855555,\"3599\":13.39549787,\"3600\":null,\"3601\":null,\"3602\":null,\"3603\":null,\"3604\":null,\"3605\":null,\"3606\":null,\"3607\":13.138106990000001,\"3608\":null,\"3609\":null,\"3610\":null,\"3611\":null,\"3612\":null,\"3613\":14.119021050000001,\"3614\":null,\"3615\":null,\"3616\":null,\"3617\":null,\"3618\":null,\"3619\":null,\"3620\":null,\"3621\":null,\"3622\":null,\"3623\":null,\"3624\":null,\"3625\":null,\"3626\":null,\"3627\":null,\"3628\":14.304316869999999,\"3629\":null,\"3630\":null,\"3631\":16.693034910000002,\"3632\":null,\"3633\":14.01702326,\"3634\":14.241134629999999,\"3635\":15.69015291,\"3636\":17.169197189999998,\"3637\":15.256396369999999,\"3638\":null,\"3639\":null,\"3640\":null,\"3641\":null,\"3642\":null,\"3643\":null,\"3644\":null,\"3645\":null,\"3646\":12.602720700000001,\"3647\":12.95069552,\"3648\":null,\"3649\":15.33642758,\"3650\":15.72933218,\"3651\":19.27150653,\"3652\":22.675467749999999,\"3653\":19.00347683,\"3654\":21.909033789999999,\"3655\":19.92657183,\"3656\":null,\"3657\":null,\"3658\":22.124558570000001,\"3659\":null,\"3660\":null,\"3661\":null,\"3662\":null,\"3663\":null,\"3664\":null,\"3665\":null,\"3666\":null,\"3667\":null,\"3668\":null,\"3669\":null,\"3670\":null,\"3671\":18.149405300000002,\"3672\":20.152481760000001,\"3673\":17.397811950000001,\"3674\":18.85439959,\"3675\":null,\"3676\":null,\"3677\":13.397806470000001,\"3678\":18.295846409999999,\"3679\":17.003538840000001,\"3680\":null,\"3681\":15.911163930000001,\"3682\":null,\"3683\":null,\"3684\":null,\"3685\":null,\"3686\":null,\"3687\":null,\"3688\":null,\"3689\":15.132315869999999,\"3690\":null,\"3691\":23.876407910000001,\"3692\":18.23256469,\"3693\":18.214169729999998,\"3694\":null,\"3695\":13.928550230000001,\"3696\":null,\"3697\":null,\"3698\":18.466262610000001,\"3699\":17.139366809999999,\"3700\":17.727645079999998,\"3701\":16.747197419999999,\"3702\":15.62551916,\"3703\":19.537895420000002,\"3704\":null,\"3705\":null,\"3706\":18.6809197,\"3707\":17.49851542,\"3708\":null,\"3709\":18.463711270000001,\"3710\":null,\"3711\":18.769826850000001,\"3712\":16.746248909999998,\"3713\":19.405312210000002,\"3714\":null,\"3715\":17.327951939999998,\"3716\":16.31112779,\"3717\":14.05319628,\"3718\":null,\"3719\":null,\"3720\":null,\"3721\":null,\"3722\":null,\"3723\":null,\"3724\":16.25543218,\"3725\":18.87801674,\"3726\":19.164979039999999,\"3727\":16.209300580000001,\"3728\":20.036588099999999,\"3729\":null,\"3730\":16.687048260000001,\"3731\":19.551975639999998,\"3732\":15.355656270000001,\"3733\":11.36283944,\"3734\":17.42073117,\"3735\":18.30975016,\"3736\":null,\"3737\":17.36070805,\"3738\":18.28559143,\"3739\":22.531438619999999,\"3740\":21.64260286,\"3741\":19.728073810000002,\"3742\":null,\"3743\":16.127709299999999,\"3744\":15.82262375,\"3745\":16.60634705,\"3746\":19.340488100000002,\"3747\":null,\"3748\":18.43540445,\"3749\":18.49471986,\"3750\":20.131611289999999,\"3751\":16.67892281,\"3752\":17.03201902,\"3753\":17.791967199999998,\"3754\":15.454107240000001,\"3755\":null,\"3756\":14.39615336,\"3757\":16.319092080000001,\"3758\":14.74537831,\"3759\":null,\"3760\":null,\"3761\":null,\"3762\":null,\"3763\":19.751254660000001,\"3764\":13.318893060000001,\"3765\":20.47336993,\"3766\":17.717864389999999,\"3767\":19.606931029999998,\"3768\":20.85342915,\"3769\":18.715624770000002,\"3770\":19.592878890000002,\"3771\":16.369422400000001,\"3772\":16.455221380000001,\"3773\":19.239565469999999,\"3774\":null,\"3775\":17.797702529999999,\"3776\":15.76163932,\"3777\":null,\"3778\":23.693454620000001,\"3779\":22.213041870000001,\"3780\":19.45420185,\"3781\":17.984829730000001,\"3782\":null,\"3783\":18.602511119999999,\"3784\":17.298117529999999,\"3785\":null,\"3786\":17.35668433,\"3787\":null,\"3788\":null,\"3789\":19.382106740000001,\"3790\":null,\"3791\":18.041905100000001,\"3792\":22.954988419999999,\"3793\":20.706620319999999,\"3794\":null,\"3795\":20.616105610000002,\"3796\":16.830074719999999,\"3797\":18.362507520000001,\"3798\":21.45360587,\"3799\":null,\"3800\":20.784040869999998,\"3801\":null,\"3802\":19.096980989999999,\"3803\":19.56331028,\"3804\":15.509945739999999,\"3805\":null,\"3806\":19.86677984,\"3807\":null,\"3808\":15.84231445,\"3809\":null,\"3810\":19.051651499999998,\"3811\":null,\"3812\":20.100850600000001,\"3813\":19.744530009999998,\"3814\":20.6492991,\"3815\":18.12671576,\"3816\":20.87696292,\"3817\":18.033811239999999,\"3818\":21.11197336,\"3819\":17.715027160000002,\"3820\":16.21524908,\"3821\":18.182072990000002,\"3822\":null,\"3823\":18.20873495,\"3824\":20.179358709999999,\"3825\":16.282137219999999,\"3826\":18.586034479999999,\"3827\":24.129434499999999,\"3828\":13.318893060000001,\"3829\":16.107065370000001,\"3830\":16.14309901,\"3831\":null,\"3832\":17.477786460000001,\"3833\":15.7347319,\"3834\":17.56749314,\"3835\":18.902868519999998,\"3836\":null,\"3837\":16.575926859999999,\"3838\":null,\"3839\":null,\"3840\":18.063322280000001,\"3841\":15.84072623,\"3842\":null,\"3843\":null,\"3844\":null,\"3845\":null,\"3846\":null,\"3847\":17.255930029999998,\"3848\":null,\"3849\":null,\"3850\":null,\"3851\":null,\"3852\":null,\"3853\":null,\"3854\":null,\"3855\":null,\"3856\":null,\"3857\":null,\"3858\":13.738895790000001,\"3859\":null,\"3860\":null,\"3861\":null,\"3862\":null,\"3863\":null,\"3864\":null,\"3865\":null,\"3866\":null,\"3867\":15.59799881,\"3868\":null,\"3869\":null,\"3870\":19.115321779999999,\"3871\":null,\"3872\":null,\"3873\":null,\"3874\":null,\"3875\":null,\"3876\":null,\"3877\":null,\"3878\":null,\"3879\":null,\"3880\":null,\"3881\":null,\"3882\":14.93519214,\"3883\":null,\"3884\":11.89828228,\"3885\":null,\"3886\":null,\"3887\":null,\"3888\":null,\"3889\":null,\"3890\":null,\"3891\":null,\"3892\":null,\"3893\":18.047770620000001,\"3894\":18.13503725,\"3895\":null,\"3896\":null,\"3897\":19.218575919999999,\"3898\":null,\"3899\":15.287423159999999,\"3900\":null,\"3901\":15.244614009999999,\"3902\":15.55176101,\"3903\":16.731255749999999,\"3904\":17.001876670000001,\"3905\":16.889905070000001,\"3906\":18.849219720000001,\"3907\":20.10047359,\"3908\":21.034539460000001,\"3909\":20.399127289999999,\"3910\":18.738907480000002,\"3911\":null,\"3912\":null,\"3913\":null,\"3914\":14.913624759999999,\"3915\":15.24617585,\"3916\":null,\"3917\":null,\"3918\":16.47839956,\"3919\":18.614615430000001,\"3920\":null,\"3921\":16.178415050000002,\"3922\":null,\"3923\":17.249942069999999,\"3924\":17.57154538,\"3925\":17.0875989,\"3926\":16.353733980000001,\"3927\":17.238686250000001,\"3928\":18.11040062,\"3929\":18.59809409,\"3930\":null,\"3931\":null,\"3932\":null,\"3933\":13.91111223,\"3934\":14.37073142,\"3935\":null,\"3936\":14.814950700000001,\"3937\":17.35911106,\"3938\":19.141673669999999,\"3939\":14.738211700000001,\"3940\":17.603841200000002,\"3941\":13.33713904,\"3942\":17.25201895,\"3943\":17.687307610000001,\"3944\":null,\"3945\":null,\"3946\":16.051903320000001,\"3947\":16.152301520000002,\"3948\":16.824339179999999,\"3949\":18.508984439999999,\"3950\":18.397118200000001,\"3951\":17.70188302,\"3952\":null,\"3953\":16.085146219999999,\"3954\":null,\"3955\":null,\"3956\":15.063162070000001,\"3957\":17.229068389999998,\"3958\":18.180846280000001,\"3959\":17.372564199999999,\"3960\":null,\"3961\":18.406247629999999,\"3962\":17.093384279999999,\"3963\":null,\"3964\":19.362444929999999,\"3965\":18.160334519999999,\"3966\":null,\"3967\":19.151194019999998,\"3968\":21.72579679,\"3969\":18.570448679999998,\"3970\":14.68246725,\"3971\":15.941661399999999,\"3972\":17.548967789999999,\"3973\":15.555460289999999,\"3974\":null,\"3975\":null,\"3976\":22.49194464,\"3977\":18.972462879999998,\"3978\":null,\"3979\":null,\"3980\":19.6172386,\"3981\":17.633329889999999,\"3982\":20.04139442,\"3983\":18.051204370000001,\"3984\":null,\"3985\":15.318017790000001,\"3986\":17.34810714,\"3987\":null,\"3988\":null,\"3989\":null,\"3990\":16.045690199999999,\"3991\":16.16779945,\"3992\":null,\"3993\":16.744780039999998,\"3994\":21.251223280000001,\"3995\":14.59136983,\"3996\":null,\"3997\":null,\"3998\":21.93594148,\"3999\":15.199543950000001,\"4000\":16.360285000000001,\"4001\":17.980850400000001,\"4002\":19.118354620000002,\"4003\":15.9631721,\"4004\":16.31526298,\"4005\":20.446819229999999,\"4006\":17.967583099999999,\"4007\":20.40725432,\"4008\":16.29448524,\"4009\":16.48021331,\"4010\":13.35686011,\"4011\":null,\"4012\":19.780844510000001,\"4013\":18.05964518,\"4014\":null,\"4015\":20.262178720000001,\"4016\":24.08456344,\"4017\":17.610621460000001,\"4018\":null,\"4019\":15.266547689999999,\"4020\":15.798032409999999,\"4021\":null,\"4022\":null,\"4023\":20.464923729999999,\"4024\":null,\"4025\":16.69664349,\"4026\":18.33172424,\"4027\":null,\"4028\":14.952199739999999,\"4029\":null,\"4030\":16.54208109,\"4031\":18.27338756,\"4032\":17.564686269999999,\"4033\":15.941671469999999,\"4034\":17.40131422,\"4035\":20.600381299999999,\"4036\":17.078003630000001,\"4037\":19.114958959999999,\"4038\":null,\"4039\":null,\"4040\":null,\"4041\":null,\"4042\":null,\"4043\":14.181220809999999,\"4044\":15.67781441,\"4045\":12.77550504,\"4046\":17.673582759999999,\"4047\":20.521199200000002,\"4048\":21.1121351,\"4049\":16.697722800000001,\"4050\":14.921788299999999,\"4051\":14.83296427,\"4052\":17.276395170000001,\"4053\":16.556990590000002,\"4054\":22.061118579999999,\"4055\":null,\"4056\":19.784000280000001,\"4057\":16.39590394,\"4058\":17.826100530000002,\"4059\":null,\"4060\":16.950757880000001,\"4061\":16.67353086,\"4062\":null,\"4063\":18.083736770000002,\"4064\":15.178165480000001,\"4065\":null,\"4066\":null,\"4067\":15.851133600000001,\"4068\":19.135271540000002,\"4069\":20.679444749999998,\"4070\":17.992030849999999,\"4071\":null,\"4072\":18.0996132,\"4073\":null,\"4074\":17.388694210000001,\"4075\":null,\"4076\":null,\"4077\":19.66243094,\"4078\":18.831593730000002,\"4079\":18.162406659999998,\"4080\":16.975551020000001,\"4081\":null,\"4082\":null,\"4083\":null,\"4084\":14.96320982,\"4085\":19.221622880000002,\"4086\":null,\"4087\":18.61953046,\"4088\":23.012339140000002,\"4089\":null,\"4090\":null,\"4091\":20.390455459999998,\"4092\":null,\"4093\":null,\"4094\":18.679890220000001,\"4095\":14.69862269,\"4096\":19.697979060000002,\"4097\":17.787537520000001,\"4098\":14.97867381,\"4099\":17.17516526,\"4100\":17.143371439999999,\"4101\":17.222667829999999,\"4102\":14.895579100000001,\"4103\":20.345943810000001,\"4104\":16.33786748,\"4105\":20.00232922,\"4106\":16.126503629999998,\"4107\":null,\"4108\":18.853425349999998,\"4109\":17.321650200000001,\"4110\":17.255686919999999,\"4111\":17.662985720000002,\"4112\":17.260188110000001,\"4113\":16.10538506,\"4114\":null,\"4115\":16.48771661,\"4116\":16.972548159999999,\"4117\":18.96240749,\"4118\":20.100658150000001,\"4119\":18.062144249999999,\"4120\":14.048197699999999,\"4121\":null,\"4122\":17.762924739999999,\"4123\":18.16750399,\"4124\":14.52633994,\"4125\":17.904526199999999,\"4126\":17.524023629999998,\"4127\":null,\"4128\":null,\"4129\":16.409751530000001,\"4130\":17.74255376,\"4131\":18.019596050000001,\"4132\":18.35999602,\"4133\":16.996046710000002,\"4134\":null,\"4135\":null,\"4136\":null,\"4137\":18.636296810000001,\"4138\":17.6384233,\"4139\":13.318893060000001,\"4140\":17.081608660000001,\"4141\":18.658215349999999,\"4142\":16.761535590000001,\"4143\":19.44004499,\"4144\":17.833821010000001,\"4145\":16.21158707,\"4146\":19.4121281,\"4147\":14.7685193,\"4148\":19.93892933,\"4149\":14.739389409999999,\"4150\":null,\"4151\":null,\"4152\":null,\"4153\":null,\"4154\":null,\"4155\":14.20856616,\"4156\":15.62054534,\"4157\":16.214026610000001,\"4158\":20.43048731,\"4159\":20.41150601,\"4160\":19.848972589999999,\"4161\":19.001491590000001,\"4162\":null,\"4163\":null,\"4164\":null,\"4165\":18.041110379999999,\"4166\":17.324659440000001,\"4167\":17.487228460000001,\"4168\":null,\"4169\":null,\"4170\":16.50994936,\"4171\":null,\"4172\":null,\"4173\":null,\"4174\":18.784640660000001,\"4175\":14.87318505,\"4176\":17.573244089999999,\"4177\":null,\"4178\":null,\"4179\":null,\"4180\":17.28996931,\"4181\":null,\"4182\":18.7261205,\"4183\":17.606877520000001,\"4184\":15.73558856,\"4185\":17.079425659999998,\"4186\":15.460499260000001,\"4187\":null,\"4188\":null,\"4189\":null,\"4190\":17.361289639999999,\"4191\":null,\"4192\":null,\"4193\":null,\"4194\":null,\"4195\":20.734507130000001,\"4196\":16.15059286,\"4197\":null,\"4198\":null,\"4199\":13.318893060000001,\"4200\":15.48576824,\"4201\":15.27540394,\"4202\":null,\"4203\":18.292706679999998,\"4204\":null,\"4205\":25.148166939999999,\"4206\":18.57589741,\"4207\":21.081055500000002,\"4208\":22.264492700000002,\"4209\":20.019236939999999,\"4210\":18.340973640000001,\"4211\":19.467708999999999,\"4212\":20.82316222,\"4213\":17.942772569999999,\"4214\":19.94394621,\"4215\":19.849594440000001,\"4216\":19.1684953,\"4217\":16.512764449999999,\"4218\":null,\"4219\":21.268369100000001,\"4220\":18.500432750000002,\"4221\":17.01494125,\"4222\":18.398129619999999,\"4223\":17.618381790000001,\"4224\":19.829868009999998,\"4225\":null,\"4226\":20.550736350000001,\"4227\":null,\"4228\":14.37021758,\"4229\":16.646808100000001,\"4230\":null,\"4231\":null,\"4232\":16.418445519999999,\"4233\":null,\"4234\":null,\"4235\":17.680090490000001,\"4236\":null,\"4237\":21.93926738,\"4238\":17.462765059999999,\"4239\":null,\"4240\":17.341705180000002,\"4241\":null,\"4242\":17.18715448,\"4243\":19.16387422,\"4244\":19.01006726,\"4245\":null,\"4246\":17.990560179999999,\"4247\":23.920281639999999,\"4248\":16.20163076,\"4249\":17.796421179999999,\"4250\":null,\"4251\":17.42836578,\"4252\":15.005414269999999,\"4253\":18.319818229999999,\"4254\":null,\"4255\":20.005634180000001,\"4256\":20.472147320000001,\"4257\":13.35434729,\"4258\":18.606693239999998,\"4259\":null,\"4260\":19.41209521,\"4261\":20.591759459999999,\"4262\":15.362850010000001,\"4263\":19.90911698,\"4264\":15.69082104,\"4265\":16.646164989999999,\"4266\":15.76815816,\"4267\":14.115769569999999,\"4268\":16.1366829,\"4269\":14.36952743,\"4270\":null,\"4271\":22.449590239999999,\"4272\":24.1656637,\"4273\":12.997805189999999,\"4274\":null,\"4275\":null,\"4276\":null,\"4277\":17.100917419999998,\"4278\":14.72828165,\"4279\":null,\"4280\":17.93438286,\"4281\":17.341593240000002,\"4282\":null,\"4283\":16.368858899999999,\"4284\":18.06841579,\"4285\":18.887638330000002,\"4286\":22.433425700000001,\"4287\":20.209731980000001,\"4288\":15.983074589999999,\"4289\":null,\"4290\":16.10691735,\"4291\":null,\"4292\":13.85001074,\"4293\":null,\"4294\":15.504804399999999,\"4295\":null,\"4296\":23.134442530000001,\"4297\":20.389754159999999,\"4298\":15.985747030000001,\"4299\":16.185159039999998,\"4300\":18.317944199999999,\"4301\":19.49735081,\"4302\":20.366228719999999,\"4303\":19.668528089999999,\"4304\":19.868354910000001,\"4305\":null,\"4306\":16.923558079999999,\"4307\":18.0664221,\"4308\":19.016980839999999,\"4309\":14.38889818,\"4310\":18.158480040000001,\"4311\":null,\"4312\":14.92120341,\"4313\":17.668263379999999,\"4314\":17.359678800000001,\"4315\":null,\"4316\":null,\"4317\":20.141725919999999,\"4318\":18.62483533,\"4319\":18.298461209999999,\"4320\":null,\"4321\":19.420602980000002,\"4322\":17.920811230000002,\"4323\":null,\"4324\":19.571141650000001,\"4325\":null,\"4326\":null,\"4327\":null,\"4328\":22.30874991,\"4329\":null,\"4330\":17.184906829999999,\"4331\":19.41810516,\"4332\":20.957709990000002,\"4333\":null,\"4334\":null,\"4335\":16.094572809999999,\"4336\":null,\"4337\":18.00508546,\"4338\":20.43204175,\"4339\":17.5322879,\"4340\":null,\"4341\":null,\"4342\":18.109142169999998,\"4343\":18.818103749999999,\"4344\":null,\"4345\":null,\"4346\":null,\"4347\":null,\"4348\":14.8484137,\"4349\":20.293992419999999,\"4350\":null,\"4351\":18.030045350000002,\"4352\":19.067740140000002,\"4353\":20.92512301,\"4354\":18.543850460000002,\"4355\":18.312009159999999,\"4356\":16.90833267,\"4357\":null,\"4358\":null,\"4359\":null,\"4360\":null,\"4361\":null,\"4362\":null,\"4363\":null,\"4364\":16.700975450000001,\"4365\":null,\"4366\":null,\"4367\":null,\"4368\":null,\"4369\":19.836471370000002,\"4370\":16.198426309999999,\"4371\":20.089284920000001,\"4372\":19.917525040000001,\"4373\":17.143911200000002,\"4374\":16.92945726,\"4375\":16.93745212,\"4376\":17.912944400000001,\"4377\":20.902776880000001,\"4378\":21.279677419999999,\"4379\":25.092244319999999,\"4380\":17.281033149999999,\"4381\":18.87547567,\"4382\":null,\"4383\":21.805659009999999,\"4384\":null,\"4385\":23.800456560000001,\"4386\":null,\"4387\":19.962602530000002,\"4388\":18.237113650000001,\"4389\":18.205750729999998,\"4390\":null,\"4391\":17.43071492,\"4392\":16.008424260000002,\"4393\":null,\"4394\":17.028488329999998,\"4395\":17.61634084,\"4396\":null,\"4397\":15.818894200000001,\"4398\":19.702267450000001,\"4399\":17.068214869999998,\"4400\":16.21467831,\"4401\":15.439971849999999,\"4402\":15.669500299999999,\"4403\":null,\"4404\":14.88635361,\"4405\":null,\"4406\":14.40019494,\"4407\":null,\"4408\":null,\"4409\":null,\"4410\":15.814398799999999,\"4411\":17.663821460000001,\"4412\":16.457457940000001,\"4413\":16.27118213,\"4414\":13.83575761,\"4415\":16.215296299999999,\"4416\":23.022202459999999,\"4417\":16.564753020000001,\"4418\":16.445334840000001,\"4419\":16.86811089,\"4420\":16.139415100000001,\"4421\":17.796728290000001,\"4422\":14.10415251,\"4423\":17.261927539999998,\"4424\":13.320768940000001,\"4425\":null,\"4426\":15.327699969999999,\"4427\":null,\"4428\":null,\"4429\":null,\"4430\":null,\"4431\":16.368817580000002,\"4432\":16.080359399999999,\"4433\":15.35856688,\"4434\":16.446356380000001,\"4435\":18.399092079999999,\"4436\":15.103026679999999,\"4437\":18.47242434,\"4438\":18.934902189999999,\"4439\":19.333238340000001,\"4440\":null,\"4441\":null,\"4442\":null,\"4443\":null,\"4444\":13.318893060000001,\"4445\":null,\"4446\":null,\"4447\":null,\"4448\":15.623245130000001,\"4449\":null,\"4450\":null,\"4451\":null,\"4452\":21.076114839999999,\"4453\":18.745497060000002,\"4454\":16.507682190000001,\"4455\":19.640642419999999,\"4456\":13.181279630000001,\"4457\":17.759967190000001,\"4458\":19.158411699999998,\"4459\":15.17876308,\"4460\":17.228545159999999,\"4461\":17.848765530000001,\"4462\":15.056798990000001,\"4463\":15.771770549999999,\"4464\":14.58173796,\"4465\":18.3645307,\"4466\":null,\"4467\":null,\"4468\":15.67065846,\"4469\":15.92878958,\"4470\":19.114918790000001,\"4471\":null,\"4472\":21.304704470000001,\"4473\":17.913459069999998,\"4474\":17.77581485,\"4475\":12.600947379999999,\"4476\":null,\"4477\":13.77048825,\"4478\":10.436282220000001,\"4479\":null,\"4480\":20.810849940000001,\"4481\":22.906937209999999,\"4482\":null,\"4483\":16.203125889999999,\"4484\":21.43631894,\"4485\":16.715326180000002,\"4486\":14.85524652,\"4487\":null,\"4488\":19.572737450000002,\"4489\":13.318893060000001,\"4490\":null,\"4491\":null,\"4492\":20.058807259999998,\"4493\":19.198890930000001,\"4494\":null,\"4495\":null,\"4496\":15.03649952,\"4497\":15.16017225,\"4498\":19.876260779999999,\"4499\":18.359652749999999,\"4500\":16.29126582,\"4501\":18.774705390000001,\"4502\":null,\"4503\":16.862565050000001,\"4504\":21.6815246,\"4505\":16.86319129,\"4506\":18.306219819999999,\"4507\":16.56607034,\"4508\":15.091060629999999,\"4509\":14.307644120000001,\"4510\":null,\"4511\":null,\"4512\":null,\"4513\":null,\"4514\":20.12111208,\"4515\":18.59852455,\"4516\":17.222519930000001,\"4517\":13.722164599999999,\"4518\":16.236395399999999,\"4519\":17.25471031,\"4520\":17.631055539999998,\"4521\":null,\"4522\":null,\"4523\":null,\"4524\":16.46517673,\"4525\":17.526816109999999,\"4526\":21.304668280000001,\"4527\":null,\"4528\":null,\"4529\":14.11678974,\"4530\":null,\"4531\":12.30266666,\"4532\":null,\"4533\":null,\"4534\":13.155468580000001,\"4535\":null,\"4536\":18.083984990000001,\"4537\":16.342174310000001,\"4538\":18.867292880000001,\"4539\":16.40717853,\"4540\":16.281638749999999,\"4541\":null,\"4542\":16.355341559999999,\"4543\":null,\"4544\":20.091730479999999,\"4545\":16.541010440000001,\"4546\":15.883561650000001,\"4547\":20.316471530000001,\"4548\":null,\"4549\":null,\"4550\":17.825067430000001,\"4551\":null,\"4552\":null,\"4553\":18.394431279999999,\"4554\":13.808359579999999,\"4555\":null,\"4556\":null,\"4557\":null,\"4558\":null,\"4559\":17.732967129999999,\"4560\":13.976531960000001,\"4561\":16.02374146,\"4562\":19.866678,\"4563\":17.590973389999998,\"4564\":19.09970539,\"4565\":21.504433970000001,\"4566\":19.562884270000001,\"4567\":19.00229513,\"4568\":16.60615057,\"4569\":18.180674570000001,\"4570\":19.366358120000001,\"4571\":16.89930086,\"4572\":16.656260799999998,\"4573\":18.512556839999998,\"4574\":15.24186752,\"4575\":null,\"4576\":19.570298910000002,\"4577\":17.116098699999998,\"4578\":17.936300549999999,\"4579\":17.748037549999999,\"4580\":17.480470279999999,\"4581\":16.705364339999999,\"4582\":17.309967619999998,\"4583\":17.77320439,\"4584\":17.384886909999999,\"4585\":14.01427406,\"4586\":18.688026799999999,\"4587\":16.24697102,\"4588\":19.27314947,\"4589\":16.88876878,\"4590\":16.284507980000001,\"4591\":15.205023779999999,\"4592\":null,\"4593\":18.117780459999999,\"4594\":18.544639449999998,\"4595\":18.295562360000002,\"4596\":15.64089091,\"4597\":13.52433371,\"4598\":18.533154870000001,\"4599\":17.78994878,\"4600\":15.86650854,\"4601\":15.9073644,\"4602\":null,\"4603\":null,\"4604\":null,\"4605\":null,\"4606\":null,\"4607\":null,\"4608\":null,\"4609\":19.084704890000001,\"4610\":18.570972449999999,\"4611\":16.002612979999999,\"4612\":18.7803547,\"4613\":18.076835200000001,\"4614\":17.937079390000001,\"4615\":null,\"4616\":19.952354410000002,\"4617\":16.62298607,\"4618\":14.239979249999999,\"4619\":16.765690899999999,\"4620\":18.09205983,\"4621\":null,\"4622\":17.936754669999999,\"4623\":17.72704645,\"4624\":null,\"4625\":21.417080670000001,\"4626\":19.392520359999999,\"4627\":13.318893060000001,\"4628\":20.543221119999998,\"4629\":18.63351351,\"4630\":15.41223141,\"4631\":null,\"4632\":19.178078320000001,\"4633\":17.695092949999999,\"4634\":17.634854480000001,\"4635\":18.32181851,\"4636\":18.502342160000001,\"4637\":20.23112282,\"4638\":17.25783684,\"4639\":15.366049050000001,\"4640\":null,\"4641\":null,\"4642\":19.4453818,\"4643\":null,\"4644\":null,\"4645\":19.436853930000002,\"4646\":null,\"4647\":21.19864578,\"4648\":20.067115950000002,\"4649\":20.656810419999999,\"4650\":16.47666315,\"4651\":null,\"4652\":18.5545388,\"4653\":15.896310420000001,\"4654\":14.80093433,\"4655\":19.055895750000001,\"4656\":null,\"4657\":null,\"4658\":18.56618744,\"4659\":16.331760389999999,\"4660\":18.474234289999998,\"4661\":18.425108550000001,\"4662\":null,\"4663\":13.08288243,\"4664\":20.40302968,\"4665\":16.890369,\"4666\":19.915899159999999,\"4667\":20.591129169999998,\"4668\":18.31017816,\"4669\":17.090123550000001,\"4670\":17.711566749999999,\"4671\":19.03825243,\"4672\":14.85529419,\"4673\":16.775580690000002,\"4674\":20.534504980000001,\"4675\":15.147814629999999,\"4676\":18.441437069999999,\"4677\":18.486927349999998,\"4678\":18.237801090000001,\"4679\":19.371744870000001,\"4680\":15.16694566,\"4681\":16.082424929999998,\"4682\":null,\"4683\":18.472777319999999,\"4684\":16.62480884,\"4685\":null,\"4686\":null,\"4687\":19.648832330000001,\"4688\":18.638695330000001,\"4689\":null,\"4690\":null,\"4691\":17.970726450000001,\"4692\":17.698850270000001,\"4693\":18.263432989999998,\"4694\":15.36305018,\"4695\":12.63005031,\"4696\":null,\"4697\":23.641106969999999,\"4698\":20.910218910000001,\"4699\":19.527943130000001,\"4700\":17.993793180000001,\"4701\":21.17621836,\"4702\":22.829195760000001,\"4703\":null,\"4704\":null,\"4705\":null,\"4706\":21.17813628,\"4707\":16.484085780000001,\"4708\":18.245846629999999,\"4709\":19.377620570000001,\"4710\":18.765081639999998,\"4711\":null,\"4712\":14.68642303,\"4713\":16.866851050000001,\"4714\":17.37679713,\"4715\":17.873123830000001,\"4716\":18.69412638,\"4717\":16.341475979999998,\"4718\":18.351602880000002,\"4719\":null,\"4720\":16.45436729,\"4721\":19.145161869999999,\"4722\":null,\"4723\":17.68442563,\"4724\":null,\"4725\":13.84428273,\"4726\":23.546467740000001,\"4727\":17.854770940000002,\"4728\":13.299177159999999,\"4729\":21.431593450000001,\"4730\":16.787766699999999,\"4731\":19.047333689999999,\"4732\":17.1890891,\"4733\":null,\"4734\":16.55043474,\"4735\":16.788065320000001,\"4736\":null,\"4737\":15.31375779,\"4738\":16.345629890000001,\"4739\":16.870990890000002,\"4740\":20.30670683,\"4741\":18.221559729999999,\"4742\":19.222413039999999,\"4743\":16.859881120000001,\"4744\":18.860008400000002,\"4745\":15.988615080000001,\"4746\":19.617852320000001,\"4747\":18.921469049999999,\"4748\":16.054491129999999,\"4749\":18.85791102,\"4750\":20.267420950000002,\"4751\":19.77552889,\"4752\":18.426133,\"4753\":19.85920295,\"4754\":18.88914377,\"4755\":19.507132510000002,\"4756\":null,\"4757\":null,\"4758\":15.945441949999999,\"4759\":19.490176770000002,\"4760\":19.203214890000002,\"4761\":23.005210009999999,\"4762\":19.890905929999999,\"4763\":null,\"4764\":null,\"4765\":null,\"4766\":null,\"4767\":13.318893060000001,\"4768\":null,\"4769\":null,\"4770\":16.090000490000001,\"4771\":20.08870718,\"4772\":null,\"4773\":null,\"4774\":null,\"4775\":19.39596504,\"4776\":20.268457909999999,\"4777\":21.03103827,\"4778\":20.215929580000001,\"4779\":19.318865649999999,\"4780\":21.542235399999999,\"4781\":21.943154490000001,\"4782\":20.672499250000001,\"4783\":21.518683119999999,\"4784\":20.69890642,\"4785\":19.984756999999998,\"4786\":19.814891159999998,\"4787\":20.526645070000001,\"4788\":20.354140449999999,\"4789\":19.229060409999999,\"4790\":15.92706598,\"4791\":null,\"4792\":21.533808109999999,\"4793\":22.017268229999999,\"4794\":20.901246059999998,\"4795\":17.605990769999998,\"4796\":20.24872972,\"4797\":20.149701220000001,\"4798\":18.967682249999999,\"4799\":20.529985530000001,\"4800\":17.197924350000001,\"4801\":20.66004731,\"4802\":19.825115140000001,\"4803\":19.824181039999999,\"4804\":20.83671275,\"4805\":20.239288770000002,\"4806\":20.514949810000001,\"4807\":20.657439419999999,\"4808\":20.247905410000001,\"4809\":20.030996720000001,\"4810\":20.39556937,\"4811\":21.049929649999999,\"4812\":16.339874630000001,\"4813\":19.61589498,\"4814\":20.232752049999998,\"4815\":20.961398330000002,\"4816\":18.8928236,\"4817\":null,\"4818\":20.645293349999999,\"4819\":17.86196953,\"4820\":19.375821649999999,\"4821\":16.59741679,\"4822\":21.037540119999999,\"4823\":21.242945899999999,\"4824\":16.212541430000002,\"4825\":14.92622488,\"4826\":23.952189279999999,\"4827\":20.100800459999999,\"4828\":19.656241349999998,\"4829\":null,\"4830\":17.322508679999999,\"4831\":null,\"4832\":null,\"4833\":null,\"4834\":16.923892899999998,\"4835\":15.42869698,\"4836\":19.101894980000001,\"4837\":null,\"4838\":null,\"4839\":18.55227893,\"4840\":null,\"4841\":18.09595946,\"4842\":15.19840773,\"4843\":16.163023280000001,\"4844\":13.716417570000001,\"4845\":20.158744710000001,\"4846\":null,\"4847\":15.39281576,\"4848\":18.341661649999999,\"4849\":17.856023960000002,\"4850\":null,\"4851\":18.349402319999999,\"4852\":19.448817850000001,\"4853\":16.785719910000001,\"4854\":null,\"4855\":17.123302720000002,\"4856\":null,\"4857\":null,\"4858\":null,\"4859\":15.511137140000001,\"4860\":15.062449239999999,\"4861\":14.07984879,\"4862\":null,\"4863\":16.3538681,\"4864\":null,\"4865\":21.281148129999998,\"4866\":19.032851000000001,\"4867\":17.191513489999998,\"4868\":18.590201969999999,\"4869\":20.33166542,\"4870\":18.43011353,\"4871\":18.9405772,\"4872\":16.72179723,\"4873\":20.42476018,\"4874\":19.72800338,\"4875\":null,\"4876\":14.87655945,\"4877\":18.39049206,\"4878\":null,\"4879\":13.318893060000001,\"4880\":16.6675462,\"4881\":17.343586479999999,\"4882\":13.92426075,\"4883\":null,\"4884\":15.624904600000001,\"4885\":null,\"4886\":null,\"4887\":15.46133216,\"4888\":18.033789639999998,\"4889\":18.53832259,\"4890\":15.50541932,\"4891\":16.34516193,\"4892\":16.202758589999998,\"4893\":null,\"4894\":20.704099580000001,\"4895\":17.725867480000002,\"4896\":17.94989589,\"4897\":null,\"4898\":null,\"4899\":16.24696037,\"4900\":null,\"4901\":19.137921429999999,\"4902\":13.394241259999999,\"4903\":18.128780410000001,\"4904\":null,\"4905\":18.055334559999999,\"4906\":15.55588979,\"4907\":18.636085040000001,\"4908\":19.179790539999999,\"4909\":15.697561049999999,\"4910\":19.754460699999999,\"4911\":null,\"4912\":null,\"4913\":18.1355857,\"4914\":17.714832040000001,\"4915\":22.283461750000001,\"4916\":16.570117750000001,\"4917\":16.893623040000001,\"4918\":17.89785668,\"4919\":null,\"4920\":16.789793769999999,\"4921\":null,\"4922\":null,\"4923\":null,\"4924\":null,\"4925\":null,\"4926\":18.767192260000002,\"4927\":null,\"4928\":18.225589899999999,\"4929\":null,\"4930\":null,\"4931\":15.98707454,\"4932\":15.893083669999999,\"4933\":null,\"4934\":16.859660959999999,\"4935\":15.74535678,\"4936\":null,\"4937\":13.486251510000001,\"4938\":17.531995670000001,\"4939\":17.834435970000001,\"4940\":null,\"4941\":17.723542760000001,\"4942\":null,\"4943\":17.823700689999999,\"4944\":15.62154086,\"4945\":16.96338643,\"4946\":null,\"4947\":17.923093959999999,\"4948\":null,\"4949\":null,\"4950\":20.62586056,\"4951\":19.216171620000001,\"4952\":null,\"4953\":17.411155409999999,\"4954\":null,\"4955\":17.06130379,\"4956\":15.546108370000001,\"4957\":null,\"4958\":16.3411507,\"4959\":null,\"4960\":17.952422219999999,\"4961\":null,\"4962\":null,\"4963\":null,\"4964\":15.544825680000001,\"4965\":17.870683459999999,\"4966\":19.10782111,\"4967\":17.36957366,\"4968\":25.13837414,\"4969\":18.029888270000001,\"4970\":18.218822599999999,\"4971\":16.785872009999998,\"4972\":19.120170959999999,\"4973\":17.6044138,\"4974\":19.72368355,\"4975\":17.216220830000001,\"4976\":15.144518590000001,\"4977\":17.831196689999999,\"4978\":16.077271629999998,\"4979\":15.845155480000001,\"4980\":13.09343275,\"4981\":18.57483534,\"4982\":17.045770300000001,\"4983\":17.156361830000002,\"4984\":19.597837479999999,\"4985\":16.779714129999998,\"4986\":null,\"4987\":17.98955016,\"4988\":10.20530724,\"4989\":13.481972130000001,\"4990\":null,\"4991\":22.18344651,\"4992\":15.650896680000001,\"4993\":17.63339341,\"4994\":17.863287230000001,\"4995\":14.003751960000001,\"4996\":24.089471400000001,\"4997\":17.862765370000002,\"4998\":14.267352949999999,\"4999\":16.977302739999999,\"5000\":18.647524229999998,\"5001\":18.284682589999999,\"5002\":17.15268609,\"5003\":19.1301828,\"5004\":15.98910796,\"5005\":null,\"5006\":18.581905020000001,\"5007\":null,\"5008\":14.403570739999999,\"5009\":16.70870253,\"5010\":16.552852990000002,\"5011\":17.54145248,\"5012\":21.901269200000002,\"5013\":16.215773070000001,\"5014\":13.898605140000001,\"5015\":16.140399930000001,\"5016\":17.54560832,\"5017\":null,\"5018\":16.316258510000001,\"5019\":17.230294910000001,\"5020\":18.82456775,\"5021\":17.485953070000001,\"5022\":14.12735434,\"5023\":15.112869160000001,\"5024\":17.805921170000001,\"5025\":18.313992200000001,\"5026\":14.19139513,\"5027\":18.2036926,\"5028\":17.5359683,\"5029\":17.355888960000002,\"5030\":19.93515288,\"5031\":15.301641500000001,\"5032\":19.129316679999999,\"5033\":16.714850299999998,\"5034\":16.405389209999999,\"5035\":17.583507350000001,\"5036\":15.60293661,\"5037\":15.02445893,\"5038\":18.198170900000001,\"5039\":20.613837409999999,\"5040\":17.919871780000001,\"5041\":20.590167770000001,\"5042\":18.092424900000001,\"5043\":18.80975999,\"5044\":17.102583979999999,\"5045\":18.689565940000001,\"5046\":16.349786680000001,\"5047\":22.31651806,\"5048\":17.333765410000002,\"5049\":13.40079152,\"5050\":18.94281007,\"5051\":15.21855854,\"5052\":17.429505760000001,\"5053\":13.88013222,\"5054\":17.093677960000001,\"5055\":13.861466460000001,\"5056\":14.762019240000001,\"5057\":null,\"5058\":21.10754953,\"5059\":15.92976895,\"5060\":null,\"5061\":null,\"5062\":16.23941662,\"5063\":null,\"5064\":16.51168929,\"5065\":17.001826229999999,\"5066\":16.640164089999999,\"5067\":14.66582457,\"5068\":20.800668649999999,\"5069\":null,\"5070\":22.489624320000001,\"5071\":null,\"5072\":null,\"5073\":17.01303459,\"5074\":16.286903930000001,\"5075\":null,\"5076\":15.73969915,\"5077\":19.559822749999999,\"5078\":16.660901989999999,\"5079\":17.994423569999999,\"5080\":null,\"5081\":13.61185978,\"5082\":null,\"5083\":null,\"5084\":21.249199229999999,\"5085\":21.781268239999999,\"5086\":null,\"5087\":16.344948819999999,\"5088\":null,\"5089\":13.934518730000001,\"5090\":17.75922696,\"5091\":null,\"5092\":null,\"5093\":16.689132860000001,\"5094\":14.53998638,\"5095\":15.356104910000001,\"5096\":null,\"5097\":14.379737410000001,\"5098\":16.380737409999998,\"5099\":15.57289042,\"5100\":16.571644840000001,\"5101\":null,\"5102\":18.767253920000002,\"5103\":14.15430207,\"5104\":17.236042640000001,\"5105\":null,\"5106\":null,\"5107\":null,\"5108\":16.29546041,\"5109\":17.632348740000001,\"5110\":20.789616079999998,\"5111\":19.683984299999999,\"5112\":20.191057140000002,\"5113\":21.42376294,\"5114\":17.754143840000001,\"5115\":18.767298360000002,\"5116\":17.58211099,\"5117\":18.082722780000001,\"5118\":15.43614524,\"5119\":18.102714219999999,\"5120\":16.19960961,\"5121\":13.318893060000001,\"5122\":null,\"5123\":null,\"5124\":null,\"5125\":null,\"5126\":16.54756798,\"5127\":null,\"5128\":null,\"5129\":13.318893060000001,\"5130\":null,\"5131\":18.735801009999999,\"5132\":null,\"5133\":null,\"5134\":null,\"5135\":null,\"5136\":null,\"5137\":null,\"5138\":16.195322820000001,\"5139\":null,\"5140\":15.30712347,\"5141\":null,\"5142\":17.32599656,\"5143\":null,\"5144\":18.201296200000002,\"5145\":17.374057090000001,\"5146\":18.31757958,\"5147\":null,\"5148\":17.548564339999999,\"5149\":15.954918940000001,\"5150\":17.25725667,\"5151\":16.21522925,\"5152\":18.20461714,\"5153\":18.172244150000001,\"5154\":16.65953094,\"5155\":14.71146362,\"5156\":17.693528950000001,\"5157\":17.90389506,\"5158\":null,\"5159\":15.82666618,\"5160\":16.00460743,\"5161\":null,\"5162\":13.0683531,\"5163\":19.53283253,\"5164\":15.23098646,\"5165\":null,\"5166\":null,\"5167\":14.353285980000001,\"5168\":null,\"5169\":null,\"5170\":16.198171559999999,\"5171\":19.67889126,\"5172\":17.685936959999999,\"5173\":18.512996600000001,\"5174\":null,\"5175\":null,\"5176\":12.371116710000001,\"5177\":null,\"5178\":15.9362111,\"5179\":null,\"5180\":null,\"5181\":null,\"5182\":null,\"5183\":null,\"5184\":14.60612675,\"5185\":null,\"5186\":null,\"5187\":20.744898989999999,\"5188\":19.9562581,\"5189\":20.32116254,\"5190\":16.461680049999998,\"5191\":14.32591481,\"5192\":16.2933591,\"5193\":17.18187825,\"5194\":19.914508139999999,\"5195\":null,\"5196\":null,\"5197\":19.686514219999999,\"5198\":19.99316074,\"5199\":20.09064824,\"5200\":11.69519783,\"5201\":19.447622549999998,\"5202\":17.13669153,\"5203\":17.546855430000001,\"5204\":null,\"5205\":19.481018120000002,\"5206\":21.172300830000001,\"5207\":16.229802070000002,\"5208\":null,\"5209\":14.90883522,\"5210\":13.31681972,\"5211\":22.282465869999999,\"5212\":19.92733802,\"5213\":19.727661789999999,\"5214\":16.173315389999999,\"5215\":16.48121905,\"5216\":19.92104771,\"5217\":null,\"5218\":15.544825680000001,\"5219\":17.038085850000002,\"5220\":16.904379250000002,\"5221\":20.619079639999999,\"5222\":23.160309259999998,\"5223\":24.379846369999999,\"5224\":24.219911679999999,\"5225\":25.304000460000001,\"5226\":17.66682848,\"5227\":25.41653913,\"5228\":21.63876716,\"5229\":20.255445730000002,\"5230\":24.911242489999999,\"5231\":23.087245500000002,\"5232\":19.755567379999999,\"5233\":21.44028351,\"5234\":13.649845839999999,\"5235\":14.8046872,\"5236\":18.840001279999999,\"5237\":24.34776162,\"5238\":22.53337308,\"5239\":20.565394810000001,\"5240\":19.12639339,\"5241\":20.66751463,\"5242\":22.882896049999999,\"5243\":20.434397969999999,\"5244\":19.136020599999998,\"5245\":24.199970400000002,\"5246\":22.53069043,\"5247\":23.297108739999999,\"5248\":24.07871686,\"5249\":20.383953850000001,\"5250\":21.29382472,\"5251\":14.72467215,\"5252\":21.363358009999999,\"5253\":23.817804949999999,\"5254\":22.018945110000001,\"5255\":17.473865839999998,\"5256\":23.037437780000001,\"5257\":20.787261869999998,\"5258\":24.25895294,\"5259\":23.286332250000001,\"5260\":25.870253850000001,\"5261\":17.395757629999998,\"5262\":20.253750660000001,\"5263\":21.287982039999999,\"5264\":23.632315169999998,\"5265\":23.05591106,\"5266\":25.567282769999998,\"5267\":16.47240536,\"5268\":14.45744874,\"5269\":18.417743529999999,\"5270\":12.93291106,\"5271\":17.859012809999999,\"5272\":16.95998844,\"5273\":21.20612088,\"5274\":18.199459690000001,\"5275\":18.073880519999999,\"5276\":20.171338519999999,\"5277\":20.778613610000001,\"5278\":17.994459240000001,\"5279\":21.538504400000001,\"5280\":23.162953309999999,\"5281\":23.175129219999999,\"5282\":23.093448240000001,\"5283\":21.492403490000001,\"5284\":22.244951369999999,\"5285\":23.610364789999998,\"5286\":21.411482060000001,\"5287\":22.688184669999998,\"5288\":21.227283289999999,\"5289\":null,\"5290\":22.438052249999998,\"5291\":21.492676159999998,\"5292\":18.121471419999999,\"5293\":23.635846650000001,\"5294\":23.144130870000001,\"5295\":23.423727209999999,\"5296\":17.75763731,\"5297\":21.024696200000001,\"5298\":18.746571020000001,\"5299\":22.71592866,\"5300\":17.548579010000001,\"5301\":22.85118949,\"5302\":20.990746999999999,\"5303\":22.533301720000001,\"5304\":20.40385496,\"5305\":20.832142180000002,\"5306\":24.0026808,\"5307\":17.90434964,\"5308\":14.94720098,\"5309\":18.449920840000001,\"5310\":20.82835373,\"5311\":15.02860383,\"5312\":null,\"5313\":24.16095962,\"5314\":25.26566914,\"5315\":24.408101299999998,\"5316\":23.84856005,\"5317\":19.175582890000001,\"5318\":16.500523050000002,\"5319\":null,\"5320\":null,\"5321\":14.09956416,\"5322\":null,\"5323\":null,\"5324\":16.560072869999999,\"5325\":18.43415843,\"5326\":16.63151547,\"5327\":20.638749749999999,\"5328\":19.051305320000001,\"5329\":null,\"5330\":null,\"5331\":15.610186219999999,\"5332\":16.813453079999999,\"5333\":17.978244790000002,\"5334\":16.50815879,\"5335\":15.52864342,\"5336\":14.343754580000001,\"5337\":16.208511529999999,\"5338\":18.44332734,\"5339\":16.68583881,\"5340\":null,\"5341\":16.069393259999998,\"5342\":17.467085569999998,\"5343\":15.83413287,\"5344\":18.93039327,\"5345\":null,\"5346\":null,\"5347\":14.17435298,\"5348\":17.06607949,\"5349\":null,\"5350\":19.812866849999999,\"5351\":18.64355982,\"5352\":21.69291668,\"5353\":15.05646271,\"5354\":19.951926839999999,\"5355\":19.81992631,\"5356\":16.824349349999998,\"5357\":16.565390090000001,\"5358\":null,\"5359\":14.251455890000001,\"5360\":19.952511130000001,\"5361\":null,\"5362\":19.067576320000001,\"5363\":15.01434265,\"5364\":18.208009879999999,\"5365\":16.082229430000002,\"5366\":null,\"5367\":15.983116580000001,\"5368\":16.006876299999998,\"5369\":22.61650139,\"5370\":22.711401089999999,\"5371\":17.320806210000001,\"5372\":15.248126879999999,\"5373\":16.76687562,\"5374\":17.84201315,\"5375\":null,\"5376\":14.11540138,\"5377\":21.412728690000002,\"5378\":19.275749749999999,\"5379\":18.458004389999999,\"5380\":null,\"5381\":17.152692890000001,\"5382\":null,\"5383\":18.75545713,\"5384\":15.9901603,\"5385\":null,\"5386\":null,\"5387\":null,\"5388\":18.61921576,\"5389\":18.97226581,\"5390\":null,\"5391\":22.141506830000001,\"5392\":17.950527569999998,\"5393\":18.586189820000001,\"5394\":18.106153209999999,\"5395\":14.004957750000001,\"5396\":15.863395730000001,\"5397\":15.746466529999999,\"5398\":17.36486133,\"5399\":20.26215973,\"5400\":16.8924041,\"5401\":null,\"5402\":null,\"5403\":null,\"5404\":15.73366798,\"5405\":18.614551850000002,\"5406\":16.704312569999999,\"5407\":18.853473950000002,\"5408\":18.458327019999999,\"5409\":null,\"5410\":19.87950099,\"5411\":null,\"5412\":15.97848744,\"5413\":19.817355710000001,\"5414\":15.52022401,\"5415\":null,\"5416\":15.10192316,\"5417\":23.039356909999999,\"5418\":17.780218779999998,\"5419\":18.566078770000001,\"5420\":15.928458320000001,\"5421\":15.80391206,\"5422\":17.2341631,\"5423\":14.44790884,\"5424\":18.192373849999999,\"5425\":13.9835727,\"5426\":14.539317990000001,\"5427\":null,\"5428\":18.995055099999998,\"5429\":null,\"5430\":null,\"5431\":15.99383158,\"5432\":null,\"5433\":null,\"5434\":17.538843150000002,\"5435\":null,\"5436\":16.598237569999998,\"5437\":17.25386117,\"5438\":16.36563288,\"5439\":null,\"5440\":17.663638590000002,\"5441\":null,\"5442\":null,\"5443\":15.22032999,\"5444\":15.63953242,\"5445\":null,\"5446\":null,\"5447\":15.27131475,\"5448\":15.57287069,\"5449\":18.654698029999999,\"5450\":16.90879035,\"5451\":null,\"5452\":null,\"5453\":19.073879420000001,\"5454\":19.989005599999999,\"5455\":14.314835220000001,\"5456\":16.66855988,\"5457\":null,\"5458\":null,\"5459\":15.94268995,\"5460\":15.44491624,\"5461\":null,\"5462\":null,\"5463\":14.50261135,\"5464\":18.531306990000001,\"5465\":null,\"5466\":null,\"5467\":null,\"5468\":13.318893060000001,\"5469\":null,\"5470\":null,\"5471\":null,\"5472\":null,\"5473\":12.890153550000001,\"5474\":null,\"5475\":21.006658479999999,\"5476\":15.799477059999999,\"5477\":18.171560159999999,\"5478\":18.684664560000002,\"5479\":21.054884359999999,\"5480\":18.349811290000002,\"5481\":18.194807399999998,\"5482\":19.865243830000001,\"5483\":20.733685520000002,\"5484\":21.28846119,\"5485\":21.482344479999998,\"5486\":20.79063618,\"5487\":15.46615748,\"5488\":13.318893060000001,\"5489\":13.318893060000001,\"5490\":null,\"5491\":null,\"5492\":13.579232279999999,\"5493\":18.052213299999998,\"5494\":null,\"5495\":19.747608620000001,\"5496\":null,\"5497\":15.5100376,\"5498\":15.13730088,\"5499\":null,\"5500\":null,\"5501\":null,\"5502\":null,\"5503\":null,\"5504\":null,\"5505\":null,\"5506\":null,\"5507\":null,\"5508\":null,\"5509\":15.438593320000001,\"5510\":null,\"5511\":null,\"5512\":null,\"5513\":16.5661436,\"5514\":18.00315002,\"5515\":null,\"5516\":20.316201929999998,\"5517\":20.567892539999999,\"5518\":23.581349070000002,\"5519\":13.097195190000001,\"5520\":19.59610859,\"5521\":21.08370734,\"5522\":18.996185180000001,\"5523\":22.994117209999999,\"5524\":20.815351209999999,\"5525\":13.760464799999999,\"5526\":19.44515766,\"5527\":null,\"5528\":null,\"5529\":19.644411160000001,\"5530\":null,\"5531\":null,\"5532\":null,\"5533\":18.453347829999998,\"5534\":null,\"5535\":14.423694899999999,\"5536\":17.87246781,\"5537\":15.58710091,\"5538\":null,\"5539\":null,\"5540\":20.591439999999999,\"5541\":17.461137770000001,\"5542\":16.197782279999998,\"5543\":15.838553409999999,\"5544\":16.314149109999999,\"5545\":null,\"5546\":21.42949179,\"5547\":20.196848110000001,\"5548\":17.356110990000001,\"5549\":20.433672850000001,\"5550\":18.155224459999999,\"5551\":20.83086467,\"5552\":21.399185880000001,\"5553\":18.735168860000002,\"5554\":13.229998780000001,\"5555\":19.099872640000001,\"5556\":18.79142615,\"5557\":19.74781364,\"5558\":12.94360865,\"5559\":15.37222175,\"5560\":13.318893060000001,\"5561\":13.318893060000001,\"5562\":null,\"5563\":null,\"5564\":null,\"5565\":null,\"5566\":16.019396199999999,\"5567\":null,\"5568\":13.802202530000001,\"5569\":null,\"5570\":null,\"5571\":null,\"5572\":18.262777740000001,\"5573\":14.52557695,\"5574\":17.819207120000002,\"5575\":18.079139909999999,\"5576\":null,\"5577\":15.42086171,\"5578\":17.282316479999999,\"5579\":16.712670209999999,\"5580\":null,\"5581\":17.548931920000001,\"5582\":17.01645048,\"5583\":16.047583370000002,\"5584\":16.81270644,\"5585\":17.92880671,\"5586\":17.8699546,\"5587\":17.846997859999998,\"5588\":13.598110589999999,\"5589\":null,\"5590\":16.9954103,\"5591\":17.315737819999999,\"5592\":18.58228944,\"5593\":19.835489580000001,\"5594\":19.34590541,\"5595\":19.511078619999999,\"5596\":null,\"5597\":12.56767964,\"5598\":null,\"5599\":18.94160922,\"5600\":null,\"5601\":null,\"5602\":null,\"5603\":14.29939836,\"5604\":null,\"5605\":null,\"5606\":15.47846562,\"5607\":16.859826850000001,\"5608\":null,\"5609\":16.288370560000001,\"5610\":11.00172843,\"5611\":null,\"5612\":18.8626045,\"5613\":17.625003230000001,\"5614\":null,\"5615\":null,\"5616\":17.650687099999999,\"5617\":15.913749770000001,\"5618\":16.057977749999999,\"5619\":17.638837330000001,\"5620\":20.32968357,\"5621\":20.259191179999998,\"5622\":19.775375100000002,\"5623\":19.179872700000001,\"5624\":null,\"5625\":13.68117876,\"5626\":13.637045219999999,\"5627\":null,\"5628\":16.020769380000001,\"5629\":null,\"5630\":null,\"5631\":14.338592719999999,\"5632\":17.615182959999998,\"5633\":13.07888054,\"5634\":null,\"5635\":null,\"5636\":null,\"5637\":null,\"5638\":14.49143589,\"5639\":null,\"5640\":19.180007379999999,\"5641\":null,\"5642\":null,\"5643\":null,\"5644\":null,\"5645\":null,\"5646\":null,\"5647\":null,\"5648\":null,\"5649\":null,\"5650\":null,\"5651\":null,\"5652\":null,\"5653\":null,\"5654\":null,\"5655\":null,\"5656\":null,\"5657\":null,\"5658\":20.999603749999999,\"5659\":null,\"5660\":null,\"5661\":null,\"5662\":15.997084579999999,\"5663\":null,\"5664\":null,\"5665\":null,\"5666\":null,\"5667\":null,\"5668\":null,\"5669\":null,\"5670\":null,\"5671\":null,\"5672\":null,\"5673\":null,\"5674\":15.4339066,\"5675\":null,\"5676\":15.777808589999999,\"5677\":15.91325475,\"5678\":null,\"5679\":16.479434730000001,\"5680\":null,\"5681\":15.884459550000001,\"5682\":null,\"5683\":14.94694658,\"5684\":null,\"5685\":null,\"5686\":null,\"5687\":16.111261120000002,\"5688\":14.6939037,\"5689\":null,\"5690\":null,\"5691\":null,\"5692\":null,\"5693\":null,\"5694\":null,\"5695\":null,\"5696\":null,\"5697\":15.98364319,\"5698\":null,\"5699\":null,\"5700\":null,\"5701\":null,\"5702\":null,\"5703\":15.066065780000001,\"5704\":null,\"5705\":null,\"5706\":14.61053418,\"5707\":null,\"5708\":null,\"5709\":null,\"5710\":15.45336284,\"5711\":null,\"5712\":null,\"5713\":null,\"5714\":null,\"5715\":19.917187089999999,\"5716\":null,\"5717\":null,\"5718\":null,\"5719\":null,\"5720\":null,\"5721\":null,\"5722\":19.684281339999998,\"5723\":null,\"5724\":15.03001903,\"5725\":null,\"5726\":null,\"5727\":null,\"5728\":null,\"5729\":null,\"5730\":null,\"5731\":16.64412793,\"5732\":13.18188557,\"5733\":16.26694633,\"5734\":16.82388942,\"5735\":null,\"5736\":15.163178159999999,\"5737\":null,\"5738\":20.664928750000001,\"5739\":15.83997334,\"5740\":null,\"5741\":null,\"5742\":null,\"5743\":null,\"5744\":19.34495003,\"5745\":null,\"5746\":null,\"5747\":16.422656369999999,\"5748\":null,\"5749\":null,\"5750\":18.612997020000002,\"5751\":15.39164667,\"5752\":17.090114620000001,\"5753\":16.629918249999999,\"5754\":null,\"5755\":17.254182369999999,\"5756\":17.608966200000001,\"5757\":15.847592240000001,\"5758\":15.92447441,\"5759\":19.298658499999998,\"5760\":16.583724629999999,\"5761\":18.196195370000002,\"5762\":17.509329399999999,\"5763\":18.60069377,\"5764\":18.436526560000001,\"5765\":20.442965610000002,\"5766\":19.320624559999999,\"5767\":19.658711159999999,\"5768\":17.188534560000001,\"5769\":17.743026960000002,\"5770\":15.79357559,\"5771\":17.23292898,\"5772\":18.554552810000001,\"5773\":19.7270365,\"5774\":22.458671460000002,\"5775\":20.162481190000001,\"5776\":21.404593720000001,\"5777\":17.520232920000002,\"5778\":16.91255426,\"5779\":19.530820800000001,\"5780\":18.347531960000001,\"5781\":17.867553480000002,\"5782\":15.124224160000001,\"5783\":17.793341730000002,\"5784\":18.37022734,\"5785\":18.642009479999999,\"5786\":null,\"5787\":null,\"5788\":null,\"5789\":null,\"5790\":null,\"5791\":18.37951881,\"5792\":17.237517650000001,\"5793\":null,\"5794\":null,\"5795\":null,\"5796\":null,\"5797\":17.12353852,\"5798\":17.01862856,\"5799\":20.4842078,\"5800\":null,\"5801\":15.346494310000001,\"5802\":14.07054583,\"5803\":16.974729580000002,\"5804\":16.496529850000002,\"5805\":null,\"5806\":17.821115389999999,\"5807\":20.653987409999999,\"5808\":12.12047368,\"5809\":14.422897320000001,\"5810\":17.7453532,\"5811\":16.217499350000001,\"5812\":18.028430700000001,\"5813\":18.97598803,\"5814\":24.024034530000002,\"5815\":17.78454086,\"5816\":18.002203590000001,\"5817\":20.814486380000002,\"5818\":17.134857239999999,\"5819\":18.254782259999999,\"5820\":null,\"5821\":18.17903441,\"5822\":19.96276074,\"5823\":21.481573480000002,\"5824\":null,\"5825\":14.094878359999999,\"5826\":15.14685171,\"5827\":19.401744919999999,\"5828\":21.624661710000002,\"5829\":21.50288046,\"5830\":20.66277522,\"5831\":19.105926159999999,\"5832\":null,\"5833\":16.152592129999999,\"5834\":18.548378799999998,\"5835\":18.870348379999999,\"5836\":19.50374927,\"5837\":18.488218509999999,\"5838\":18.319513140000002,\"5839\":null,\"5840\":null,\"5841\":19.388172539999999,\"5842\":18.886759000000001,\"5843\":null,\"5844\":19.73399964,\"5845\":12.58778023,\"5846\":15.635990400000001,\"5847\":null,\"5848\":19.014304110000001,\"5849\":18.051796670000002,\"5850\":16.112101989999999,\"5851\":17.37694351,\"5852\":18.893800840000001,\"5853\":19.86520165,\"5854\":14.862609300000001,\"5855\":17.188176930000001,\"5856\":20.006014759999999,\"5857\":15.89044299,\"5858\":21.038500599999999,\"5859\":17.228702179999999,\"5860\":17.726591620000001,\"5861\":18.041960660000001,\"5862\":18.57137664,\"5863\":16.64375545,\"5864\":15.9031897,\"5865\":15.954852560000001,\"5866\":14.86946229,\"5867\":15.213753669999999,\"5868\":13.800339749999999,\"5869\":null,\"5870\":null,\"5871\":14.53846892,\"5872\":14.122421109999999,\"5873\":18.7294345,\"5874\":16.067942089999999,\"5875\":18.559977610000001,\"5876\":16.98434112,\"5877\":18.101048339999998,\"5878\":11.36312218,\"5879\":15.647943440000001,\"5880\":18.001013990000001,\"5881\":19.007288169999999,\"5882\":18.006414150000001,\"5883\":15.9601933,\"5884\":16.700440409999999,\"5885\":18.223995939999998,\"5886\":null,\"5887\":null,\"5888\":15.35757141,\"5889\":22.638015169999999,\"5890\":16.537345599999998,\"5891\":21.195094690000001,\"5892\":17.801083380000002,\"5893\":19.087805370000002,\"5894\":17.063718309999999,\"5895\":null,\"5896\":14.8549629,\"5897\":17.001256659999999,\"5898\":16.24572603,\"5899\":15.92244108,\"5900\":null,\"5901\":16.208466900000001,\"5902\":null,\"5903\":null,\"5904\":null,\"5905\":null,\"5906\":17.399659570000001,\"5907\":14.98101073,\"5908\":null,\"5909\":18.69437048,\"5910\":17.230188030000001,\"5911\":null,\"5912\":null,\"5913\":22.52600232,\"5914\":21.438114859999999,\"5915\":18.622233659999999,\"5916\":14.32909463,\"5917\":null,\"5918\":null,\"5919\":17.35743326,\"5920\":null,\"5921\":null,\"5922\":19.272677250000001,\"5923\":17.070732499999998,\"5924\":14.22433154,\"5925\":15.11865997,\"5926\":15.81658988,\"5927\":null,\"5928\":null,\"5929\":15.81370551,\"5930\":16.665184050000001,\"5931\":15.452502389999999,\"5932\":16.482122700000001,\"5933\":null,\"5934\":null,\"5935\":20.93383536,\"5936\":21.246201989999999,\"5937\":12.926833650000001,\"5938\":21.107101620000002,\"5939\":21.82715726,\"5940\":21.635801910000001,\"5941\":20.318010739999998,\"5942\":18.657951709999999,\"5943\":18.250512799999999,\"5944\":15.3116346,\"5945\":null,\"5946\":17.662466259999999,\"5947\":18.482889920000002,\"5948\":20.24109193,\"5949\":20.63781586,\"5950\":13.86192359,\"5951\":21.659614260000002,\"5952\":21.22842211,\"5953\":20.947272730000002,\"5954\":null,\"5955\":19.17163751,\"5956\":16.529242610000001,\"5957\":19.419270430000001,\"5958\":13.309390949999999,\"5959\":19.4029712,\"5960\":null,\"5961\":21.86631165,\"5962\":18.024494189999999,\"5963\":14.10831626,\"5964\":16.322134160000001,\"5965\":17.77945089,\"5966\":null,\"5967\":16.452693320000002,\"5968\":null,\"5969\":14.19875169,\"5970\":15.55739627,\"5971\":24.387118780000002,\"5972\":14.20533109,\"5973\":19.26344271,\"5974\":18.758184979999999,\"5975\":null,\"5976\":null,\"5977\":null,\"5978\":null,\"5979\":17.005064229999999,\"5980\":15.61752488,\"5981\":14.52079981,\"5982\":17.77780937,\"5983\":19.010840590000001,\"5984\":18.453411689999999,\"5985\":17.420635099999998,\"5986\":15.53372899,\"5987\":null,\"5988\":null,\"5989\":null,\"5990\":17.466263739999999,\"5991\":20.258433369999999,\"5992\":13.90217389,\"5993\":18.58679644,\"5994\":16.41297316,\"5995\":16.607307039999998,\"5996\":17.480066860000001,\"5997\":17.79817954,\"5998\":null,\"5999\":null,\"6000\":14.343520059999999,\"6001\":null,\"6002\":null,\"6003\":22.091261599999999,\"6004\":19.592329509999999,\"6005\":null,\"6006\":null,\"6007\":null,\"6008\":15.81699834,\"6009\":17.847694650000001,\"6010\":18.57355523,\"6011\":19.802976910000002,\"6012\":15.569944359999999,\"6013\":16.911046580000001,\"6014\":16.41121107,\"6015\":14.89684572,\"6016\":19.790477859999999,\"6017\":15.398443970000001,\"6018\":null,\"6019\":13.09519658,\"6020\":null,\"6021\":22.010273479999999,\"6022\":17.096569880000001,\"6023\":17.22499479,\"6024\":17.943964350000002,\"6025\":19.226963730000001,\"6026\":17.58201059,\"6027\":null,\"6028\":null,\"6029\":null,\"6030\":19.25131352,\"6031\":14.28226971,\"6032\":13.53791412,\"6033\":15.282537100000001,\"6034\":null,\"6035\":null,\"6036\":null,\"6037\":null,\"6038\":17.336185360000002,\"6039\":15.96277639,\"6040\":14.4718936,\"6041\":13.96188712,\"6042\":19.196175650000001,\"6043\":16.323745070000001,\"6044\":17.685484039999999,\"6045\":null,\"6046\":17.568408550000001,\"6047\":15.73294121,\"6048\":23.6337026,\"6049\":null,\"6050\":null,\"6051\":16.501940090000002,\"6052\":15.85242889,\"6053\":14.910886769999999,\"6054\":18.893317530000001,\"6055\":14.04897313,\"6056\":19.671259880000001,\"6057\":null,\"6058\":null,\"6059\":null,\"6060\":17.28897563,\"6061\":15.22641696,\"6062\":null,\"6063\":null,\"6064\":null,\"6065\":17.523427219999998,\"6066\":24.52438064,\"6067\":null,\"6068\":null,\"6069\":17.529151479999999,\"6070\":18.952987480000001,\"6071\":18.934469060000001,\"6072\":15.035140030000001,\"6073\":17.25122708,\"6074\":17.405482729999999,\"6075\":12.17893918,\"6076\":null,\"6077\":null,\"6078\":null,\"6079\":null,\"6080\":17.463498829999999,\"6081\":null,\"6082\":16.883381150000002,\"6083\":null,\"6084\":17.389740360000001,\"6085\":18.716918540000002,\"6086\":null,\"6087\":14.400241879999999,\"6088\":null,\"6089\":17.797942389999999,\"6090\":null,\"6091\":22.86087556,\"6092\":16.59795003,\"6093\":17.83588378,\"6094\":15.43608169,\"6095\":14.877094809999999,\"6096\":15.07511933,\"6097\":13.376544920000001,\"6098\":16.044822230000001,\"6099\":17.221309900000001,\"6100\":18.67460135,\"6101\":null,\"6102\":null,\"6103\":14.27281852,\"6104\":17.11391652,\"6105\":18.537478669999999,\"6106\":13.13332643,\"6107\":16.579430909999999,\"6108\":17.17523203,\"6109\":17.88628362,\"6110\":null,\"6111\":17.25122708,\"6112\":14.21735748,\"6113\":null,\"6114\":16.160718930000002,\"6115\":null,\"6116\":15.00812917,\"6117\":null,\"6118\":19.330506759999999,\"6119\":null,\"6120\":13.508014620000001,\"6121\":null,\"6122\":14.64776942,\"6123\":null,\"6124\":14.95735273,\"6125\":null,\"6126\":17.075194969999998,\"6127\":16.56885715,\"6128\":16.309445759999999,\"6129\":12.85112266,\"6130\":null,\"6131\":14.86665565,\"6132\":16.704454980000001,\"6133\":15.928544219999999,\"6134\":22.508250839999999,\"6135\":21.032720269999999,\"6136\":null,\"6137\":18.095383550000001,\"6138\":17.36738072,\"6139\":17.72328435,\"6140\":16.71559748,\"6141\":16.13667426,\"6142\":19.103334589999999,\"6143\":13.318893060000001,\"6144\":null,\"6145\":null,\"6146\":null,\"6147\":18.00183577,\"6148\":16.641283229999999,\"6149\":21.10740981,\"6150\":22.221731160000001,\"6151\":16.60643941,\"6152\":17.212709180000001,\"6153\":14.768127659999999,\"6154\":19.414082520000001,\"6155\":null,\"6156\":16.240557379999998,\"6157\":null,\"6158\":17.32860195,\"6159\":null,\"6160\":17.15973194,\"6161\":null,\"6162\":null,\"6163\":16.950482310000002,\"6164\":18.008228200000001,\"6165\":16.893438580000002,\"6166\":15.69544131,\"6167\":18.671293120000001,\"6168\":18.05388379,\"6169\":17.208548520000001,\"6170\":18.332368979999998,\"6171\":17.66235356,\"6172\":14.30647602,\"6173\":17.967750389999999,\"6174\":18.2368682,\"6175\":16.332923959999999,\"6176\":17.167559709999999,\"6177\":18.90573547,\"6178\":20.277043840000001,\"6179\":15.629826700000001,\"6180\":19.138463229999999,\"6181\":null,\"6182\":15.17578481,\"6183\":16.132621,\"6184\":null,\"6185\":19.95218882,\"6186\":19.309299599999999,\"6187\":null,\"6188\":18.31761981,\"6189\":null,\"6190\":22.084278189999999,\"6191\":17.318737720000001,\"6192\":15.903464509999999,\"6193\":14.620948200000001,\"6194\":13.098489130000001,\"6195\":null,\"6196\":19.86208912,\"6197\":23.57926191,\"6198\":14.808159849999999,\"6199\":null,\"6200\":17.254542359999999,\"6201\":18.81166614,\"6202\":17.656850380000002,\"6203\":17.212727359999999,\"6204\":15.91727015,\"6205\":null,\"6206\":null,\"6207\":13.99182454,\"6208\":15.30770107,\"6209\":null,\"6210\":19.08959076,\"6211\":null,\"6212\":16.674720780000001,\"6213\":16.838278020000001,\"6214\":null,\"6215\":17.142243709999999,\"6216\":15.653814970000001,\"6217\":17.78409512,\"6218\":17.042314999999999,\"6219\":12.042934669999999,\"6220\":16.045735650000001,\"6221\":null,\"6222\":null,\"6223\":16.37153387,\"6224\":16.266644549999999,\"6225\":null,\"6226\":null,\"6227\":13.30793315,\"6228\":15.59725457,\"6229\":17.002221710000001,\"6230\":19.300008120000001,\"6231\":14.80658978,\"6232\":null,\"6233\":18.15126308,\"6234\":16.64902824,\"6235\":null,\"6236\":15.77189911,\"6237\":20.71315315,\"6238\":13.318893060000001,\"6239\":null,\"6240\":14.126018950000001,\"6241\":null,\"6242\":null,\"6243\":19.74839386,\"6244\":13.70245033,\"6245\":19.340122359999999,\"6246\":null,\"6247\":16.161494860000001,\"6248\":16.44643014,\"6249\":17.593265209999998,\"6250\":null,\"6251\":null,\"6252\":null,\"6253\":null,\"6254\":14.620668480000001,\"6255\":18.426758840000002,\"6256\":18.147828409999999,\"6257\":16.845593000000001,\"6258\":14.978819720000001,\"6259\":17.668682149999999,\"6260\":null,\"6261\":18.604121490000001,\"6262\":16.554678979999998,\"6263\":15.46178782,\"6264\":18.66828125,\"6265\":16.954777740000001,\"6266\":17.676089579999999,\"6267\":18.85559654,\"6268\":20.45534069,\"6269\":17.958603530000001,\"6270\":null,\"6271\":19.178548729999999,\"6272\":null,\"6273\":null,\"6274\":null,\"6275\":null,\"6276\":null,\"6277\":null,\"6278\":null,\"6279\":null,\"6280\":null,\"6281\":15.84520167,\"6282\":null,\"6283\":null,\"6284\":null,\"6285\":null,\"6286\":null,\"6287\":null,\"6288\":null,\"6289\":17.94274901,\"6290\":16.472145739999998,\"6291\":17.681813380000001,\"6292\":16.43093695,\"6293\":17.95038636,\"6294\":15.860963460000001,\"6295\":16.930877110000001,\"6296\":null,\"6297\":null,\"6298\":21.994789300000001,\"6299\":null,\"6300\":11.98494093,\"6301\":18.605976210000002,\"6302\":17.626750349999998,\"6303\":17.721351940000002,\"6304\":null,\"6305\":20.461867999999999,\"6306\":18.088738589999998,\"6307\":19.672721060000001,\"6308\":null,\"6309\":17.260868120000001,\"6310\":13.53946683,\"6311\":null,\"6312\":16.057830639999999,\"6313\":null,\"6314\":null,\"6315\":null,\"6316\":13.46494466,\"6317\":17.923302039999999,\"6318\":15.717688450000001,\"6319\":14.21371624,\"6320\":16.91970778,\"6321\":15.44957482,\"6322\":15.02180143,\"6323\":14.618536499999999,\"6324\":18.862378119999999,\"6325\":null,\"6326\":null,\"6327\":null,\"6328\":null,\"6329\":null,\"6330\":null,\"6331\":null,\"6332\":null,\"6333\":null,\"6334\":null,\"6335\":null,\"6336\":null,\"6337\":null,\"6338\":null,\"6339\":null,\"6340\":null,\"6341\":null,\"6342\":14.82114202,\"6343\":14.881741010000001,\"6344\":null,\"6345\":null,\"6346\":null,\"6347\":null,\"6348\":null,\"6349\":null,\"6350\":null,\"6351\":null,\"6352\":null,\"6353\":null,\"6354\":null,\"6355\":null,\"6356\":null,\"6357\":null,\"6358\":null,\"6359\":null,\"6360\":null,\"6361\":null,\"6362\":null,\"6363\":null,\"6364\":null,\"6365\":null,\"6366\":null,\"6367\":17.414355230000002,\"6368\":null,\"6369\":16.604025799999999,\"6370\":null,\"6371\":13.15492122,\"6372\":14.358778920000001,\"6373\":13.52053454,\"6374\":13.05252207,\"6375\":null,\"6376\":null,\"6377\":null,\"6378\":18.84710608,\"6379\":null,\"6380\":null,\"6381\":null,\"6382\":null,\"6383\":null,\"6384\":null,\"6385\":null,\"6386\":null,\"6387\":16.659719559999999,\"6388\":null,\"6389\":null,\"6390\":18.093189120000002,\"6391\":22.56951849,\"6392\":20.02271575,\"6393\":19.419595350000002,\"6394\":null,\"6395\":null,\"6396\":null,\"6397\":15.062013930000001,\"6398\":null,\"6399\":null,\"6400\":null,\"6401\":19.466078270000001,\"6402\":13.847210860000001,\"6403\":16.370772169999999,\"6404\":null,\"6405\":null,\"6406\":null,\"6407\":14.84631066,\"6408\":17.3325268,\"6409\":20.00136389,\"6410\":19.889078999999999,\"6411\":null,\"6412\":18.551961259999999,\"6413\":null,\"6414\":16.920924469999999,\"6415\":15.76601423,\"6416\":16.25371986,\"6417\":18.28735172,\"6418\":20.93796068,\"6419\":17.32374265,\"6420\":16.171745869999999,\"6421\":19.21633821,\"6422\":null,\"6423\":null,\"6424\":18.678938599999999,\"6425\":null,\"6426\":null,\"6427\":null,\"6428\":null,\"6429\":18.06998531,\"6430\":17.38146644,\"6431\":16.69800485,\"6432\":19.686286110000001,\"6433\":19.34692209,\"6434\":17.035608920000001,\"6435\":17.473507250000001,\"6436\":22.221187709999999,\"6437\":16.097099799999999,\"6438\":14.53846892,\"6439\":null,\"6440\":null,\"6441\":null,\"6442\":18.771145690000001,\"6443\":null,\"6444\":null,\"6445\":16.398853630000001,\"6446\":17.776604249999998,\"6447\":19.13741568,\"6448\":16.149006010000001,\"6449\":16.607077159999999,\"6450\":16.623743999999998,\"6451\":null,\"6452\":17.582430349999999,\"6453\":16.924373419999998,\"6454\":21.075193169999999,\"6455\":14.637468630000001,\"6456\":23.060405809999999,\"6457\":19.838987169999999,\"6458\":null,\"6459\":21.33547922,\"6460\":22.16605015,\"6461\":null,\"6462\":null,\"6463\":18.249467689999999,\"6464\":19.25459038,\"6465\":null,\"6466\":18.713848710000001,\"6467\":14.175224249999999,\"6468\":null,\"6469\":20.451509439999999,\"6470\":18.140524159999998,\"6471\":18.040143870000001,\"6472\":15.71724333,\"6473\":null,\"6474\":17.840486510000002,\"6475\":null,\"6476\":17.67985062,\"6477\":14.29413194,\"6478\":16.938079519999999,\"6479\":15.61155035,\"6480\":null,\"6481\":13.49280568,\"6482\":null,\"6483\":18.09346403,\"6484\":17.345811260000001,\"6485\":17.139008199999999,\"6486\":18.155225659999999,\"6487\":14.95940733,\"6488\":18.17009852,\"6489\":17.018915159999999,\"6490\":18.6214963,\"6491\":19.390990089999999,\"6492\":16.95241944,\"6493\":16.364270000000001,\"6494\":15.82461165,\"6495\":14.47620934,\"6496\":null,\"6497\":null,\"6498\":null,\"6499\":22.580566480000002,\"6500\":16.997380140000001,\"6501\":null,\"6502\":17.003635639999999,\"6503\":22.27887965,\"6504\":19.077678500000001,\"6505\":15.8950625,\"6506\":22.57621095,\"6507\":17.225231340000001,\"6508\":15.451750329999999,\"6509\":18.669496809999998,\"6510\":16.158389790000001,\"6511\":null,\"6512\":15.71917625,\"6513\":14.72936691,\"6514\":null,\"6515\":null,\"6516\":null,\"6517\":18.773661019999999,\"6518\":17.89036669,\"6519\":17.42465533,\"6520\":17.742381810000001,\"6521\":19.236737819999998,\"6522\":20.261040619999999,\"6523\":17.37194822,\"6524\":17.589749359999999,\"6525\":18.630582090000001,\"6526\":null,\"6527\":18.864447550000001,\"6528\":15.31009989,\"6529\":16.976847759999998,\"6530\":17.734414470000001,\"6531\":20.50022105,\"6532\":17.156411479999999,\"6533\":17.507283210000001,\"6534\":null,\"6535\":null,\"6536\":16.369851560000001,\"6537\":16.236264370000001,\"6538\":17.517177440000001,\"6539\":null,\"6540\":null,\"6541\":15.94995201,\"6542\":17.23686919,\"6543\":18.621871540000001,\"6544\":15.75054594,\"6545\":14.476121190000001,\"6546\":17.13224125,\"6547\":16.298339349999999,\"6548\":18.500945600000001,\"6549\":null,\"6550\":14.57957466,\"6551\":17.43269008,\"6552\":null,\"6553\":null,\"6554\":15.53954837,\"6555\":16.420072359999999,\"6556\":19.391578160000002,\"6557\":17.986366480000001,\"6558\":16.46178811,\"6559\":19.823107140000001,\"6560\":14.75280663,\"6561\":20.133614789999999,\"6562\":12.96916738,\"6563\":null,\"6564\":13.318893060000001,\"6565\":null,\"6566\":15.70849413,\"6567\":20.45994267,\"6568\":17.171851409999999,\"6569\":18.342050610000001,\"6570\":9.821883993,\"6571\":null,\"6572\":18.956386460000001,\"6573\":null,\"6574\":18.792827169999999,\"6575\":null,\"6576\":null,\"6577\":null,\"6578\":18.124867049999999,\"6579\":17.85303906,\"6580\":null,\"6581\":16.623395179999999,\"6582\":20.833165390000001,\"6583\":null,\"6584\":12.28106288,\"6585\":15.67127674,\"6586\":16.9829781,\"6587\":null,\"6588\":null,\"6589\":17.844548549999999,\"6590\":22.668524699999999,\"6591\":19.239921949999999,\"6592\":18.783425040000001,\"6593\":null,\"6594\":18.642759980000001,\"6595\":null,\"6596\":null,\"6597\":null,\"6598\":null,\"6599\":22.27452341,\"6600\":23.659175390000002,\"6601\":16.261464879999998,\"6602\":16.159711170000001,\"6603\":20.236411279999999,\"6604\":20.935431999999999,\"6605\":20.24351089,\"6606\":16.336040579999999,\"6607\":21.126081930000002,\"6608\":20.750898509999999,\"6609\":19.61884937,\"6610\":15.9723164,\"6611\":17.529596529999999,\"6612\":20.25221513,\"6613\":13.903796959999999,\"6614\":null,\"6615\":17.232598759999998,\"6616\":17.736479630000002,\"6617\":17.96302477,\"6618\":13.318893060000001,\"6619\":19.141744979999999,\"6620\":18.665342330000001,\"6621\":null,\"6622\":null,\"6623\":null,\"6624\":20.82759312,\"6625\":19.65979871,\"6626\":20.979683090000002,\"6627\":null,\"6628\":null,\"6629\":15.77322706,\"6630\":null,\"6631\":null,\"6632\":null,\"6633\":18.925249010000002,\"6634\":17.625005309999999,\"6635\":16.083452000000001,\"6636\":21.052794930000001,\"6637\":16.199814799999999,\"6638\":17.821480579999999,\"6639\":18.698693850000002,\"6640\":null,\"6641\":18.133696199999999,\"6642\":19.00091316,\"6643\":null,\"6644\":13.571719379999999,\"6645\":null,\"6646\":null,\"6647\":21.494706690000001,\"6648\":21.282777079999999,\"6649\":20.297908069999998,\"6650\":18.074248650000001,\"6651\":18.06118966,\"6652\":null,\"6653\":21.492493410000002,\"6654\":19.32673188,\"6655\":null,\"6656\":18.229755740000002,\"6657\":18.084499099999999,\"6658\":16.494091650000001,\"6659\":null,\"6660\":17.583823840000001,\"6661\":18.90118782,\"6662\":21.254811620000002,\"6663\":16.312326550000002,\"6664\":15.358649120000001,\"6665\":12.789571179999999,\"6666\":null,\"6667\":null,\"6668\":null,\"6669\":17.12749719,\"6670\":18.84762155,\"6671\":null,\"6672\":null,\"6673\":18.94592845,\"6674\":17.8340651,\"6675\":20.17499836,\"6676\":19.347340460000002,\"6677\":18.726154910000002,\"6678\":15.15101419,\"6679\":18.228732839999999,\"6680\":18.843874620000001,\"6681\":16.791864050000001,\"6682\":null,\"6683\":null,\"6684\":17.348487370000001,\"6685\":15.71442826,\"6686\":18.14535347,\"6687\":18.015477969999999,\"6688\":20.092029530000001,\"6689\":19.396229730000002,\"6690\":17.164331969999999,\"6691\":18.250055660000001,\"6692\":18.421016290000001,\"6693\":null,\"6694\":null,\"6695\":17.544063820000002,\"6696\":13.44855263,\"6697\":13.531163599999999,\"6698\":16.38872306,\"6699\":14.102469810000001,\"6700\":null,\"6701\":18.592395960000001,\"6702\":19.464054449999999,\"6703\":17.246808210000001,\"6704\":null,\"6705\":19.63836242,\"6706\":18.99937551,\"6707\":null,\"6708\":16.181066210000001,\"6709\":19.336063809999999,\"6710\":null,\"6711\":19.18600064,\"6712\":20.65833658,\"6713\":null,\"6714\":18.757888439999998,\"6715\":16.86780181,\"6716\":null,\"6717\":17.592575230000001,\"6718\":21.044609529999999,\"6719\":16.265966070000001,\"6720\":20.24824177,\"6721\":null,\"6722\":19.609608340000001,\"6723\":17.91467883,\"6724\":17.111435360000002,\"6725\":20.254644410000001,\"6726\":null,\"6727\":20.2824679,\"6728\":16.30285537,\"6729\":17.202151799999999,\"6730\":18.52930769,\"6731\":16.08931123,\"6732\":null,\"6733\":null,\"6734\":15.5826443,\"6735\":15.840920819999999,\"6736\":null,\"6737\":18.058976959999999,\"6738\":15.504648830000001,\"6739\":14.95429388,\"6740\":18.749725430000002,\"6741\":19.612711990000001,\"6742\":15.68464004,\"6743\":null,\"6744\":18.863566630000001,\"6745\":21.219815709999999,\"6746\":20.061043380000001,\"6747\":17.952210780000002,\"6748\":13.72634622,\"6749\":null,\"6750\":null,\"6751\":null,\"6752\":null,\"6753\":null,\"6754\":null,\"6755\":null,\"6756\":14.50996015,\"6757\":13.64714487,\"6758\":null,\"6759\":null,\"6760\":null,\"6761\":16.083036880000002,\"6762\":16.587047930000001,\"6763\":null,\"6764\":18.907924869999999,\"6765\":null,\"6766\":17.40027503,\"6767\":null,\"6768\":null,\"6769\":null,\"6770\":20.844359560000001,\"6771\":16.890779569999999,\"6772\":21.677695270000001,\"6773\":17.650434860000001,\"6774\":15.144041229999999,\"6775\":21.99908825,\"6776\":19.310667049999999,\"6777\":18.674381539999999,\"6778\":null,\"6779\":15.86606181,\"6780\":18.123620970000001,\"6781\":13.724439589999999,\"6782\":17.261001879999998,\"6783\":17.50820774,\"6784\":18.111115959999999,\"6785\":null,\"6786\":19.963119979999998,\"6787\":16.131930520000001,\"6788\":14.508545209999999,\"6789\":17.319167199999999,\"6790\":null,\"6791\":null,\"6792\":16.930087390000001,\"6793\":19.869112560000001,\"6794\":19.356618919999999,\"6795\":15.36427829,\"6796\":19.96252664,\"6797\":18.625128629999999,\"6798\":18.479502889999999,\"6799\":null,\"6800\":null,\"6801\":15.198331919999999,\"6802\":12.71308381,\"6803\":19.338482630000001,\"6804\":16.171551730000001,\"6805\":13.97490975,\"6806\":14.593215280000001,\"6807\":18.08353511,\"6808\":17.212172219999999,\"6809\":12.62822544,\"6810\":null,\"6811\":19.628033370000001,\"6812\":16.358762819999999,\"6813\":14.58375465,\"6814\":14.358828559999999,\"6815\":null,\"6816\":16.52142619,\"6817\":null,\"6818\":null,\"6819\":14.98848976,\"6820\":null,\"6821\":23.060716370000002,\"6822\":null,\"6823\":13.30869979,\"6824\":20.860799,\"6825\":21.478525189999999,\"6826\":18.023687970000001,\"6827\":19.68431876,\"6828\":18.301934559999999,\"6829\":19.959997649999998,\"6830\":24.520154380000001,\"6831\":15.79153401,\"6832\":16.154780639999998,\"6833\":13.97493276,\"6834\":null,\"6835\":17.35324108,\"6836\":14.16012892,\"6837\":null,\"6838\":20.579298659999999,\"6839\":17.85373491,\"6840\":15.16786873,\"6841\":null,\"6842\":null,\"6843\":13.318893060000001,\"6844\":null,\"6845\":17.229015990000001,\"6846\":null,\"6847\":19.510478500000001,\"6848\":16.469113830000001,\"6849\":19.207348230000001,\"6850\":19.514713400000002,\"6851\":19.248935899999999,\"6852\":21.433996050000001,\"6853\":18.47768027,\"6854\":16.083360769999999,\"6855\":20.983877540000002,\"6856\":17.2046609,\"6857\":15.67483689,\"6858\":21.485258959999999,\"6859\":18.43835318,\"6860\":16.33756073,\"6861\":15.01044841,\"6862\":18.310576009999998,\"6863\":18.76427103,\"6864\":19.96443185,\"6865\":null,\"6866\":null,\"6867\":19.630038720000002,\"6868\":19.16186974,\"6869\":19.800524450000001,\"6870\":19.61744122,\"6871\":17.157722069999998,\"6872\":13.318893060000001,\"6873\":17.138491510000001,\"6874\":22.8260705,\"6875\":15.81423039,\"6876\":14.43995166,\"6877\":17.904394010000001,\"6878\":null,\"6879\":16.18438398,\"6880\":17.648136180000002,\"6881\":null,\"6882\":18.121955369999998,\"6883\":19.201665510000002,\"6884\":18.380108669999998,\"6885\":null,\"6886\":15.191533339999999,\"6887\":18.533012670000002,\"6888\":16.685395969999998,\"6889\":15.26391263,\"6890\":16.281290240000001,\"6891\":17.672257380000001,\"6892\":18.513683489999998,\"6893\":19.980252419999999,\"6894\":19.596344429999998,\"6895\":19.072281539999999,\"6896\":null,\"6897\":null,\"6898\":null,\"6899\":15.73543671,\"6900\":19.549059280000002,\"6901\":21.827448839999999,\"6902\":19.034134940000001,\"6903\":18.912034169999998,\"6904\":16.404280069999999,\"6905\":17.31098828,\"6906\":16.469162229999998,\"6907\":17.445526560000001,\"6908\":17.21258465,\"6909\":14.92075764,\"6910\":15.026064030000001,\"6911\":16.771574480000002,\"6912\":18.443912510000001,\"6913\":17.80912348,\"6914\":null,\"6915\":18.432235540000001,\"6916\":17.956911259999998,\"6917\":null,\"6918\":16.36528891,\"6919\":null,\"6920\":null,\"6921\":19.206612100000001,\"6922\":20.627574079999999,\"6923\":null,\"6924\":18.477511580000002,\"6925\":14.91195699,\"6926\":17.581780179999999,\"6927\":19.531244139999998,\"6928\":13.62574603,\"6929\":16.303224329999999,\"6930\":19.074763910000001,\"6931\":16.226484769999999,\"6932\":17.51811116,\"6933\":17.36770464,\"6934\":15.154914639999999,\"6935\":21.09989543,\"6936\":17.96547576,\"6937\":null,\"6938\":18.334901810000002,\"6939\":12.57763364,\"6940\":17.86608726,\"6941\":17.246339160000002,\"6942\":null,\"6943\":15.14759177,\"6944\":19.188043319999998,\"6945\":null,\"6946\":null,\"6947\":16.759113070000002,\"6948\":14.03917094,\"6949\":18.46032452,\"6950\":16.840967259999999,\"6951\":16.429045769999998,\"6952\":null,\"6953\":17.900739210000001,\"6954\":18.60094041,\"6955\":16.78510343,\"6956\":null,\"6957\":null,\"6958\":null,\"6959\":17.86728497,\"6960\":null,\"6961\":18.432772329999999,\"6962\":15.05640719,\"6963\":17.220891770000002,\"6964\":null,\"6965\":21.02163066,\"6966\":18.073716009999998,\"6967\":19.571606670000001,\"6968\":17.606662320000002,\"6969\":19.492219909999999,\"6970\":18.77551953,\"6971\":null,\"6972\":20.332839929999999,\"6973\":17.37667785,\"6974\":19.737864200000001,\"6975\":22.722863520000001,\"6976\":24.230711670000002,\"6977\":18.566786799999999,\"6978\":19.199642470000001,\"6979\":null,\"6980\":null,\"6981\":null,\"6982\":17.80025358,\"6983\":16.43744822,\"6984\":21.779482810000001,\"6985\":14.74606883,\"6986\":null,\"6987\":23.851701129999999,\"6988\":21.45273392,\"6989\":16.58381559,\"6990\":15.19661599,\"6991\":null,\"6992\":16.835289169999999,\"6993\":15.830616340000001,\"6994\":13.16476331,\"6995\":null,\"6996\":null,\"6997\":15.161936880000001,\"6998\":14.611796719999999,\"6999\":15.253401309999999,\"7000\":17.665918189999999,\"7001\":null,\"7002\":14.845442739999999,\"7003\":13.98549673,\"7004\":15.363882,\"7005\":18.07851951,\"7006\":17.220217680000001,\"7007\":19.898062240000002,\"7008\":17.701594579999998,\"7009\":20.229814059999999,\"7010\":21.219406939999999,\"7011\":22.655862339999999,\"7012\":22.061041540000002,\"7013\":22.37278289,\"7014\":19.73343985,\"7015\":21.128022919999999,\"7016\":23.97668049,\"7017\":17.629634159999998,\"7018\":15.16777446,\"7019\":null,\"7020\":19.339277320000001,\"7021\":16.021483480000001,\"7022\":null,\"7023\":null,\"7024\":null,\"7025\":null,\"7026\":16.226804999999999,\"7027\":null,\"7028\":15.533021099999999,\"7029\":15.210105220000001,\"7030\":null,\"7031\":17.247244630000001,\"7032\":null,\"7033\":19.070115260000001,\"7034\":17.826861149999999,\"7035\":21.85696136,\"7036\":12.768694699999999,\"7037\":14.776513789999999,\"7038\":17.478683449999998,\"7039\":15.42138169,\"7040\":17.31573332,\"7041\":19.124312079999999,\"7042\":17.151417250000002,\"7043\":15.50113631,\"7044\":12.01116569,\"7045\":15.68867255,\"7046\":null,\"7047\":18.10404685,\"7048\":15.470791950000001,\"7049\":17.632924259999999,\"7050\":null,\"7051\":null,\"7052\":null,\"7053\":null,\"7054\":null,\"7055\":null,\"7056\":16.7481571,\"7057\":16.038129720000001,\"7058\":null,\"7059\":null,\"7060\":15.829526339999999,\"7061\":null,\"7062\":16.859911490000002,\"7063\":null,\"7064\":null,\"7065\":16.96769368,\"7066\":15.541289409999999,\"7067\":15.39854388,\"7068\":null,\"7069\":17.760374330000001,\"7070\":18.178643260000001,\"7071\":15.94750806,\"7072\":16.42029664,\"7073\":20.236307660000001,\"7074\":null,\"7075\":15.29793594,\"7076\":15.35143641,\"7077\":17.42753793,\"7078\":17.72346529,\"7079\":16.50854477,\"7080\":16.80013727,\"7081\":null,\"7082\":14.523925459999999,\"7083\":null,\"7084\":16.04107423,\"7085\":17.465079809999999,\"7086\":13.318893060000001,\"7087\":null,\"7088\":20.205272690000001,\"7089\":16.201400710000001,\"7090\":14.634579990000001,\"7091\":15.51323157,\"7092\":17.206319959999998,\"7093\":null,\"7094\":null,\"7095\":15.53200065,\"7096\":13.318893060000001,\"7097\":null,\"7098\":15.748369090000001,\"7099\":14.034877809999999,\"7100\":12.59803284,\"7101\":null,\"7102\":null,\"7103\":14.06337533,\"7104\":null,\"7105\":null,\"7106\":null,\"7107\":null,\"7108\":null,\"7109\":null,\"7110\":null,\"7111\":null,\"7112\":15.8859396,\"7113\":17.938650190000001,\"7114\":15.61293034,\"7115\":18.83822494,\"7116\":null,\"7117\":15.975128740000001,\"7118\":15.32602747,\"7119\":null,\"7120\":16.66743833,\"7121\":null,\"7122\":null,\"7123\":15.37840005,\"7124\":15.62282768,\"7125\":null,\"7126\":15.36981617,\"7127\":null,\"7128\":15.32533705,\"7129\":18.036113790000002,\"7130\":null,\"7131\":null,\"7132\":19.37695265,\"7133\":16.114500939999999,\"7134\":15.655400439999999,\"7135\":17.421246369999999,\"7136\":17.170159770000002,\"7137\":13.852207529999999,\"7138\":15.793558150000001,\"7139\":21.149816650000002,\"7140\":16.56027842,\"7141\":15.21939295},\"EGF_90min_FR3_Rep1\":{\"0\":17.443321619999999,\"1\":null,\"2\":null,\"3\":13.69480474,\"4\":null,\"5\":14.18082388,\"6\":16.054224000000001,\"7\":16.202769230000001,\"8\":16.03558391,\"9\":15.137169399999999,\"10\":15.60047701,\"11\":14.771196359999999,\"12\":null,\"13\":null,\"14\":15.02085654,\"15\":null,\"16\":null,\"17\":15.01131912,\"18\":null,\"19\":11.749382069999999,\"20\":null,\"21\":15.270395219999999,\"22\":14.92973287,\"23\":17.631754149999999,\"24\":16.250440009999998,\"25\":16.279587249999999,\"26\":15.2769303,\"27\":null,\"28\":16.45699192,\"29\":16.30159815,\"30\":14.951450660000001,\"31\":null,\"32\":15.57224385,\"33\":null,\"34\":null,\"35\":null,\"36\":null,\"37\":null,\"38\":18.97477666,\"39\":18.571897960000001,\"40\":18.893351689999999,\"41\":16.335359629999999,\"42\":16.635398030000001,\"43\":16.431178450000001,\"44\":null,\"45\":null,\"46\":null,\"47\":null,\"48\":null,\"49\":null,\"50\":15.25801673,\"51\":null,\"52\":null,\"53\":21.646395309999999,\"54\":17.663739249999999,\"55\":18.416949800000001,\"56\":null,\"57\":15.319677,\"58\":null,\"59\":16.176909810000002,\"60\":19.50261412,\"61\":15.337046040000001,\"62\":15.687248909999999,\"63\":17.48799056,\"64\":14.61528429,\"65\":null,\"66\":null,\"67\":18.260598300000002,\"68\":13.95635498,\"69\":13.75703483,\"70\":13.374864240000001,\"71\":12.17082624,\"72\":null,\"73\":16.814674839999999,\"74\":19.480953639999999,\"75\":15.199403950000001,\"76\":17.995747779999998,\"77\":null,\"78\":18.766733479999999,\"79\":14.12538911,\"80\":16.834776120000001,\"81\":17.850016060000002,\"82\":16.08084186,\"83\":22.167717369999998,\"84\":20.020042929999999,\"85\":13.75085704,\"86\":18.03300694,\"87\":16.178659580000001,\"88\":null,\"89\":15.083650049999999,\"90\":18.63683674,\"91\":18.612514879999999,\"92\":20.999948369999998,\"93\":null,\"94\":null,\"95\":22.86983906,\"96\":null,\"97\":13.067349399999999,\"98\":14.00748104,\"99\":null,\"100\":18.24930706,\"101\":16.219227719999999,\"102\":21.668767089999999,\"103\":15.492388200000001,\"104\":17.73883184,\"105\":11.58524999,\"106\":17.120263869999999,\"107\":17.494869850000001,\"108\":null,\"109\":14.44696963,\"110\":null,\"111\":null,\"112\":null,\"113\":null,\"114\":null,\"115\":null,\"116\":null,\"117\":15.60979111,\"118\":16.642967630000001,\"119\":17.608391730000001,\"120\":null,\"121\":12.989663309999999,\"122\":16.054243799999998,\"123\":null,\"124\":null,\"125\":13.48282318,\"126\":null,\"127\":null,\"128\":13.50099769,\"129\":14.095021750000001,\"130\":null,\"131\":16.044863060000001,\"132\":14.90758426,\"133\":15.929147520000001,\"134\":null,\"135\":16.193019020000001,\"136\":13.96647123,\"137\":null,\"138\":14.45882821,\"139\":19.244722230000001,\"140\":null,\"141\":18.973998949999999,\"142\":null,\"143\":18.46534948,\"144\":15.239201100000001,\"145\":17.26315095,\"146\":null,\"147\":15.194536250000001,\"148\":18.396189499999998,\"149\":15.65234575,\"150\":null,\"151\":14.043506499999999,\"152\":null,\"153\":15.343110429999999,\"154\":null,\"155\":18.685992349999999,\"156\":14.01235022,\"157\":16.173052559999999,\"158\":18.99144514,\"159\":null,\"160\":15.290673630000001,\"161\":11.893211900000001,\"162\":13.85060852,\"163\":null,\"164\":15.638186729999999,\"165\":null,\"166\":null,\"167\":null,\"168\":22.248423580000001,\"169\":15.802088360000001,\"170\":18.033284299999998,\"171\":null,\"172\":14.66891324,\"173\":19.705229070000002,\"174\":15.076962910000001,\"175\":null,\"176\":null,\"177\":null,\"178\":21.702414640000001,\"179\":18.838996250000001,\"180\":18.14075485,\"181\":15.07638809,\"182\":null,\"183\":20.245997020000001,\"184\":17.793122189999998,\"185\":16.087757209999999,\"186\":16.317519839999999,\"187\":16.434988140000002,\"188\":16.43522973,\"189\":23.84853696,\"190\":16.76946629,\"191\":16.553479540000001,\"192\":null,\"193\":13.413487119999999,\"194\":null,\"195\":null,\"196\":14.67495742,\"197\":15.43313085,\"198\":null,\"199\":14.5886323,\"200\":16.042353850000001,\"201\":17.813568419999999,\"202\":17.111464430000002,\"203\":15.98511165,\"204\":16.379977220000001,\"205\":null,\"206\":14.28259463,\"207\":15.15409397,\"208\":null,\"209\":17.897119050000001,\"210\":null,\"211\":12.945751339999999,\"212\":null,\"213\":17.6451767,\"214\":15.21074636,\"215\":15.20223172,\"216\":null,\"217\":18.533387680000001,\"218\":15.871733539999999,\"219\":16.322925560000002,\"220\":null,\"221\":19.03110088,\"222\":null,\"223\":null,\"224\":15.68700858,\"225\":12.00928394,\"226\":18.204173789999999,\"227\":16.692056749999999,\"228\":19.73245524,\"229\":17.23781091,\"230\":18.281760819999999,\"231\":null,\"232\":18.05590613,\"233\":15.67403187,\"234\":17.688760640000002,\"235\":16.195615499999999,\"236\":null,\"237\":18.290021620000001,\"238\":null,\"239\":null,\"240\":null,\"241\":15.19215597,\"242\":null,\"243\":14.79150082,\"244\":null,\"245\":13.445540210000001,\"246\":14.032703160000001,\"247\":20.925435310000001,\"248\":21.384340699999999,\"249\":15.15388098,\"250\":null,\"251\":16.628666540000001,\"252\":20.54493416,\"253\":16.332062560000001,\"254\":null,\"255\":null,\"256\":null,\"257\":null,\"258\":null,\"259\":null,\"260\":null,\"261\":null,\"262\":null,\"263\":13.109202529999999,\"264\":null,\"265\":15.88923769,\"266\":null,\"267\":13.72119036,\"268\":16.148366500000002,\"269\":16.720587680000001,\"270\":15.44195345,\"271\":15.402505769999999,\"272\":14.725750550000001,\"273\":null,\"274\":16.1993787,\"275\":null,\"276\":17.18513879,\"277\":null,\"278\":null,\"279\":11.931697890000001,\"280\":null,\"281\":15.52752662,\"282\":15.051032660000001,\"283\":15.52342895,\"284\":null,\"285\":14.34029613,\"286\":null,\"287\":null,\"288\":14.63373648,\"289\":13.528000049999999,\"290\":null,\"291\":null,\"292\":14.046478629999999,\"293\":14.15089313,\"294\":14.79150082,\"295\":null,\"296\":null,\"297\":16.248940279999999,\"298\":18.923610480000001,\"299\":16.347941550000002,\"300\":17.44368927,\"301\":15.93252624,\"302\":17.56284527,\"303\":14.49705855,\"304\":21.349515010000001,\"305\":16.668641279999999,\"306\":15.38094173,\"307\":18.875053309999998,\"308\":18.920411479999998,\"309\":14.57349835,\"310\":null,\"311\":18.105550610000002,\"312\":16.769802640000002,\"313\":13.69169557,\"314\":17.325780290000001,\"315\":16.00871802,\"316\":null,\"317\":17.715367780000001,\"318\":14.10622495,\"319\":18.018425090000001,\"320\":16.480721330000002,\"321\":16.87256429,\"322\":17.645851650000001,\"323\":17.647654169999999,\"324\":16.51536076,\"325\":null,\"326\":14.836285419999999,\"327\":13.81076676,\"328\":14.337417970000001,\"329\":13.89049118,\"330\":null,\"331\":12.18225535,\"332\":null,\"333\":null,\"334\":14.30869373,\"335\":19.10783022,\"336\":16.010928740000001,\"337\":17.170653940000001,\"338\":null,\"339\":16.87398452,\"340\":14.760370119999999,\"341\":null,\"342\":22.182444329999999,\"343\":null,\"344\":null,\"345\":18.18926738,\"346\":null,\"347\":null,\"348\":14.10052617,\"349\":14.84083334,\"350\":null,\"351\":17.324664689999999,\"352\":12.50702735,\"353\":19.171248859999999,\"354\":14.51859453,\"355\":14.559717170000001,\"356\":null,\"357\":19.854525079999998,\"358\":14.331574979999999,\"359\":20.783045349999998,\"360\":18.569906,\"361\":19.52884332,\"362\":21.515358379999999,\"363\":16.490889030000002,\"364\":15.212638739999999,\"365\":null,\"366\":10.8123507,\"367\":16.684167519999999,\"368\":18.08130272,\"369\":15.081941540000001,\"370\":20.286377290000001,\"371\":null,\"372\":17.49338062,\"373\":null,\"374\":null,\"375\":null,\"376\":16.14873476,\"377\":14.71494395,\"378\":null,\"379\":null,\"380\":null,\"381\":13.09020804,\"382\":11.65899272,\"383\":null,\"384\":null,\"385\":16.504991690000001,\"386\":16.225899099999999,\"387\":12.901177110000001,\"388\":null,\"389\":null,\"390\":14.43065271,\"391\":null,\"392\":11.87858701,\"393\":14.47676583,\"394\":null,\"395\":13.283132139999999,\"396\":12.91734205,\"397\":null,\"398\":14.316785019999999,\"399\":null,\"400\":null,\"401\":14.33084547,\"402\":null,\"403\":13.49036302,\"404\":11.782899609999999,\"405\":null,\"406\":20.94825106,\"407\":13.7327494,\"408\":null,\"409\":18.1495028,\"410\":20.437232359999999,\"411\":16.37176865,\"412\":null,\"413\":21.71018312,\"414\":null,\"415\":16.147529070000001,\"416\":18.811552429999999,\"417\":17.942406089999999,\"418\":null,\"419\":13.59921611,\"420\":14.950906720000001,\"421\":14.166764349999999,\"422\":16.231800159999999,\"423\":14.465759390000001,\"424\":14.206438370000001,\"425\":12.2640878,\"426\":15.59558886,\"427\":15.88521252,\"428\":14.83018246,\"429\":14.803114239999999,\"430\":14.91572011,\"431\":17.785678990000001,\"432\":null,\"433\":null,\"434\":17.946454240000001,\"435\":16.328864670000002,\"436\":18.092865759999999,\"437\":null,\"438\":18.428145789999998,\"439\":null,\"440\":17.155541320000001,\"441\":null,\"442\":13.278944729999999,\"443\":14.121792170000001,\"444\":15.24357687,\"445\":null,\"446\":15.05794032,\"447\":15.49275915,\"448\":null,\"449\":15.675935450000001,\"450\":null,\"451\":14.723462850000001,\"452\":20.15304845,\"453\":14.24041617,\"454\":null,\"455\":18.987406589999999,\"456\":null,\"457\":null,\"458\":12.83449355,\"459\":null,\"460\":17.12446276,\"461\":null,\"462\":null,\"463\":13.4302548,\"464\":null,\"465\":null,\"466\":15.54224935,\"467\":14.19758406,\"468\":null,\"469\":null,\"470\":null,\"471\":null,\"472\":null,\"473\":null,\"474\":17.132453559999998,\"475\":16.062391519999998,\"476\":14.209854679999999,\"477\":null,\"478\":17.498517339999999,\"479\":15.409820659999999,\"480\":null,\"481\":null,\"482\":null,\"483\":13.257191389999999,\"484\":14.63010968,\"485\":16.394913710000001,\"486\":16.011357950000001,\"487\":19.069341399999999,\"488\":21.27954536,\"489\":15.200965010000001,\"490\":15.60775362,\"491\":null,\"492\":null,\"493\":null,\"494\":null,\"495\":null,\"496\":null,\"497\":null,\"498\":19.458391760000001,\"499\":19.15277983,\"500\":19.94637749,\"501\":17.74931462,\"502\":null,\"503\":16.991018010000001,\"504\":14.458775360000001,\"505\":19.456996889999999,\"506\":19.293381620000002,\"507\":19.737708649999998,\"508\":17.005558740000001,\"509\":16.000464940000001,\"510\":null,\"511\":14.67037034,\"512\":null,\"513\":16.634095240000001,\"514\":15.95277463,\"515\":13.531949790000001,\"516\":null,\"517\":15.79415315,\"518\":18.702810889999998,\"519\":19.127482870000001,\"520\":19.813599419999999,\"521\":16.46808377,\"522\":17.693926300000001,\"523\":17.14856606,\"524\":17.27169937,\"525\":15.73906865,\"526\":13.87087345,\"527\":16.825609480000001,\"528\":15.33983535,\"529\":12.773520619999999,\"530\":16.163077999999999,\"531\":16.161023010000001,\"532\":null,\"533\":null,\"534\":18.054080110000001,\"535\":14.055822190000001,\"536\":17.86414963,\"537\":null,\"538\":14.40859946,\"539\":14.91136281,\"540\":15.88439632,\"541\":15.130810090000001,\"542\":14.887261840000001,\"543\":null,\"544\":null,\"545\":null,\"546\":13.15272749,\"547\":null,\"548\":16.34055991,\"549\":16.433095860000002,\"550\":15.82852761,\"551\":null,\"552\":15.86631541,\"553\":17.680013429999999,\"554\":14.4077015,\"555\":null,\"556\":null,\"557\":15.41931101,\"558\":16.595074669999999,\"559\":18.175524729999999,\"560\":null,\"561\":19.13995199,\"562\":null,\"563\":null,\"564\":15.787376480000001,\"565\":13.11407414,\"566\":15.36793143,\"567\":16.443605170000001,\"568\":15.92327043,\"569\":18.28963066,\"570\":17.044864830000002,\"571\":16.13592581,\"572\":17.221932859999999,\"573\":19.899732279999998,\"574\":null,\"575\":18.243606750000001,\"576\":16.38601267,\"577\":null,\"578\":16.15730757,\"579\":null,\"580\":null,\"581\":null,\"582\":null,\"583\":null,\"584\":22.696664800000001,\"585\":18.94491103,\"586\":null,\"587\":14.010349659999999,\"588\":null,\"589\":null,\"590\":null,\"591\":null,\"592\":14.18906056,\"593\":19.90083503,\"594\":13.57274674,\"595\":13.99040739,\"596\":14.990089319999999,\"597\":null,\"598\":16.713641299999999,\"599\":15.23922239,\"600\":null,\"601\":16.832364160000001,\"602\":null,\"603\":null,\"604\":null,\"605\":null,\"606\":null,\"607\":15.628689769999999,\"608\":null,\"609\":null,\"610\":null,\"611\":16.67773605,\"612\":null,\"613\":null,\"614\":11.89987923,\"615\":null,\"616\":null,\"617\":null,\"618\":null,\"619\":null,\"620\":null,\"621\":null,\"622\":null,\"623\":16.381758850000001,\"624\":null,\"625\":null,\"626\":null,\"627\":15.62413162,\"628\":null,\"629\":17.028016350000001,\"630\":15.946957530000001,\"631\":14.209706410000001,\"632\":13.74839308,\"633\":null,\"634\":null,\"635\":17.877347310000001,\"636\":17.099482609999999,\"637\":17.319980999999998,\"638\":13.81435297,\"639\":15.29839879,\"640\":null,\"641\":13.471447189999999,\"642\":15.24844044,\"643\":15.34750378,\"644\":18.34927274,\"645\":null,\"646\":null,\"647\":null,\"648\":13.759895050000001,\"649\":16.464353689999999,\"650\":17.395258030000001,\"651\":null,\"652\":null,\"653\":null,\"654\":13.48466795,\"655\":16.296300909999999,\"656\":null,\"657\":16.42395183,\"658\":18.113385829999999,\"659\":18.09632839,\"660\":null,\"661\":15.00574115,\"662\":11.991724939999999,\"663\":12.555238470000001,\"664\":null,\"665\":15.64876506,\"666\":null,\"667\":null,\"668\":13.397592510000001,\"669\":null,\"670\":null,\"671\":null,\"672\":null,\"673\":null,\"674\":null,\"675\":null,\"676\":null,\"677\":null,\"678\":17.078528500000001,\"679\":18.442326569999999,\"680\":null,\"681\":10.84016372,\"682\":null,\"683\":null,\"684\":null,\"685\":14.35084458,\"686\":18.306116769999999,\"687\":20.499957519999999,\"688\":15.484723150000001,\"689\":15.27471096,\"690\":null,\"691\":18.723674720000002,\"692\":18.741285940000001,\"693\":18.531785500000002,\"694\":null,\"695\":null,\"696\":null,\"697\":null,\"698\":14.827330699999999,\"699\":19.321173909999999,\"700\":null,\"701\":16.931403199999998,\"702\":null,\"703\":16.270318920000001,\"704\":18.349370570000001,\"705\":18.226900659999998,\"706\":null,\"707\":15.704760950000001,\"708\":15.201055630000001,\"709\":null,\"710\":null,\"711\":13.38949253,\"712\":null,\"713\":null,\"714\":null,\"715\":null,\"716\":13.35948103,\"717\":null,\"718\":null,\"719\":14.64192117,\"720\":null,\"721\":null,\"722\":13.135065559999999,\"723\":null,\"724\":null,\"725\":null,\"726\":null,\"727\":null,\"728\":16.516090729999998,\"729\":15.199209010000001,\"730\":null,\"731\":null,\"732\":null,\"733\":16.909223489999999,\"734\":null,\"735\":null,\"736\":14.91758978,\"737\":14.66179114,\"738\":20.282228920000001,\"739\":15.96061896,\"740\":15.373229329999999,\"741\":15.462478409999999,\"742\":null,\"743\":null,\"744\":null,\"745\":null,\"746\":null,\"747\":18.69344646,\"748\":null,\"749\":13.18602784,\"750\":17.068795739999999,\"751\":null,\"752\":null,\"753\":null,\"754\":13.704004810000001,\"755\":null,\"756\":null,\"757\":null,\"758\":null,\"759\":null,\"760\":14.865316630000001,\"761\":13.456420899999999,\"762\":13.294972980000001,\"763\":null,\"764\":14.09612342,\"765\":null,\"766\":13.806329979999999,\"767\":13.316068680000001,\"768\":null,\"769\":13.10972548,\"770\":16.956445779999999,\"771\":null,\"772\":18.016199029999999,\"773\":21.84776565,\"774\":null,\"775\":16.05844939,\"776\":19.11119343,\"777\":17.169048100000001,\"778\":15.435298489999999,\"779\":null,\"780\":14.43897256,\"781\":17.67109413,\"782\":23.18475621,\"783\":12.97462455,\"784\":14.0199622,\"785\":27.655716720000001,\"786\":23.82350177,\"787\":14.015934740000001,\"788\":null,\"789\":null,\"790\":null,\"791\":14.10524657,\"792\":null,\"793\":null,\"794\":null,\"795\":18.47383688,\"796\":16.000170359999998,\"797\":21.047358639999999,\"798\":19.614076650000001,\"799\":null,\"800\":13.81598385,\"801\":15.95893871,\"802\":null,\"803\":16.492980360000001,\"804\":null,\"805\":16.507435940000001,\"806\":18.087365309999999,\"807\":17.972573400000002,\"808\":14.549502349999999,\"809\":18.133996280000002,\"810\":null,\"811\":null,\"812\":null,\"813\":null,\"814\":null,\"815\":15.165608410000001,\"816\":null,\"817\":16.585286799999999,\"818\":15.848245110000001,\"819\":15.02700709,\"820\":null,\"821\":14.85291644,\"822\":16.482386590000001,\"823\":null,\"824\":14.40265473,\"825\":null,\"826\":12.39580735,\"827\":null,\"828\":null,\"829\":13.43750925,\"830\":null,\"831\":null,\"832\":15.68426199,\"833\":null,\"834\":null,\"835\":23.045735919999998,\"836\":13.791446369999999,\"837\":16.61695967,\"838\":15.474249049999999,\"839\":16.32265787,\"840\":null,\"841\":null,\"842\":null,\"843\":17.528585360000001,\"844\":null,\"845\":14.68663259,\"846\":14.743200979999999,\"847\":null,\"848\":null,\"849\":null,\"850\":20.093469150000001,\"851\":null,\"852\":17.433756370000001,\"853\":null,\"854\":11.54334512,\"855\":14.27169533,\"856\":15.3093469,\"857\":21.433652219999999,\"858\":null,\"859\":13.796962389999999,\"860\":null,\"861\":13.11633806,\"862\":null,\"863\":15.456304380000001,\"864\":null,\"865\":18.6874982,\"866\":null,\"867\":null,\"868\":null,\"869\":null,\"870\":null,\"871\":null,\"872\":16.383566739999999,\"873\":null,\"874\":null,\"875\":null,\"876\":null,\"877\":null,\"878\":14.042155599999999,\"879\":null,\"880\":null,\"881\":18.583637450000001,\"882\":null,\"883\":16.424265080000001,\"884\":null,\"885\":null,\"886\":null,\"887\":null,\"888\":null,\"889\":12.313185949999999,\"890\":13.711512819999999,\"891\":null,\"892\":null,\"893\":null,\"894\":12.35894133,\"895\":17.679395830000001,\"896\":null,\"897\":14.40933255,\"898\":15.129602370000001,\"899\":14.3647773,\"900\":null,\"901\":null,\"902\":null,\"903\":null,\"904\":null,\"905\":null,\"906\":12.39580735,\"907\":null,\"908\":15.29780854,\"909\":null,\"910\":null,\"911\":15.39518079,\"912\":null,\"913\":14.464915660000001,\"914\":19.46126816,\"915\":21.005037170000001,\"916\":20.37600179,\"917\":18.76367715,\"918\":20.237646210000001,\"919\":19.568674829999999,\"920\":17.756415149999999,\"921\":15.970263599999999,\"922\":16.862923510000002,\"923\":14.00568335,\"924\":13.21460626,\"925\":14.7159421,\"926\":14.699979859999999,\"927\":17.83864895,\"928\":13.56028753,\"929\":null,\"930\":20.30020871,\"931\":null,\"932\":20.202917930000002,\"933\":null,\"934\":null,\"935\":16.332552320000001,\"936\":null,\"937\":null,\"938\":17.904323260000002,\"939\":16.54620053,\"940\":null,\"941\":null,\"942\":17.087127850000002,\"943\":15.91371082,\"944\":15.31662654,\"945\":16.123546569999998,\"946\":null,\"947\":13.70901465,\"948\":13.80541341,\"949\":13.959767640000001,\"950\":18.30373925,\"951\":14.90895006,\"952\":20.057446079999998,\"953\":13.606238660000001,\"954\":15.990537550000001,\"955\":15.82483118,\"956\":null,\"957\":17.150874399999999,\"958\":null,\"959\":null,\"960\":null,\"961\":14.91502432,\"962\":null,\"963\":null,\"964\":17.632456439999999,\"965\":14.223908509999999,\"966\":null,\"967\":null,\"968\":null,\"969\":null,\"970\":18.077515779999999,\"971\":14.38804665,\"972\":null,\"973\":16.90248953,\"974\":null,\"975\":15.50259018,\"976\":13.554213300000001,\"977\":null,\"978\":null,\"979\":null,\"980\":13.32563624,\"981\":null,\"982\":17.112764420000001,\"983\":null,\"984\":15.129282699999999,\"985\":14.813049080000001,\"986\":15.60066232,\"987\":14.254835699999999,\"988\":16.125652580000001,\"989\":14.148365780000001,\"990\":14.802524719999999,\"991\":null,\"992\":16.86350912,\"993\":15.04592104,\"994\":11.957305549999999,\"995\":17.119035069999999,\"996\":14.02373307,\"997\":null,\"998\":null,\"999\":null,\"1000\":14.62828702,\"1001\":null,\"1002\":null,\"1003\":null,\"1004\":null,\"1005\":null,\"1006\":14.750885459999999,\"1007\":null,\"1008\":null,\"1009\":null,\"1010\":null,\"1011\":null,\"1012\":13.37509769,\"1013\":null,\"1014\":null,\"1015\":null,\"1016\":null,\"1017\":null,\"1018\":null,\"1019\":null,\"1020\":null,\"1021\":null,\"1022\":null,\"1023\":null,\"1024\":null,\"1025\":null,\"1026\":null,\"1027\":null,\"1028\":null,\"1029\":null,\"1030\":null,\"1031\":16.415536419999999,\"1032\":null,\"1033\":null,\"1034\":null,\"1035\":null,\"1036\":null,\"1037\":null,\"1038\":null,\"1039\":14.18087922,\"1040\":null,\"1041\":null,\"1042\":null,\"1043\":null,\"1044\":15.168436720000001,\"1045\":null,\"1046\":15.85008219,\"1047\":null,\"1048\":15.15504894,\"1049\":19.15321866,\"1050\":null,\"1051\":12.297335520000001,\"1052\":19.752673869999999,\"1053\":18.660250680000001,\"1054\":14.800068209999999,\"1055\":null,\"1056\":14.51885521,\"1057\":null,\"1058\":null,\"1059\":15.323686220000001,\"1060\":20.777554850000001,\"1061\":15.45927199,\"1062\":20.080411569999999,\"1063\":null,\"1064\":null,\"1065\":null,\"1066\":14.10295112,\"1067\":null,\"1068\":null,\"1069\":null,\"1070\":16.0685377,\"1071\":14.29259851,\"1072\":null,\"1073\":16.91349159,\"1074\":15.99687976,\"1075\":17.940450760000001,\"1076\":16.011575820000001,\"1077\":null,\"1078\":15.196624529999999,\"1079\":null,\"1080\":null,\"1081\":null,\"1082\":15.8013627,\"1083\":null,\"1084\":null,\"1085\":14.00669632,\"1086\":10.863765839999999,\"1087\":null,\"1088\":15.33968994,\"1089\":null,\"1090\":15.79591828,\"1091\":16.26821911,\"1092\":14.893832489999999,\"1093\":null,\"1094\":null,\"1095\":13.712367609999999,\"1096\":14.061721370000001,\"1097\":null,\"1098\":null,\"1099\":17.387755089999999,\"1100\":null,\"1101\":14.73777011,\"1102\":16.016268629999999,\"1103\":15.86231852,\"1104\":15.13838501,\"1105\":18.738155930000001,\"1106\":16.172936830000001,\"1107\":17.838067379999998,\"1108\":14.30611738,\"1109\":16.013854739999999,\"1110\":16.746997690000001,\"1111\":null,\"1112\":null,\"1113\":13.87712819,\"1114\":15.871723619999999,\"1115\":15.06015154,\"1116\":15.13187338,\"1117\":null,\"1118\":13.29012561,\"1119\":14.922858639999999,\"1120\":14.395014,\"1121\":13.71718898,\"1122\":null,\"1123\":16.996536290000002,\"1124\":12.62735178,\"1125\":null,\"1126\":13.97474749,\"1127\":13.659493100000001,\"1128\":15.64041302,\"1129\":null,\"1130\":14.37657246,\"1131\":null,\"1132\":13.55327364,\"1133\":null,\"1134\":17.02954334,\"1135\":null,\"1136\":null,\"1137\":null,\"1138\":null,\"1139\":13.60909324,\"1140\":15.56521188,\"1141\":19.050697670000002,\"1142\":null,\"1143\":null,\"1144\":14.81902852,\"1145\":12.29307301,\"1146\":12.800755329999999,\"1147\":null,\"1148\":null,\"1149\":16.511338930000001,\"1150\":null,\"1151\":null,\"1152\":null,\"1153\":null,\"1154\":null,\"1155\":15.05737763,\"1156\":null,\"1157\":null,\"1158\":15.71007781,\"1159\":19.020702270000001,\"1160\":15.75691256,\"1161\":16.062656910000001,\"1162\":19.167660260000002,\"1163\":16.639514040000002,\"1164\":null,\"1165\":null,\"1166\":null,\"1167\":null,\"1168\":null,\"1169\":13.8610975,\"1170\":12.077238039999999,\"1171\":16.44375406,\"1172\":null,\"1173\":19.242961650000002,\"1174\":null,\"1175\":15.648132009999999,\"1176\":19.905710379999999,\"1177\":17.841251979999999,\"1178\":18.09463903,\"1179\":17.224914099999999,\"1180\":16.62718413,\"1181\":17.859891560000001,\"1182\":null,\"1183\":14.562337490000001,\"1184\":16.655730200000001,\"1185\":22.945921120000001,\"1186\":20.363469120000001,\"1187\":24.70984988,\"1188\":17.463461540000001,\"1189\":null,\"1190\":13.19417005,\"1191\":14.55684417,\"1192\":16.689019590000001,\"1193\":13.6092732,\"1194\":null,\"1195\":17.370252069999999,\"1196\":14.68295509,\"1197\":null,\"1198\":14.43428265,\"1199\":13.94690553,\"1200\":null,\"1201\":14.61922085,\"1202\":14.68057387,\"1203\":14.595443449999999,\"1204\":14.594639620000001,\"1205\":14.30076139,\"1206\":null,\"1207\":null,\"1208\":16.316504630000001,\"1209\":14.073978820000001,\"1210\":14.22900023,\"1211\":null,\"1212\":14.66771494,\"1213\":14.095841399999999,\"1214\":null,\"1215\":null,\"1216\":14.78729375,\"1217\":null,\"1218\":15.571973140000001,\"1219\":19.273013840000001,\"1220\":21.168605719999999,\"1221\":21.503678300000001,\"1222\":15.31880657,\"1223\":null,\"1224\":14.92853528,\"1225\":null,\"1226\":null,\"1227\":null,\"1228\":null,\"1229\":20.551673950000001,\"1230\":17.06537423,\"1231\":17.932214779999999,\"1232\":15.98177445,\"1233\":null,\"1234\":null,\"1235\":17.552475520000002,\"1236\":16.55315358,\"1237\":16.798496400000001,\"1238\":17.393741519999999,\"1239\":16.99046951,\"1240\":18.326429359999999,\"1241\":16.812457689999999,\"1242\":15.446732859999999,\"1243\":16.37033465,\"1244\":18.985596780000002,\"1245\":16.116026160000001,\"1246\":15.343815510000001,\"1247\":14.13020435,\"1248\":15.69656953,\"1249\":null,\"1250\":15.99908787,\"1251\":14.5543075,\"1252\":18.718531939999998,\"1253\":16.455188039999999,\"1254\":14.287231350000001,\"1255\":15.882705720000001,\"1256\":17.522668110000001,\"1257\":16.008119279999999,\"1258\":16.43238508,\"1259\":17.678310020000001,\"1260\":16.881103530000001,\"1261\":20.73374102,\"1262\":12.996279299999999,\"1263\":14.89814834,\"1264\":12.823377580000001,\"1265\":13.72703284,\"1266\":15.634481490000001,\"1267\":13.500741570000001,\"1268\":null,\"1269\":null,\"1270\":13.925366909999999,\"1271\":15.420396800000001,\"1272\":16.57557508,\"1273\":null,\"1274\":null,\"1275\":21.455499060000001,\"1276\":20.99872891,\"1277\":19.68118553,\"1278\":19.52138922,\"1279\":20.183070350000001,\"1280\":18.896290969999999,\"1281\":null,\"1282\":18.365030430000001,\"1283\":18.591961869999999,\"1284\":18.788296089999999,\"1285\":17.76833646,\"1286\":18.026056059999998,\"1287\":17.070021279999999,\"1288\":16.567251150000001,\"1289\":19.103664819999999,\"1290\":12.948496029999999,\"1291\":20.594372530000001,\"1292\":null,\"1293\":null,\"1294\":null,\"1295\":null,\"1296\":null,\"1297\":null,\"1298\":null,\"1299\":null,\"1300\":15.77930901,\"1301\":12.39580735,\"1302\":15.915386120000001,\"1303\":null,\"1304\":13.815672210000001,\"1305\":15.7935034,\"1306\":null,\"1307\":null,\"1308\":19.124116990000001,\"1309\":null,\"1310\":16.80237606,\"1311\":16.562219089999999,\"1312\":null,\"1313\":16.068688720000001,\"1314\":12.39580735,\"1315\":14.727953879999999,\"1316\":null,\"1317\":20.081500219999999,\"1318\":15.201084120000001,\"1319\":15.7427107,\"1320\":null,\"1321\":null,\"1322\":17.537289919999999,\"1323\":18.52597622,\"1324\":16.013156680000002,\"1325\":17.174471539999999,\"1326\":null,\"1327\":null,\"1328\":18.064882669999999,\"1329\":null,\"1330\":22.23843458,\"1331\":15.10085499,\"1332\":14.460774369999999,\"1333\":16.42921539,\"1334\":null,\"1335\":16.718725989999999,\"1336\":14.460646219999999,\"1337\":16.545366229999999,\"1338\":17.398233439999998,\"1339\":null,\"1340\":16.850998740000001,\"1341\":16.945062320000002,\"1342\":null,\"1343\":null,\"1344\":12.887840690000001,\"1345\":13.411395430000001,\"1346\":null,\"1347\":17.088203419999999,\"1348\":null,\"1349\":19.609665079999999,\"1350\":null,\"1351\":14.29043405,\"1352\":15.3854995,\"1353\":15.072538720000001,\"1354\":14.847317479999999,\"1355\":null,\"1356\":null,\"1357\":null,\"1358\":18.553934989999998,\"1359\":20.29348903,\"1360\":13.64449701,\"1361\":null,\"1362\":12.259625659999999,\"1363\":null,\"1364\":17.35487079,\"1365\":null,\"1366\":20.352325929999999,\"1367\":null,\"1368\":17.263099520000001,\"1369\":16.982451730000001,\"1370\":null,\"1371\":13.90821435,\"1372\":14.92083147,\"1373\":15.026189889999999,\"1374\":null,\"1375\":null,\"1376\":null,\"1377\":14.72223876,\"1378\":17.20344356,\"1379\":15.135800440000001,\"1380\":null,\"1381\":null,\"1382\":18.197411580000001,\"1383\":15.95329999,\"1384\":18.413969720000001,\"1385\":12.39580735,\"1386\":16.65654778,\"1387\":15.40523775,\"1388\":14.32458995,\"1389\":15.566581129999999,\"1390\":null,\"1391\":13.18379738,\"1392\":18.046850809999999,\"1393\":16.76858571,\"1394\":12.884399030000001,\"1395\":null,\"1396\":16.779772600000001,\"1397\":16.5155864,\"1398\":null,\"1399\":15.685516850000001,\"1400\":13.27530563,\"1401\":16.444797659999999,\"1402\":15.603737669999999,\"1403\":16.002783669999999,\"1404\":16.490998439999998,\"1405\":17.004418739999998,\"1406\":15.274715479999999,\"1407\":16.320465819999999,\"1408\":19.05154675,\"1409\":17.41967008,\"1410\":20.16158257,\"1411\":17.309656820000001,\"1412\":21.785897240000001,\"1413\":17.434285719999998,\"1414\":20.453744100000002,\"1415\":16.318690709999998,\"1416\":18.494897340000001,\"1417\":16.009350770000001,\"1418\":14.37863862,\"1419\":null,\"1420\":12.67898686,\"1421\":null,\"1422\":null,\"1423\":16.693644720000002,\"1424\":15.93038879,\"1425\":16.99206667,\"1426\":17.30305177,\"1427\":16.946581779999999,\"1428\":12.86607341,\"1429\":12.63461163,\"1430\":17.609003489999999,\"1431\":16.274893389999999,\"1432\":null,\"1433\":15.42759805,\"1434\":12.47655765,\"1435\":null,\"1436\":16.42375564,\"1437\":16.352173789999998,\"1438\":null,\"1439\":16.554623679999999,\"1440\":null,\"1441\":12.716819190000001,\"1442\":14.86431503,\"1443\":null,\"1444\":17.352011959999999,\"1445\":17.417792819999999,\"1446\":null,\"1447\":null,\"1448\":18.181964220000001,\"1449\":null,\"1450\":19.343721370000001,\"1451\":null,\"1452\":null,\"1453\":15.9093333,\"1454\":20.995816779999998,\"1455\":15.58165537,\"1456\":16.594044440000001,\"1457\":14.22328274,\"1458\":null,\"1459\":16.45556427,\"1460\":14.231512499999999,\"1461\":19.803849209999999,\"1462\":null,\"1463\":null,\"1464\":null,\"1465\":12.39580735,\"1466\":17.73566409,\"1467\":null,\"1468\":16.511274,\"1469\":16.850364720000002,\"1470\":17.206974559999999,\"1471\":null,\"1472\":16.856939650000001,\"1473\":null,\"1474\":13.938092340000001,\"1475\":17.914135760000001,\"1476\":12.53240426,\"1477\":18.45395066,\"1478\":15.40782432,\"1479\":17.79425161,\"1480\":13.179022809999999,\"1481\":13.977477349999999,\"1482\":null,\"1483\":18.073446449999999,\"1484\":15.49951111,\"1485\":14.4267398,\"1486\":13.637090349999999,\"1487\":null,\"1488\":14.650266889999999,\"1489\":17.59371441,\"1490\":16.126742969999999,\"1491\":null,\"1492\":null,\"1493\":16.00443082,\"1494\":null,\"1495\":13.98878747,\"1496\":null,\"1497\":19.35643979,\"1498\":16.865333289999999,\"1499\":15.72115851,\"1500\":17.049061519999999,\"1501\":null,\"1502\":null,\"1503\":16.07756358,\"1504\":15.08449862,\"1505\":null,\"1506\":15.17376821,\"1507\":15.32184114,\"1508\":14.8386201,\"1509\":16.661793410000001,\"1510\":12.39580735,\"1511\":19.632437370000002,\"1512\":17.104813320000002,\"1513\":14.884293250000001,\"1514\":15.46728871,\"1515\":17.230361869999999,\"1516\":14.124652040000001,\"1517\":17.386494419999998,\"1518\":15.520884819999999,\"1519\":16.170813030000001,\"1520\":16.986828460000002,\"1521\":null,\"1522\":null,\"1523\":null,\"1524\":16.747230179999999,\"1525\":15.68716745,\"1526\":13.181764980000001,\"1527\":null,\"1528\":16.532821179999999,\"1529\":17.14144271,\"1530\":15.490749510000001,\"1531\":15.15181495,\"1532\":14.51397968,\"1533\":13.778461119999999,\"1534\":null,\"1535\":19.977361200000001,\"1536\":20.973492499999999,\"1537\":19.690960149999999,\"1538\":null,\"1539\":18.683666339999998,\"1540\":16.106609769999999,\"1541\":16.486643319999999,\"1542\":13.534943119999999,\"1543\":18.743951890000002,\"1544\":13.416582869999999,\"1545\":12.636121790000001,\"1546\":null,\"1547\":13.580707950000001,\"1548\":13.287326119999999,\"1549\":13.551370929999999,\"1550\":12.789985140000001,\"1551\":16.44223268,\"1552\":null,\"1553\":16.755578799999998,\"1554\":18.795450349999999,\"1555\":null,\"1556\":15.780908609999999,\"1557\":null,\"1558\":16.23236606,\"1559\":null,\"1560\":12.07663398,\"1561\":null,\"1562\":15.255061660000001,\"1563\":17.456492229999998,\"1564\":17.362309539999998,\"1565\":15.69441293,\"1566\":15.782101320000001,\"1567\":15.37614832,\"1568\":null,\"1569\":null,\"1570\":17.178791700000001,\"1571\":null,\"1572\":17.65171689,\"1573\":17.073726069999999,\"1574\":18.097652440000001,\"1575\":12.29843189,\"1576\":13.44890627,\"1577\":12.674420270000001,\"1578\":19.531322580000001,\"1579\":null,\"1580\":15.036295409999999,\"1581\":16.762722350000001,\"1582\":14.879591359999999,\"1583\":16.229325509999999,\"1584\":12.62297124,\"1585\":16.842606459999999,\"1586\":16.450287889999998,\"1587\":14.495218149999999,\"1588\":15.369469,\"1589\":null,\"1590\":14.76283074,\"1591\":null,\"1592\":16.10233818,\"1593\":15.235095879999999,\"1594\":18.625713059999999,\"1595\":13.75127371,\"1596\":12.60598469,\"1597\":16.937660040000001,\"1598\":17.751045439999999,\"1599\":21.06095225,\"1600\":17.918388929999999,\"1601\":17.28404926,\"1602\":null,\"1603\":null,\"1604\":15.6394825,\"1605\":15.700387360000001,\"1606\":16.898061370000001,\"1607\":16.144686369999999,\"1608\":15.7757413,\"1609\":null,\"1610\":null,\"1611\":null,\"1612\":15.11063948,\"1613\":16.054866319999999,\"1614\":18.617307520000001,\"1615\":15.042511879999999,\"1616\":13.80147972,\"1617\":14.848259519999999,\"1618\":16.25440244,\"1619\":15.61517843,\"1620\":null,\"1621\":null,\"1622\":null,\"1623\":13.122606680000001,\"1624\":15.819075809999999,\"1625\":null,\"1626\":null,\"1627\":null,\"1628\":14.605695860000001,\"1629\":15.29658163,\"1630\":19.912921000000001,\"1631\":17.83122449,\"1632\":15.60763056,\"1633\":17.18594431,\"1634\":17.817761440000002,\"1635\":19.240744599999999,\"1636\":16.407518790000001,\"1637\":13.246372790000001,\"1638\":16.724324580000001,\"1639\":15.3772663,\"1640\":null,\"1641\":15.61268821,\"1642\":19.295380009999999,\"1643\":19.750205829999999,\"1644\":null,\"1645\":null,\"1646\":17.220309149999998,\"1647\":null,\"1648\":null,\"1649\":14.0634373,\"1650\":null,\"1651\":14.86609638,\"1652\":12.527785789999999,\"1653\":null,\"1654\":18.480601020000002,\"1655\":null,\"1656\":null,\"1657\":18.020275739999999,\"1658\":12.083209549999999,\"1659\":14.86297293,\"1660\":null,\"1661\":18.494596390000002,\"1662\":null,\"1663\":null,\"1664\":16.171627569999998,\"1665\":15.73755332,\"1666\":16.651055070000002,\"1667\":null,\"1668\":15.98220583,\"1669\":14.76445653,\"1670\":15.6744783,\"1671\":null,\"1672\":13.682039079999999,\"1673\":14.723462850000001,\"1674\":14.76089605,\"1675\":14.089240459999999,\"1676\":null,\"1677\":null,\"1678\":14.90246252,\"1679\":12.33094719,\"1680\":null,\"1681\":14.066212070000001,\"1682\":null,\"1683\":13.78513577,\"1684\":null,\"1685\":null,\"1686\":null,\"1687\":null,\"1688\":15.943571970000001,\"1689\":13.242990320000001,\"1690\":13.74301466,\"1691\":13.81701374,\"1692\":null,\"1693\":16.881247479999999,\"1694\":null,\"1695\":15.33265349,\"1696\":19.521382209999999,\"1697\":null,\"1698\":14.94543241,\"1699\":null,\"1700\":null,\"1701\":14.69971453,\"1702\":null,\"1703\":16.65022608,\"1704\":13.597900729999999,\"1705\":null,\"1706\":13.125747860000001,\"1707\":14.19905795,\"1708\":16.290619270000001,\"1709\":14.93837795,\"1710\":null,\"1711\":15.57123595,\"1712\":null,\"1713\":null,\"1714\":null,\"1715\":null,\"1716\":17.750239069999999,\"1717\":14.70532422,\"1718\":15.76212874,\"1719\":16.452083829999999,\"1720\":17.16377778,\"1721\":null,\"1722\":13.79288975,\"1723\":null,\"1724\":null,\"1725\":15.899537560000001,\"1726\":null,\"1727\":13.32987172,\"1728\":14.92993066,\"1729\":null,\"1730\":null,\"1731\":17.40895184,\"1732\":null,\"1733\":15.2964667,\"1734\":null,\"1735\":16.351634019999999,\"1736\":null,\"1737\":15.8432982,\"1738\":null,\"1739\":null,\"1740\":18.037263320000001,\"1741\":17.741522620000001,\"1742\":15.692258130000001,\"1743\":14.9288411,\"1744\":16.467659810000001,\"1745\":null,\"1746\":null,\"1747\":null,\"1748\":null,\"1749\":null,\"1750\":null,\"1751\":null,\"1752\":null,\"1753\":null,\"1754\":null,\"1755\":null,\"1756\":16.379821790000001,\"1757\":16.034809450000001,\"1758\":14.457883109999999,\"1759\":16.863222279999999,\"1760\":13.97728751,\"1761\":16.134962940000001,\"1762\":16.166135990000001,\"1763\":19.251827339999998,\"1764\":16.14024482,\"1765\":null,\"1766\":19.018290579999999,\"1767\":18.68428287,\"1768\":21.758681760000002,\"1769\":19.22508156,\"1770\":null,\"1771\":14.065806390000001,\"1772\":14.58542619,\"1773\":17.839196680000001,\"1774\":17.842935529999998,\"1775\":17.169958350000002,\"1776\":20.423345179999998,\"1777\":13.98780243,\"1778\":13.33350671,\"1779\":20.079711280000002,\"1780\":14.52355719,\"1781\":null,\"1782\":17.072418809999998,\"1783\":null,\"1784\":19.396692980000001,\"1785\":17.757929310000002,\"1786\":null,\"1787\":19.120222259999998,\"1788\":19.003482250000001,\"1789\":16.83695625,\"1790\":14.42820045,\"1791\":null,\"1792\":17.899522709999999,\"1793\":14.3573726,\"1794\":15.27165353,\"1795\":14.064748760000001,\"1796\":14.155765300000001,\"1797\":16.792190089999998,\"1798\":16.158831469999999,\"1799\":16.98004117,\"1800\":13.871182559999999,\"1801\":null,\"1802\":14.89691002,\"1803\":17.358390799999999,\"1804\":16.83372997,\"1805\":17.386227389999998,\"1806\":17.314357529999999,\"1807\":null,\"1808\":null,\"1809\":null,\"1810\":14.017741129999999,\"1811\":13.80418834,\"1812\":null,\"1813\":18.072356500000001,\"1814\":15.70564285,\"1815\":null,\"1816\":16.566216749999999,\"1817\":null,\"1818\":null,\"1819\":15.03576908,\"1820\":14.728672810000001,\"1821\":14.71817032,\"1822\":13.270351789999999,\"1823\":13.38248323,\"1824\":13.96711357,\"1825\":17.81645614,\"1826\":16.212924829999999,\"1827\":14.217156879999999,\"1828\":19.08318744,\"1829\":18.2864465,\"1830\":17.684348870000001,\"1831\":16.260738759999999,\"1832\":18.057865469999999,\"1833\":19.203603430000001,\"1834\":17.907940020000002,\"1835\":18.613337349999998,\"1836\":16.6340976,\"1837\":17.745134910000001,\"1838\":18.055297899999999,\"1839\":19.091768859999998,\"1840\":17.17001054,\"1841\":18.711851660000001,\"1842\":null,\"1843\":15.31614272,\"1844\":16.375305390000001,\"1845\":14.85186405,\"1846\":16.9606198,\"1847\":14.950034909999999,\"1848\":null,\"1849\":17.748425569999998,\"1850\":16.675221830000002,\"1851\":15.147161110000001,\"1852\":19.087263440000001,\"1853\":17.61691519,\"1854\":18.08267614,\"1855\":16.294424859999999,\"1856\":null,\"1857\":13.922805350000001,\"1858\":16.058462899999999,\"1859\":18.673666149999999,\"1860\":null,\"1861\":null,\"1862\":14.39864601,\"1863\":12.39580735,\"1864\":null,\"1865\":18.723593860000001,\"1866\":null,\"1867\":13.466784410000001,\"1868\":16.42329866,\"1869\":12.41065532,\"1870\":null,\"1871\":15.262768019999999,\"1872\":16.084029350000002,\"1873\":14.730796079999999,\"1874\":13.90996209,\"1875\":null,\"1876\":14.124122509999999,\"1877\":null,\"1878\":18.224826839999999,\"1879\":null,\"1880\":null,\"1881\":null,\"1882\":null,\"1883\":null,\"1884\":null,\"1885\":null,\"1886\":16.559700339999999,\"1887\":12.63675862,\"1888\":17.594800630000002,\"1889\":null,\"1890\":14.69481723,\"1891\":18.311384650000001,\"1892\":null,\"1893\":null,\"1894\":14.93395949,\"1895\":16.388261140000001,\"1896\":16.35882599,\"1897\":14.987091769999999,\"1898\":null,\"1899\":20.576489500000001,\"1900\":null,\"1901\":14.75697852,\"1902\":14.25442514,\"1903\":null,\"1904\":null,\"1905\":14.918458449999999,\"1906\":14.17718165,\"1907\":17.016315680000002,\"1908\":13.512286509999999,\"1909\":null,\"1910\":19.599639419999999,\"1911\":null,\"1912\":null,\"1913\":null,\"1914\":15.014665559999999,\"1915\":16.46164005,\"1916\":18.635801950000001,\"1917\":null,\"1918\":null,\"1919\":null,\"1920\":null,\"1921\":16.698580140000001,\"1922\":13.346373890000001,\"1923\":null,\"1924\":16.64875825,\"1925\":14.87961761,\"1926\":15.91753718,\"1927\":21.176229469999999,\"1928\":15.59592352,\"1929\":null,\"1930\":17.40760075,\"1931\":16.687624370000002,\"1932\":17.31656079,\"1933\":15.67142947,\"1934\":null,\"1935\":15.54130971,\"1936\":14.402029499999999,\"1937\":21.90074169,\"1938\":16.23189605,\"1939\":null,\"1940\":null,\"1941\":14.76243973,\"1942\":null,\"1943\":14.3807536,\"1944\":16.735893910000002,\"1945\":13.841376220000001,\"1946\":11.989484859999999,\"1947\":null,\"1948\":null,\"1949\":18.638077679999998,\"1950\":13.89515084,\"1951\":16.16114687,\"1952\":14.03372362,\"1953\":16.50545361,\"1954\":null,\"1955\":17.570108210000001,\"1956\":14.960027419999999,\"1957\":16.173960139999998,\"1958\":16.390379930000002,\"1959\":23.68892619,\"1960\":24.581936639999998,\"1961\":23.02145582,\"1962\":null,\"1963\":14.804058599999999,\"1964\":14.99596487,\"1965\":13.75751464,\"1966\":null,\"1967\":14.2571808,\"1968\":null,\"1969\":19.201456369999999,\"1970\":18.117978140000002,\"1971\":17.06597738,\"1972\":18.379756629999999,\"1973\":18.92783519,\"1974\":null,\"1975\":16.121143969999999,\"1976\":null,\"1977\":14.15514508,\"1978\":null,\"1979\":null,\"1980\":null,\"1981\":null,\"1982\":14.66556653,\"1983\":null,\"1984\":null,\"1985\":14.46085012,\"1986\":15.85072989,\"1987\":15.45393509,\"1988\":14.461244560000001,\"1989\":14.92687871,\"1990\":13.982464820000001,\"1991\":null,\"1992\":14.15942843,\"1993\":12.39580735,\"1994\":null,\"1995\":13.609354059999999,\"1996\":14.76249599,\"1997\":16.92529657,\"1998\":15.07664089,\"1999\":17.18792899,\"2000\":14.078789540000001,\"2001\":16.006208010000002,\"2002\":16.315452910000001,\"2003\":null,\"2004\":14.642007319999999,\"2005\":null,\"2006\":null,\"2007\":14.89839662,\"2008\":null,\"2009\":15.8081704,\"2010\":14.41059014,\"2011\":null,\"2012\":19.386321630000001,\"2013\":null,\"2014\":14.15703347,\"2015\":null,\"2016\":null,\"2017\":12.117466840000001,\"2018\":null,\"2019\":18.53527472,\"2020\":15.91526474,\"2021\":16.692272070000001,\"2022\":15.29954613,\"2023\":null,\"2024\":16.359211739999999,\"2025\":14.948573420000001,\"2026\":14.033130460000001,\"2027\":null,\"2028\":null,\"2029\":12.20137682,\"2030\":13.550347690000001,\"2031\":15.94850029,\"2032\":18.351051519999999,\"2033\":null,\"2034\":null,\"2035\":17.450558439999998,\"2036\":14.4008837,\"2037\":null,\"2038\":null,\"2039\":null,\"2040\":12.848204969999999,\"2041\":18.353828740000001,\"2042\":18.309324239999999,\"2043\":null,\"2044\":16.039808099999998,\"2045\":15.03230617,\"2046\":null,\"2047\":13.74778939,\"2048\":null,\"2049\":21.158066850000001,\"2050\":null,\"2051\":15.84887254,\"2052\":null,\"2053\":null,\"2054\":15.337666390000001,\"2055\":null,\"2056\":null,\"2057\":14.963624039999999,\"2058\":null,\"2059\":null,\"2060\":null,\"2061\":null,\"2062\":null,\"2063\":16.54991905,\"2064\":null,\"2065\":17.532652030000001,\"2066\":null,\"2067\":18.486865900000002,\"2068\":14.71588264,\"2069\":null,\"2070\":null,\"2071\":16.968717550000001,\"2072\":null,\"2073\":14.13551842,\"2074\":null,\"2075\":13.972883189999999,\"2076\":15.353026849999999,\"2077\":15.66594797,\"2078\":12.66460139,\"2079\":16.03875013,\"2080\":14.38462509,\"2081\":null,\"2082\":null,\"2083\":15.58930269,\"2084\":null,\"2085\":null,\"2086\":16.543951499999999,\"2087\":16.032004919999999,\"2088\":null,\"2089\":17.355574059999999,\"2090\":16.967258210000001,\"2091\":15.64565077,\"2092\":null,\"2093\":20.85903656,\"2094\":null,\"2095\":14.43482566,\"2096\":null,\"2097\":null,\"2098\":17.995957069999999,\"2099\":null,\"2100\":null,\"2101\":16.413749589999998,\"2102\":15.90894613,\"2103\":17.904218100000001,\"2104\":18.346409649999998,\"2105\":17.231115979999998,\"2106\":null,\"2107\":14.42820991,\"2108\":null,\"2109\":13.24947012,\"2110\":null,\"2111\":null,\"2112\":null,\"2113\":14.51652998,\"2114\":null,\"2115\":null,\"2116\":14.80735494,\"2117\":15.543600250000001,\"2118\":14.578644949999999,\"2119\":null,\"2120\":14.291006960000001,\"2121\":null,\"2122\":null,\"2123\":null,\"2124\":null,\"2125\":null,\"2126\":16.391459900000001,\"2127\":null,\"2128\":null,\"2129\":18.80556833,\"2130\":17.15904493,\"2131\":null,\"2132\":null,\"2133\":null,\"2134\":14.437839390000001,\"2135\":15.99921952,\"2136\":null,\"2137\":null,\"2138\":18.12856777,\"2139\":null,\"2140\":15.209747650000001,\"2141\":14.59224624,\"2142\":12.39580735,\"2143\":15.896146659999999,\"2144\":19.145707380000001,\"2145\":13.15795883,\"2146\":12.39580735,\"2147\":14.93762551,\"2148\":16.218305820000001,\"2149\":16.562508220000002,\"2150\":13.84316609,\"2151\":15.91646089,\"2152\":14.012986980000001,\"2153\":18.780467170000001,\"2154\":null,\"2155\":23.076541890000001,\"2156\":17.01256794,\"2157\":20.43719828,\"2158\":14.804655370000001,\"2159\":14.030454239999999,\"2160\":23.637953379999999,\"2161\":14.52205182,\"2162\":18.838046290000001,\"2163\":17.966141650000001,\"2164\":20.48302567,\"2165\":18.248923680000001,\"2166\":20.020972090000001,\"2167\":null,\"2168\":null,\"2169\":null,\"2170\":15.07944524,\"2171\":null,\"2172\":16.249567259999999,\"2173\":19.367127759999999,\"2174\":17.67748228,\"2175\":19.654862770000001,\"2176\":15.64878219,\"2177\":15.617661760000001,\"2178\":null,\"2179\":14.70596756,\"2180\":15.970952710000001,\"2181\":null,\"2182\":13.8297115,\"2183\":15.61592233,\"2184\":17.48768725,\"2185\":null,\"2186\":14.1708436,\"2187\":null,\"2188\":null,\"2189\":null,\"2190\":null,\"2191\":11.77589107,\"2192\":12.39580735,\"2193\":null,\"2194\":14.24234285,\"2195\":14.26614947,\"2196\":null,\"2197\":null,\"2198\":null,\"2199\":15.76179361,\"2200\":15.51544239,\"2201\":13.47813779,\"2202\":null,\"2203\":null,\"2204\":null,\"2205\":null,\"2206\":14.18685969,\"2207\":17.59597526,\"2208\":15.031896720000001,\"2209\":null,\"2210\":15.5381426,\"2211\":13.9744466,\"2212\":18.024746780000001,\"2213\":null,\"2214\":19.268408489999999,\"2215\":19.635756579999999,\"2216\":17.822907749999999,\"2217\":17.027879609999999,\"2218\":15.716102879999999,\"2219\":null,\"2220\":15.913593090000001,\"2221\":16.195973710000001,\"2222\":12.79462171,\"2223\":16.82123735,\"2224\":19.093358380000002,\"2225\":null,\"2226\":14.42607786,\"2227\":19.752768270000001,\"2228\":null,\"2229\":null,\"2230\":16.912249249999999,\"2231\":16.780641490000001,\"2232\":null,\"2233\":16.0996588,\"2234\":16.139164149999999,\"2235\":15.04828382,\"2236\":16.218332539999999,\"2237\":16.58699506,\"2238\":14.48340378,\"2239\":18.868000609999999,\"2240\":16.73542943,\"2241\":20.207989489999999,\"2242\":18.523662460000001,\"2243\":13.831394209999999,\"2244\":null,\"2245\":null,\"2246\":15.900479259999999,\"2247\":13.77145391,\"2248\":null,\"2249\":18.69707111,\"2250\":16.44696266,\"2251\":14.59663261,\"2252\":14.638029400000001,\"2253\":12.44939261,\"2254\":null,\"2255\":18.194162049999999,\"2256\":16.535478520000002,\"2257\":18.71792168,\"2258\":null,\"2259\":null,\"2260\":17.320977540000001,\"2261\":null,\"2262\":null,\"2263\":25.204370990000001,\"2264\":17.65378101,\"2265\":21.844949929999998,\"2266\":17.55382221,\"2267\":13.691713979999999,\"2268\":17.296343660000002,\"2269\":17.26054624,\"2270\":null,\"2271\":null,\"2272\":null,\"2273\":13.94190697,\"2274\":13.53202583,\"2275\":null,\"2276\":null,\"2277\":20.70674992,\"2278\":10.80295095,\"2279\":18.27184368,\"2280\":null,\"2281\":null,\"2282\":13.846453179999999,\"2283\":null,\"2284\":15.77010886,\"2285\":18.526356369999998,\"2286\":15.131874460000001,\"2287\":14.57863032,\"2288\":null,\"2289\":14.48119786,\"2290\":16.345958450000001,\"2291\":16.397892989999999,\"2292\":null,\"2293\":null,\"2294\":15.859617780000001,\"2295\":null,\"2296\":17.299429880000002,\"2297\":17.969056569999999,\"2298\":14.48510579,\"2299\":null,\"2300\":18.084901219999999,\"2301\":16.52991909,\"2302\":14.76816213,\"2303\":null,\"2304\":null,\"2305\":16.624955589999999,\"2306\":16.538073879999999,\"2307\":13.57154631,\"2308\":null,\"2309\":12.42586112,\"2310\":18.46861488,\"2311\":16.88934184,\"2312\":18.97755987,\"2313\":15.16609723,\"2314\":null,\"2315\":null,\"2316\":15.46269948,\"2317\":null,\"2318\":12.39580735,\"2319\":13.94468154,\"2320\":null,\"2321\":15.79405925,\"2322\":20.60171617,\"2323\":null,\"2324\":null,\"2325\":16.180012439999999,\"2326\":13.74496439,\"2327\":18.01654993,\"2328\":15.24853311,\"2329\":null,\"2330\":14.56144797,\"2331\":11.96526098,\"2332\":null,\"2333\":16.933373199999998,\"2334\":null,\"2335\":null,\"2336\":13.89013396,\"2337\":null,\"2338\":null,\"2339\":14.054506529999999,\"2340\":20.55622331,\"2341\":21.180464690000001,\"2342\":null,\"2343\":null,\"2344\":null,\"2345\":17.860528429999999,\"2346\":13.767226409999999,\"2347\":null,\"2348\":20.701215739999998,\"2349\":15.87471625,\"2350\":16.465874370000002,\"2351\":13.670008620000001,\"2352\":null,\"2353\":14.45370043,\"2354\":17.146264299999999,\"2355\":15.268488359999999,\"2356\":17.67708202,\"2357\":15.32171366,\"2358\":null,\"2359\":null,\"2360\":17.339837500000002,\"2361\":null,\"2362\":null,\"2363\":null,\"2364\":null,\"2365\":12.69798821,\"2366\":null,\"2367\":null,\"2368\":null,\"2369\":14.769767679999999,\"2370\":14.634746440000001,\"2371\":16.042659690000001,\"2372\":null,\"2373\":16.83451869,\"2374\":17.141644710000001,\"2375\":17.046128100000001,\"2376\":17.855398399999998,\"2377\":18.11270644,\"2378\":15.64933551,\"2379\":null,\"2380\":15.972085610000001,\"2381\":18.050399169999999,\"2382\":14.678931499999999,\"2383\":null,\"2384\":null,\"2385\":13.73030466,\"2386\":15.302724550000001,\"2387\":16.554176510000001,\"2388\":null,\"2389\":16.316987709999999,\"2390\":13.74770309,\"2391\":15.259523079999999,\"2392\":14.13807181,\"2393\":19.753427129999999,\"2394\":15.320247780000001,\"2395\":12.87835525,\"2396\":14.622988039999999,\"2397\":null,\"2398\":18.934044790000002,\"2399\":18.125679860000002,\"2400\":16.250529279999999,\"2401\":16.180272559999999,\"2402\":17.793055200000001,\"2403\":17.203114670000002,\"2404\":17.348177750000001,\"2405\":null,\"2406\":15.34582436,\"2407\":15.256064869999999,\"2408\":16.576376190000001,\"2409\":21.46933143,\"2410\":19.478069340000001,\"2411\":17.977021409999999,\"2412\":null,\"2413\":null,\"2414\":16.305509619999999,\"2415\":15.598283240000001,\"2416\":null,\"2417\":16.483514710000001,\"2418\":13.823184380000001,\"2419\":15.0777815,\"2420\":13.73040933,\"2421\":20.720727530000001,\"2422\":15.61967437,\"2423\":15.10802032,\"2424\":null,\"2425\":null,\"2426\":16.523854010000001,\"2427\":17.527065319999998,\"2428\":null,\"2429\":null,\"2430\":null,\"2431\":12.91300186,\"2432\":null,\"2433\":null,\"2434\":18.482606919999998,\"2435\":14.919476380000001,\"2436\":18.306610930000002,\"2437\":17.391071100000001,\"2438\":15.423760059999999,\"2439\":17.63426655,\"2440\":16.0482981,\"2441\":14.11566953,\"2442\":null,\"2443\":null,\"2444\":16.292714530000001,\"2445\":null,\"2446\":15.126111679999999,\"2447\":13.88144735,\"2448\":null,\"2449\":null,\"2450\":12.10304476,\"2451\":18.398852829999999,\"2452\":15.376373989999999,\"2453\":null,\"2454\":13.50390696,\"2455\":null,\"2456\":17.56284419,\"2457\":null,\"2458\":null,\"2459\":null,\"2460\":13.58713751,\"2461\":17.044859540000001,\"2462\":null,\"2463\":15.30153483,\"2464\":15.15539689,\"2465\":null,\"2466\":null,\"2467\":18.305165070000001,\"2468\":16.591402290000001,\"2469\":15.05829166,\"2470\":15.27194104,\"2471\":null,\"2472\":17.423938190000001,\"2473\":null,\"2474\":14.64996126,\"2475\":12.48635462,\"2476\":null,\"2477\":null,\"2478\":null,\"2479\":15.27031495,\"2480\":13.75684891,\"2481\":17.152440930000001,\"2482\":13.411502390000001,\"2483\":null,\"2484\":22.155106119999999,\"2485\":16.543768610000001,\"2486\":null,\"2487\":16.756956460000001,\"2488\":18.30746469,\"2489\":null,\"2490\":null,\"2491\":null,\"2492\":null,\"2493\":17.013497019999999,\"2494\":13.76454689,\"2495\":null,\"2496\":16.58188591,\"2497\":17.768469379999999,\"2498\":16.416414069999998,\"2499\":null,\"2500\":null,\"2501\":null,\"2502\":12.90487261,\"2503\":null,\"2504\":17.687531580000002,\"2505\":null,\"2506\":16.490543890000001,\"2507\":16.01031051,\"2508\":16.902707469999999,\"2509\":16.411425900000001,\"2510\":15.931669449999999,\"2511\":null,\"2512\":null,\"2513\":14.73633665,\"2514\":15.09074845,\"2515\":15.893587849999999,\"2516\":null,\"2517\":null,\"2518\":null,\"2519\":null,\"2520\":13.060576770000001,\"2521\":14.31946774,\"2522\":19.404577329999999,\"2523\":17.134682139999999,\"2524\":14.22150336,\"2525\":15.80421913,\"2526\":null,\"2527\":null,\"2528\":15.78932058,\"2529\":16.74308138,\"2530\":null,\"2531\":17.398041289999998,\"2532\":null,\"2533\":null,\"2534\":14.265214869999999,\"2535\":19.299713959999998,\"2536\":19.18812011,\"2537\":16.16786729,\"2538\":17.033519980000001,\"2539\":14.033130460000001,\"2540\":14.7627997,\"2541\":16.47412989,\"2542\":null,\"2543\":16.910788369999999,\"2544\":null,\"2545\":null,\"2546\":null,\"2547\":14.22846466,\"2548\":14.61432497,\"2549\":null,\"2550\":null,\"2551\":null,\"2552\":19.859368369999998,\"2553\":15.033196650000001,\"2554\":11.45117246,\"2555\":15.211900910000001,\"2556\":null,\"2557\":15.29039714,\"2558\":15.56277815,\"2559\":14.988058669999999,\"2560\":null,\"2561\":13.80640457,\"2562\":null,\"2563\":17.717876400000002,\"2564\":16.922905329999999,\"2565\":13.8501677,\"2566\":null,\"2567\":19.950892830000001,\"2568\":16.322678310000001,\"2569\":15.70782644,\"2570\":16.097482670000002,\"2571\":12.78279056,\"2572\":13.83048574,\"2573\":13.17585652,\"2574\":19.266590879999999,\"2575\":null,\"2576\":null,\"2577\":16.26586773,\"2578\":15.012032039999999,\"2579\":null,\"2580\":13.704436060000001,\"2581\":null,\"2582\":null,\"2583\":null,\"2584\":20.08809497,\"2585\":11.85405884,\"2586\":13.712250750000001,\"2587\":13.70110116,\"2588\":16.29426664,\"2589\":20.827647649999999,\"2590\":20.82980337,\"2591\":17.18667164,\"2592\":null,\"2593\":null,\"2594\":17.17416532,\"2595\":19.220222209999999,\"2596\":null,\"2597\":17.663666169999999,\"2598\":17.159423690000001,\"2599\":null,\"2600\":14.75844569,\"2601\":null,\"2602\":null,\"2603\":14.32861673,\"2604\":null,\"2605\":18.97897352,\"2606\":null,\"2607\":13.82462902,\"2608\":null,\"2609\":17.198975910000001,\"2610\":15.86422037,\"2611\":17.057103229999999,\"2612\":null,\"2613\":13.50427614,\"2614\":null,\"2615\":23.616585369999999,\"2616\":14.49055959,\"2617\":12.63679436,\"2618\":20.49694929,\"2619\":13.722396979999999,\"2620\":15.4566087,\"2621\":null,\"2622\":null,\"2623\":21.73243695,\"2624\":18.407241679999998,\"2625\":20.46256193,\"2626\":16.358784530000001,\"2627\":14.82595791,\"2628\":17.02975653,\"2629\":null,\"2630\":null,\"2631\":15.22789648,\"2632\":18.700468269999998,\"2633\":null,\"2634\":null,\"2635\":null,\"2636\":null,\"2637\":null,\"2638\":16.227383190000001,\"2639\":14.53880947,\"2640\":15.987160149999999,\"2641\":16.161888560000001,\"2642\":18.513186279999999,\"2643\":null,\"2644\":17.288534850000001,\"2645\":null,\"2646\":null,\"2647\":19.841085809999999,\"2648\":null,\"2649\":null,\"2650\":17.478935029999999,\"2651\":17.417312370000001,\"2652\":null,\"2653\":18.891683220000001,\"2654\":null,\"2655\":20.409077119999999,\"2656\":16.54965619,\"2657\":19.077819980000001,\"2658\":20.124805630000001,\"2659\":null,\"2660\":21.159533710000002,\"2661\":18.95186064,\"2662\":21.03963813,\"2663\":17.920474769999998,\"2664\":14.884459570000001,\"2665\":15.84366745,\"2666\":23.002167979999999,\"2667\":16.004882689999999,\"2668\":null,\"2669\":19.71537344,\"2670\":17.996286390000002,\"2671\":20.67565196,\"2672\":18.184972139999999,\"2673\":13.231517569999999,\"2674\":null,\"2675\":12.39580735,\"2676\":null,\"2677\":null,\"2678\":14.360272699999999,\"2679\":15.55692805,\"2680\":null,\"2681\":null,\"2682\":null,\"2683\":13.85723438,\"2684\":14.77784123,\"2685\":17.933263610000001,\"2686\":null,\"2687\":16.377833890000002,\"2688\":15.748386050000001,\"2689\":null,\"2690\":14.97441616,\"2691\":16.74843169,\"2692\":15.522268240000001,\"2693\":14.845869990000001,\"2694\":16.30078451,\"2695\":null,\"2696\":15.284563240000001,\"2697\":null,\"2698\":18.003671969999999,\"2699\":16.438100070000001,\"2700\":17.659958419999999,\"2701\":23.900920639999999,\"2702\":18.952645870000001,\"2703\":null,\"2704\":19.777343609999999,\"2705\":18.534791250000001,\"2706\":14.45439006,\"2707\":20.532084940000001,\"2708\":17.298387940000001,\"2709\":20.507286969999999,\"2710\":23.188305639999999,\"2711\":null,\"2712\":27.051999540000001,\"2713\":20.49067612,\"2714\":15.10569188,\"2715\":22.547429170000001,\"2716\":20.362185159999999,\"2717\":19.724663400000001,\"2718\":21.08295626,\"2719\":19.582561510000002,\"2720\":28.33003364,\"2721\":18.285275720000001,\"2722\":23.051424610000002,\"2723\":22.60663035,\"2724\":19.429833859999999,\"2725\":14.905786689999999,\"2726\":17.969930900000001,\"2727\":23.630440140000001,\"2728\":18.449895359999999,\"2729\":16.37445069,\"2730\":20.350932279999999,\"2731\":19.169396030000001,\"2732\":14.3422061,\"2733\":null,\"2734\":20.044129000000002,\"2735\":14.69092689,\"2736\":14.435254690000001,\"2737\":18.979277459999999,\"2738\":18.402695380000001,\"2739\":12.851796800000001,\"2740\":null,\"2741\":24.251744720000001,\"2742\":15.6027229,\"2743\":null,\"2744\":16.510957000000001,\"2745\":18.477364359999999,\"2746\":null,\"2747\":null,\"2748\":null,\"2749\":null,\"2750\":null,\"2751\":null,\"2752\":14.84222001,\"2753\":18.106799250000002,\"2754\":18.560768100000001,\"2755\":17.403961280000001,\"2756\":18.751201120000001,\"2757\":16.58129147,\"2758\":14.51455004,\"2759\":17.559923179999998,\"2760\":14.46385076,\"2761\":13.447229009999999,\"2762\":null,\"2763\":16.757987499999999,\"2764\":null,\"2765\":null,\"2766\":null,\"2767\":null,\"2768\":null,\"2769\":null,\"2770\":14.248338329999999,\"2771\":null,\"2772\":16.183254659999999,\"2773\":14.20063427,\"2774\":null,\"2775\":13.95042106,\"2776\":null,\"2777\":null,\"2778\":15.88815488,\"2779\":null,\"2780\":null,\"2781\":null,\"2782\":null,\"2783\":null,\"2784\":16.415815949999999,\"2785\":14.161709220000001,\"2786\":17.122356750000002,\"2787\":null,\"2788\":16.282320439999999,\"2789\":17.653164780000001,\"2790\":null,\"2791\":null,\"2792\":null,\"2793\":15.465403820000001,\"2794\":13.88215538,\"2795\":15.60183355,\"2796\":12.13012507,\"2797\":14.50380638,\"2798\":17.00105349,\"2799\":15.506604940000001,\"2800\":null,\"2801\":18.003097879999999,\"2802\":17.624094320000001,\"2803\":15.54078254,\"2804\":15.18876438,\"2805\":16.21978854,\"2806\":null,\"2807\":15.27847208,\"2808\":13.374342840000001,\"2809\":null,\"2810\":13.758826729999999,\"2811\":13.30240585,\"2812\":null,\"2813\":16.192122510000001,\"2814\":16.40957131,\"2815\":17.086697340000001,\"2816\":13.975985120000001,\"2817\":null,\"2818\":20.524885260000001,\"2819\":null,\"2820\":null,\"2821\":null,\"2822\":null,\"2823\":null,\"2824\":null,\"2825\":null,\"2826\":19.086404330000001,\"2827\":14.3768782,\"2828\":16.252940760000001,\"2829\":15.56176462,\"2830\":null,\"2831\":12.39580735,\"2832\":null,\"2833\":19.031362789999999,\"2834\":null,\"2835\":15.33088697,\"2836\":15.958814609999999,\"2837\":null,\"2838\":13.951267680000001,\"2839\":13.846554940000001,\"2840\":13.5655886,\"2841\":null,\"2842\":null,\"2843\":null,\"2844\":14.37170727,\"2845\":15.12747085,\"2846\":null,\"2847\":null,\"2848\":null,\"2849\":16.97626954,\"2850\":17.71634835,\"2851\":17.569513260000001,\"2852\":14.2866334,\"2853\":13.52188696,\"2854\":20.255673430000002,\"2855\":15.85281904,\"2856\":17.532142990000001,\"2857\":null,\"2858\":12.39452616,\"2859\":null,\"2860\":13.819388119999999,\"2861\":16.936937499999999,\"2862\":17.008233400000002,\"2863\":16.342945270000001,\"2864\":null,\"2865\":null,\"2866\":null,\"2867\":15.443843770000001,\"2868\":null,\"2869\":null,\"2870\":null,\"2871\":null,\"2872\":null,\"2873\":19.300900339999998,\"2874\":16.036465629999999,\"2875\":15.114822889999999,\"2876\":15.202061799999999,\"2877\":16.371085489999999,\"2878\":null,\"2879\":16.936412870000002,\"2880\":16.85361928,\"2881\":18.85942953,\"2882\":18.032637480000002,\"2883\":15.27530308,\"2884\":17.62819257,\"2885\":18.147583430000001,\"2886\":null,\"2887\":14.323074269999999,\"2888\":null,\"2889\":null,\"2890\":null,\"2891\":null,\"2892\":null,\"2893\":14.907760720000001,\"2894\":null,\"2895\":null,\"2896\":15.801141469999999,\"2897\":16.310563550000001,\"2898\":14.121447030000001,\"2899\":null,\"2900\":16.908886030000002,\"2901\":null,\"2902\":18.576241199999998,\"2903\":null,\"2904\":15.099255039999999,\"2905\":null,\"2906\":null,\"2907\":null,\"2908\":12.45641713,\"2909\":18.039109280000002,\"2910\":null,\"2911\":null,\"2912\":null,\"2913\":null,\"2914\":14.06278644,\"2915\":14.25564219,\"2916\":null,\"2917\":null,\"2918\":null,\"2919\":15.01297653,\"2920\":null,\"2921\":16.9747682,\"2922\":null,\"2923\":14.33691722,\"2924\":16.353118299999998,\"2925\":null,\"2926\":null,\"2927\":null,\"2928\":17.5824128,\"2929\":null,\"2930\":null,\"2931\":null,\"2932\":null,\"2933\":null,\"2934\":null,\"2935\":null,\"2936\":null,\"2937\":null,\"2938\":null,\"2939\":13.220112370000001,\"2940\":null,\"2941\":null,\"2942\":null,\"2943\":16.351044569999999,\"2944\":null,\"2945\":null,\"2946\":null,\"2947\":null,\"2948\":null,\"2949\":null,\"2950\":17.430425589999999,\"2951\":15.03432289,\"2952\":20.417427440000001,\"2953\":19.56873628,\"2954\":null,\"2955\":null,\"2956\":16.43218663,\"2957\":14.32145936,\"2958\":14.153037210000001,\"2959\":17.297488569999999,\"2960\":null,\"2961\":16.106470980000001,\"2962\":null,\"2963\":null,\"2964\":null,\"2965\":null,\"2966\":16.846055190000001,\"2967\":null,\"2968\":null,\"2969\":18.120026020000001,\"2970\":15.72382473,\"2971\":16.781830469999999,\"2972\":null,\"2973\":null,\"2974\":16.98652371,\"2975\":17.048347790000001,\"2976\":15.059875699999999,\"2977\":null,\"2978\":14.811774789999999,\"2979\":null,\"2980\":null,\"2981\":null,\"2982\":null,\"2983\":16.465884249999998,\"2984\":14.335272160000001,\"2985\":null,\"2986\":null,\"2987\":14.90048099,\"2988\":12.595429579999999,\"2989\":null,\"2990\":null,\"2991\":null,\"2992\":14.546571780000001,\"2993\":null,\"2994\":null,\"2995\":null,\"2996\":11.884031820000001,\"2997\":14.61571268,\"2998\":null,\"2999\":null,\"3000\":14.17278539,\"3001\":null,\"3002\":13.97633545,\"3003\":15.63938542,\"3004\":null,\"3005\":15.27308219,\"3006\":14.594680309999999,\"3007\":13.48074049,\"3008\":null,\"3009\":14.847878420000001,\"3010\":18.340587880000001,\"3011\":null,\"3012\":null,\"3013\":null,\"3014\":null,\"3015\":null,\"3016\":null,\"3017\":12.45495974,\"3018\":12.54536476,\"3019\":12.39580735,\"3020\":13.177661690000001,\"3021\":null,\"3022\":13.99264837,\"3023\":null,\"3024\":12.299562229999999,\"3025\":null,\"3026\":null,\"3027\":null,\"3028\":null,\"3029\":null,\"3030\":null,\"3031\":null,\"3032\":null,\"3033\":null,\"3034\":null,\"3035\":null,\"3036\":13.50072817,\"3037\":13.86316302,\"3038\":19.14231916,\"3039\":15.555622769999999,\"3040\":15.38574702,\"3041\":18.492877199999999,\"3042\":20.186554480000002,\"3043\":null,\"3044\":14.884867590000001,\"3045\":15.68171302,\"3046\":null,\"3047\":null,\"3048\":18.365386090000001,\"3049\":17.19576094,\"3050\":17.155614880000002,\"3051\":null,\"3052\":18.805365299999998,\"3053\":19.753713170000001,\"3054\":null,\"3055\":15.240076289999999,\"3056\":16.671071229999999,\"3057\":18.64879745,\"3058\":null,\"3059\":null,\"3060\":18.832147259999999,\"3061\":14.543347260000001,\"3062\":16.125256010000001,\"3063\":16.937370130000002,\"3064\":null,\"3065\":14.830620290000001,\"3066\":13.87048096,\"3067\":15.88775251,\"3068\":17.916202160000001,\"3069\":12.148465359999999,\"3070\":15.202755850000001,\"3071\":16.42503335,\"3072\":18.98961126,\"3073\":12.68404638,\"3074\":16.88725917,\"3075\":null,\"3076\":null,\"3077\":null,\"3078\":null,\"3079\":16.95298631,\"3080\":13.236470969999999,\"3081\":11.83183373,\"3082\":13.613763219999999,\"3083\":18.225578670000001,\"3084\":21.774072960000002,\"3085\":18.012865569999999,\"3086\":14.067189089999999,\"3087\":21.58373121,\"3088\":18.288961409999999,\"3089\":19.121182269999998,\"3090\":19.454390539999999,\"3091\":17.354757419999999,\"3092\":null,\"3093\":16.541308399999998,\"3094\":null,\"3095\":null,\"3096\":14.125342659999999,\"3097\":15.717463629999999,\"3098\":17.47922161,\"3099\":16.797105009999999,\"3100\":null,\"3101\":16.590430080000001,\"3102\":16.006927789999999,\"3103\":18.632843900000001,\"3104\":18.534946290000001,\"3105\":15.341666719999999,\"3106\":16.31870481,\"3107\":17.440604310000001,\"3108\":null,\"3109\":14.32546211,\"3110\":16.18050766,\"3111\":14.621180170000001,\"3112\":null,\"3113\":20.373023839999998,\"3114\":15.91376872,\"3115\":23.45967276,\"3116\":14.389311940000001,\"3117\":21.638665629999998,\"3118\":16.884473159999999,\"3119\":14.311431580000001,\"3120\":null,\"3121\":12.89034128,\"3122\":14.146101549999999,\"3123\":null,\"3124\":null,\"3125\":null,\"3126\":15.98490497,\"3127\":16.69681538,\"3128\":null,\"3129\":16.682585670000002,\"3130\":14.587534399999999,\"3131\":21.8097536,\"3132\":12.75306808,\"3133\":null,\"3134\":19.541814859999999,\"3135\":null,\"3136\":null,\"3137\":null,\"3138\":15.366091559999999,\"3139\":14.7447178,\"3140\":17.737071180000001,\"3141\":15.563912330000001,\"3142\":14.53580633,\"3143\":null,\"3144\":15.013472289999999,\"3145\":null,\"3146\":null,\"3147\":12.39580735,\"3148\":null,\"3149\":null,\"3150\":19.116254600000001,\"3151\":null,\"3152\":16.40240846,\"3153\":null,\"3154\":19.484682719999999,\"3155\":19.116500689999999,\"3156\":15.58673346,\"3157\":null,\"3158\":null,\"3159\":null,\"3160\":16.2896277,\"3161\":17.356431300000001,\"3162\":17.676248869999998,\"3163\":16.051298330000002,\"3164\":14.0408946,\"3165\":null,\"3166\":16.318416209999999,\"3167\":17.80885202,\"3168\":null,\"3169\":18.13428424,\"3170\":17.901566549999998,\"3171\":15.93830531,\"3172\":17.7912952,\"3173\":16.69973968,\"3174\":15.29789141,\"3175\":14.63200002,\"3176\":16.108614370000002,\"3177\":null,\"3178\":19.50599789,\"3179\":14.813091030000001,\"3180\":16.933717819999998,\"3181\":null,\"3182\":null,\"3183\":null,\"3184\":null,\"3185\":null,\"3186\":15.64540109,\"3187\":16.645401669999998,\"3188\":null,\"3189\":null,\"3190\":13.45151613,\"3191\":19.78820228,\"3192\":19.282741690000002,\"3193\":null,\"3194\":13.284784200000001,\"3195\":15.23003978,\"3196\":14.01873471,\"3197\":12.878451310000001,\"3198\":16.59693334,\"3199\":16.562874470000001,\"3200\":19.418142660000001,\"3201\":null,\"3202\":null,\"3203\":null,\"3204\":12.39580735,\"3205\":15.68219829,\"3206\":14.21516132,\"3207\":null,\"3208\":14.432418269999999,\"3209\":14.97073807,\"3210\":15.542145619999999,\"3211\":13.24268934,\"3212\":11.8826208,\"3213\":null,\"3214\":17.279885499999999,\"3215\":15.301609729999999,\"3216\":null,\"3217\":17.664821230000001,\"3218\":19.220864550000002,\"3219\":13.73102368,\"3220\":16.982292770000001,\"3221\":16.996509159999999,\"3222\":13.82846574,\"3223\":17.973620440000001,\"3224\":21.869059400000001,\"3225\":16.14233415,\"3226\":16.820847789999998,\"3227\":14.72109349,\"3228\":null,\"3229\":13.92292374,\"3230\":null,\"3231\":14.00541917,\"3232\":13.63954534,\"3233\":14.905648749999999,\"3234\":13.119926189999999,\"3235\":18.90520777,\"3236\":15.28681559,\"3237\":14.31525394,\"3238\":12.39580735,\"3239\":17.43844867,\"3240\":15.93509456,\"3241\":12.39580735,\"3242\":14.18895507,\"3243\":null,\"3244\":null,\"3245\":14.88680561,\"3246\":null,\"3247\":11.98892318,\"3248\":null,\"3249\":17.414306379999999,\"3250\":14.557919780000001,\"3251\":null,\"3252\":15.63799728,\"3253\":17.180668959999998,\"3254\":16.906715290000001,\"3255\":null,\"3256\":14.08172849,\"3257\":12.100755100000001,\"3258\":14.62577329,\"3259\":null,\"3260\":13.892179929999999,\"3261\":12.871455750000001,\"3262\":null,\"3263\":14.264419180000001,\"3264\":16.810131250000001,\"3265\":13.242994550000001,\"3266\":14.62713237,\"3267\":null,\"3268\":15.817278030000001,\"3269\":15.43278688,\"3270\":null,\"3271\":null,\"3272\":null,\"3273\":null,\"3274\":null,\"3275\":13.486692980000001,\"3276\":15.838181560000001,\"3277\":18.488588870000001,\"3278\":16.834427290000001,\"3279\":18.610504949999999,\"3280\":null,\"3281\":17.96433777,\"3282\":null,\"3283\":15.294881370000001,\"3284\":null,\"3285\":null,\"3286\":12.902214430000001,\"3287\":14.56089556,\"3288\":null,\"3289\":null,\"3290\":null,\"3291\":12.39580735,\"3292\":null,\"3293\":null,\"3294\":13.12101024,\"3295\":17.341611409999999,\"3296\":null,\"3297\":null,\"3298\":14.89056929,\"3299\":null,\"3300\":14.252985839999999,\"3301\":14.81138777,\"3302\":14.67741039,\"3303\":13.658469180000001,\"3304\":14.21675568,\"3305\":null,\"3306\":14.44144197,\"3307\":null,\"3308\":14.95575571,\"3309\":null,\"3310\":null,\"3311\":14.68656745,\"3312\":16.485918590000001,\"3313\":null,\"3314\":null,\"3315\":null,\"3316\":15.72327458,\"3317\":null,\"3318\":18.838152440000002,\"3319\":null,\"3320\":19.909246580000001,\"3321\":18.246517409999999,\"3322\":null,\"3323\":null,\"3324\":13.361188200000001,\"3325\":null,\"3326\":15.821194759999999,\"3327\":14.931076770000001,\"3328\":null,\"3329\":null,\"3330\":13.74976612,\"3331\":18.132182650000001,\"3332\":17.41993201,\"3333\":null,\"3334\":18.072247910000002,\"3335\":13.59157107,\"3336\":15.007172150000001,\"3337\":13.41980564,\"3338\":null,\"3339\":null,\"3340\":null,\"3341\":null,\"3342\":16.17100147,\"3343\":12.72939542,\"3344\":16.35165761,\"3345\":14.066994279999999,\"3346\":13.98780243,\"3347\":null,\"3348\":12.39580735,\"3349\":14.82290787,\"3350\":14.453374070000001,\"3351\":20.049457740000001,\"3352\":14.46575792,\"3353\":12.388526990000001,\"3354\":17.15251052,\"3355\":null,\"3356\":14.312852980000001,\"3357\":20.874517910000002,\"3358\":15.765207950000001,\"3359\":null,\"3360\":20.104454279999999,\"3361\":21.735648959999999,\"3362\":null,\"3363\":20.918196640000002,\"3364\":19.90709266,\"3365\":20.633991040000002,\"3366\":21.807936470000001,\"3367\":null,\"3368\":11.48409588,\"3369\":12.1154633,\"3370\":null,\"3371\":16.484125519999999,\"3372\":12.954668140000001,\"3373\":null,\"3374\":null,\"3375\":null,\"3376\":16.764010450000001,\"3377\":null,\"3378\":21.41932486,\"3379\":22.581111960000001,\"3380\":13.89904829,\"3381\":16.084436119999999,\"3382\":17.709098789999999,\"3383\":14.300220230000001,\"3384\":16.650480000000002,\"3385\":null,\"3386\":15.130089979999999,\"3387\":null,\"3388\":null,\"3389\":null,\"3390\":null,\"3391\":null,\"3392\":null,\"3393\":null,\"3394\":null,\"3395\":null,\"3396\":null,\"3397\":null,\"3398\":null,\"3399\":null,\"3400\":null,\"3401\":null,\"3402\":12.720634499999999,\"3403\":13.531343850000001,\"3404\":12.63288169,\"3405\":null,\"3406\":null,\"3407\":null,\"3408\":null,\"3409\":null,\"3410\":15.739552890000001,\"3411\":null,\"3412\":null,\"3413\":null,\"3414\":14.36372201,\"3415\":null,\"3416\":null,\"3417\":null,\"3418\":null,\"3419\":15.254621999999999,\"3420\":null,\"3421\":17.378256610000001,\"3422\":20.2131106,\"3423\":16.67692293,\"3424\":17.044465550000002,\"3425\":14.30442803,\"3426\":null,\"3427\":15.66760785,\"3428\":null,\"3429\":13.18961494,\"3430\":null,\"3431\":null,\"3432\":17.182897959999998,\"3433\":null,\"3434\":14.14339023,\"3435\":null,\"3436\":null,\"3437\":12.209130480000001,\"3438\":null,\"3439\":null,\"3440\":19.14117924,\"3441\":15.19685396,\"3442\":21.067001439999999,\"3443\":null,\"3444\":14.94869183,\"3445\":14.34126667,\"3446\":null,\"3447\":15.674107899999999,\"3448\":15.30756573,\"3449\":null,\"3450\":null,\"3451\":15.48704712,\"3452\":null,\"3453\":null,\"3454\":null,\"3455\":null,\"3456\":null,\"3457\":null,\"3458\":null,\"3459\":13.63182209,\"3460\":null,\"3461\":15.460954210000001,\"3462\":17.62225875,\"3463\":null,\"3464\":null,\"3465\":14.45679121,\"3466\":null,\"3467\":15.745669299999999,\"3468\":13.78403849,\"3469\":17.75906638,\"3470\":19.163205479999998,\"3471\":null,\"3472\":null,\"3473\":null,\"3474\":13.7438213,\"3475\":15.37788683,\"3476\":null,\"3477\":null,\"3478\":14.75404253,\"3479\":16.5331425,\"3480\":null,\"3481\":13.316193999999999,\"3482\":16.459997749999999,\"3483\":14.52147304,\"3484\":15.660471449999999,\"3485\":17.676942919999998,\"3486\":null,\"3487\":null,\"3488\":null,\"3489\":null,\"3490\":11.499683109999999,\"3491\":null,\"3492\":21.4634976,\"3493\":12.39580735,\"3494\":16.501152659999999,\"3495\":15.162094740000001,\"3496\":null,\"3497\":15.3582979,\"3498\":null,\"3499\":null,\"3500\":14.49904606,\"3501\":null,\"3502\":12.487609900000001,\"3503\":null,\"3504\":14.21196494,\"3505\":15.93761855,\"3506\":16.288706640000001,\"3507\":14.719148110000001,\"3508\":13.429686569999999,\"3509\":15.45813895,\"3510\":19.490725690000001,\"3511\":null,\"3512\":14.46620793,\"3513\":15.1971133,\"3514\":null,\"3515\":null,\"3516\":17.392447570000002,\"3517\":null,\"3518\":null,\"3519\":14.43383987,\"3520\":15.22246532,\"3521\":18.033137069999999,\"3522\":14.2985481,\"3523\":null,\"3524\":16.846368600000002,\"3525\":null,\"3526\":null,\"3527\":null,\"3528\":14.15604282,\"3529\":null,\"3530\":15.54092371,\"3531\":15.20816228,\"3532\":null,\"3533\":18.26646169,\"3534\":null,\"3535\":12.323660159999999,\"3536\":13.80019224,\"3537\":13.47813779,\"3538\":null,\"3539\":null,\"3540\":12.463684799999999,\"3541\":null,\"3542\":17.41846482,\"3543\":16.125423359999999,\"3544\":15.74684274,\"3545\":null,\"3546\":null,\"3547\":13.67794449,\"3548\":13.834974689999999,\"3549\":14.65442652,\"3550\":13.75631282,\"3551\":null,\"3552\":12.39580735,\"3553\":null,\"3554\":14.024870529999999,\"3555\":null,\"3556\":null,\"3557\":14.81320702,\"3558\":17.37617929,\"3559\":null,\"3560\":null,\"3561\":15.94105381,\"3562\":null,\"3563\":null,\"3564\":14.252364590000001,\"3565\":16.530467909999999,\"3566\":14.509865209999999,\"3567\":14.4588848,\"3568\":14.896551580000001,\"3569\":12.126521110000001,\"3570\":null,\"3571\":null,\"3572\":12.81446512,\"3573\":null,\"3574\":16.564989610000001,\"3575\":null,\"3576\":12.4900967,\"3577\":null,\"3578\":14.18745854,\"3579\":14.07144351,\"3580\":null,\"3581\":null,\"3582\":14.29050133,\"3583\":null,\"3584\":16.109818820000001,\"3585\":13.190964019999999,\"3586\":15.059683400000001,\"3587\":null,\"3588\":13.86893338,\"3589\":null,\"3590\":null,\"3591\":18.232081740000002,\"3592\":null,\"3593\":null,\"3594\":null,\"3595\":null,\"3596\":16.01528107,\"3597\":null,\"3598\":15.53905565,\"3599\":null,\"3600\":null,\"3601\":null,\"3602\":null,\"3603\":null,\"3604\":15.06341872,\"3605\":13.931640809999999,\"3606\":13.85444281,\"3607\":15.24509186,\"3608\":14.67773927,\"3609\":13.232399539999999,\"3610\":null,\"3611\":null,\"3612\":null,\"3613\":null,\"3614\":null,\"3615\":null,\"3616\":null,\"3617\":null,\"3618\":null,\"3619\":null,\"3620\":null,\"3621\":null,\"3622\":null,\"3623\":null,\"3624\":13.40167493,\"3625\":null,\"3626\":null,\"3627\":null,\"3628\":13.96537951,\"3629\":null,\"3630\":14.33314215,\"3631\":15.81983638,\"3632\":null,\"3633\":15.191140409999999,\"3634\":15.53449094,\"3635\":15.06349309,\"3636\":17.552678910000001,\"3637\":13.3327788,\"3638\":null,\"3639\":null,\"3640\":14.095797190000001,\"3641\":12.67992814,\"3642\":null,\"3643\":null,\"3644\":null,\"3645\":null,\"3646\":14.59366033,\"3647\":null,\"3648\":null,\"3649\":null,\"3650\":13.886060049999999,\"3651\":15.215841319999999,\"3652\":18.690168490000001,\"3653\":13.448105699999999,\"3654\":17.63611658,\"3655\":17.85908207,\"3656\":null,\"3657\":15.936240250000001,\"3658\":19.78219516,\"3659\":null,\"3660\":15.43174119,\"3661\":null,\"3662\":null,\"3663\":null,\"3664\":null,\"3665\":null,\"3666\":null,\"3667\":null,\"3668\":null,\"3669\":null,\"3670\":null,\"3671\":15.24732419,\"3672\":18.218880429999999,\"3673\":null,\"3674\":14.30258087,\"3675\":null,\"3676\":14.49502519,\"3677\":15.77673276,\"3678\":14.17532653,\"3679\":16.213686689999999,\"3680\":null,\"3681\":null,\"3682\":null,\"3683\":null,\"3684\":null,\"3685\":null,\"3686\":12.15988497,\"3687\":null,\"3688\":null,\"3689\":null,\"3690\":null,\"3691\":17.3951077,\"3692\":16.864743019999999,\"3693\":19.5712215,\"3694\":null,\"3695\":null,\"3696\":null,\"3697\":null,\"3698\":null,\"3699\":null,\"3700\":null,\"3701\":null,\"3702\":18.38071094,\"3703\":15.529982739999999,\"3704\":17.416150420000001,\"3705\":16.841838240000001,\"3706\":18.9078996,\"3707\":17.252680869999999,\"3708\":null,\"3709\":16.1786618,\"3710\":null,\"3711\":15.106515569999999,\"3712\":14.562222289999999,\"3713\":14.89519688,\"3714\":null,\"3715\":14.59989581,\"3716\":null,\"3717\":null,\"3718\":16.445736759999999,\"3719\":null,\"3720\":null,\"3721\":null,\"3722\":null,\"3723\":15.248934119999999,\"3724\":null,\"3725\":16.540192820000001,\"3726\":15.551094750000001,\"3727\":null,\"3728\":16.031866569999998,\"3729\":14.98229723,\"3730\":15.18632878,\"3731\":15.776941259999999,\"3732\":null,\"3733\":null,\"3734\":18.08563002,\"3735\":13.65491613,\"3736\":null,\"3737\":23.476392430000001,\"3738\":13.349028369999999,\"3739\":19.56852683,\"3740\":18.48120677,\"3741\":18.947210760000001,\"3742\":13.13348792,\"3743\":null,\"3744\":12.994589899999999,\"3745\":null,\"3746\":14.555299209999999,\"3747\":null,\"3748\":18.461619150000001,\"3749\":17.736425700000002,\"3750\":17.840009810000002,\"3751\":16.010655790000001,\"3752\":14.674902469999999,\"3753\":17.919327750000001,\"3754\":13.766134020000001,\"3755\":null,\"3756\":null,\"3757\":null,\"3758\":null,\"3759\":null,\"3760\":null,\"3761\":null,\"3762\":null,\"3763\":14.69690149,\"3764\":null,\"3765\":16.264561820000001,\"3766\":null,\"3767\":null,\"3768\":15.56872821,\"3769\":null,\"3770\":14.166268499999999,\"3771\":null,\"3772\":null,\"3773\":14.74789678,\"3774\":16.8738289,\"3775\":null,\"3776\":null,\"3777\":null,\"3778\":20.5322301,\"3779\":19.013560779999999,\"3780\":17.32262008,\"3781\":16.638330270000001,\"3782\":12.961880450000001,\"3783\":12.522555860000001,\"3784\":14.13742718,\"3785\":18.022091769999999,\"3786\":13.808193429999999,\"3787\":19.354137640000001,\"3788\":null,\"3789\":14.67944305,\"3790\":null,\"3791\":14.747962279999999,\"3792\":19.528658790000002,\"3793\":18.083795769999998,\"3794\":12.39580735,\"3795\":20.255062250000002,\"3796\":14.984467479999999,\"3797\":14.26457445,\"3798\":16.866404710000001,\"3799\":15.296807619999999,\"3800\":18.39465345,\"3801\":null,\"3802\":15.769297119999999,\"3803\":14.57867714,\"3804\":null,\"3805\":null,\"3806\":19.87696815,\"3807\":14.30402095,\"3808\":null,\"3809\":null,\"3810\":null,\"3811\":null,\"3812\":16.034579019999999,\"3813\":14.6264167,\"3814\":15.68204482,\"3815\":null,\"3816\":15.70811402,\"3817\":null,\"3818\":18.46754245,\"3819\":15.470006809999999,\"3820\":17.08428301,\"3821\":null,\"3822\":21.7347295,\"3823\":14.93809035,\"3824\":16.727171070000001,\"3825\":null,\"3826\":15.83057071,\"3827\":22.26393307,\"3828\":14.875070989999999,\"3829\":14.37501898,\"3830\":15.66399051,\"3831\":null,\"3832\":13.354673050000001,\"3833\":null,\"3834\":16.74378892,\"3835\":15.616586760000001,\"3836\":null,\"3837\":15.79015424,\"3838\":18.52690845,\"3839\":15.65488519,\"3840\":null,\"3841\":14.17237836,\"3842\":null,\"3843\":null,\"3844\":null,\"3845\":null,\"3846\":null,\"3847\":12.8752567,\"3848\":null,\"3849\":null,\"3850\":null,\"3851\":null,\"3852\":14.824536869999999,\"3853\":null,\"3854\":null,\"3855\":null,\"3856\":null,\"3857\":null,\"3858\":17.60275352,\"3859\":14.63429972,\"3860\":null,\"3861\":16.75896668,\"3862\":null,\"3863\":15.44572509,\"3864\":null,\"3865\":null,\"3866\":14.855411439999999,\"3867\":13.75773952,\"3868\":null,\"3869\":null,\"3870\":15.93157959,\"3871\":null,\"3872\":null,\"3873\":null,\"3874\":null,\"3875\":null,\"3876\":null,\"3877\":null,\"3878\":null,\"3879\":null,\"3880\":null,\"3881\":null,\"3882\":16.276588879999998,\"3883\":15.84034619,\"3884\":16.88672837,\"3885\":null,\"3886\":null,\"3887\":null,\"3888\":13.948079740000001,\"3889\":15.7434919,\"3890\":15.42945594,\"3891\":16.307060889999999,\"3892\":null,\"3893\":15.040168660000001,\"3894\":14.28898852,\"3895\":14.15249964,\"3896\":null,\"3897\":null,\"3898\":13.012789189999999,\"3899\":16.98450016,\"3900\":null,\"3901\":17.043770769999998,\"3902\":null,\"3903\":null,\"3904\":null,\"3905\":15.71718175,\"3906\":16.15705887,\"3907\":15.852668899999999,\"3908\":16.656339299999999,\"3909\":16.33380803,\"3910\":14.05991708,\"3911\":null,\"3912\":20.861144800000002,\"3913\":null,\"3914\":14.89856958,\"3915\":19.72219256,\"3916\":null,\"3917\":null,\"3918\":14.61013636,\"3919\":null,\"3920\":null,\"3921\":13.847419650000001,\"3922\":null,\"3923\":null,\"3924\":null,\"3925\":13.731750529999999,\"3926\":null,\"3927\":null,\"3928\":13.86802778,\"3929\":15.162789399999999,\"3930\":null,\"3931\":14.196901540000001,\"3932\":null,\"3933\":null,\"3934\":15.01355918,\"3935\":17.473466120000001,\"3936\":null,\"3937\":null,\"3938\":12.42198587,\"3939\":null,\"3940\":15.717238,\"3941\":null,\"3942\":13.0164884,\"3943\":14.58473029,\"3944\":null,\"3945\":null,\"3946\":13.70685838,\"3947\":null,\"3948\":17.254665119999999,\"3949\":16.594096310000001,\"3950\":14.539164449999999,\"3951\":null,\"3952\":null,\"3953\":12.39580735,\"3954\":15.043853520000001,\"3955\":null,\"3956\":15.107328649999999,\"3957\":null,\"3958\":16.058668189999999,\"3959\":null,\"3960\":null,\"3961\":null,\"3962\":14.51249513,\"3963\":null,\"3964\":15.11468831,\"3965\":17.532406909999999,\"3966\":null,\"3967\":14.632869510000001,\"3968\":19.877776440000002,\"3969\":17.379502840000001,\"3970\":18.053933579999999,\"3971\":null,\"3972\":null,\"3973\":10.888202570000001,\"3974\":null,\"3975\":null,\"3976\":16.336285019999998,\"3977\":14.899563819999999,\"3978\":15.39312344,\"3979\":null,\"3980\":14.08901676,\"3981\":15.73546488,\"3982\":16.38709107,\"3983\":14.663000759999999,\"3984\":15.099934640000001,\"3985\":null,\"3986\":13.192256009999999,\"3987\":null,\"3988\":12.35372606,\"3989\":null,\"3990\":null,\"3991\":13.46796166,\"3992\":null,\"3993\":14.495238820000001,\"3994\":18.845182080000001,\"3995\":null,\"3996\":12.057185049999999,\"3997\":null,\"3998\":17.252513690000001,\"3999\":15.36072484,\"4000\":16.585256130000001,\"4001\":null,\"4002\":15.5727589,\"4003\":14.69899144,\"4004\":10.884333829999999,\"4005\":18.443380739999998,\"4006\":14.827210239999999,\"4007\":12.496991550000001,\"4008\":15.630820440000001,\"4009\":null,\"4010\":17.53764718,\"4011\":16.17348518,\"4012\":15.863968679999999,\"4013\":16.87058897,\"4014\":null,\"4015\":17.827108339999999,\"4016\":21.330117359999999,\"4017\":14.89342345,\"4018\":null,\"4019\":16.650026459999999,\"4020\":null,\"4021\":15.07387334,\"4022\":16.024891319999998,\"4023\":16.37634225,\"4024\":13.214026690000001,\"4025\":null,\"4026\":null,\"4027\":null,\"4028\":null,\"4029\":12.86077294,\"4030\":14.220248140000001,\"4031\":16.887380270000001,\"4032\":16.473405970000002,\"4033\":18.415630870000001,\"4034\":14.675193800000001,\"4035\":16.36336696,\"4036\":12.88933757,\"4037\":15.220431960000001,\"4038\":null,\"4039\":null,\"4040\":13.655316450000001,\"4041\":null,\"4042\":null,\"4043\":null,\"4044\":null,\"4045\":21.544664220000001,\"4046\":18.266259269999999,\"4047\":18.144944339999999,\"4048\":17.516019279999998,\"4049\":null,\"4050\":13.573056190000001,\"4051\":17.806171299999999,\"4052\":null,\"4053\":null,\"4054\":18.302644279999999,\"4055\":null,\"4056\":15.2570917,\"4057\":null,\"4058\":null,\"4059\":null,\"4060\":13.924769960000001,\"4061\":17.036817119999998,\"4062\":null,\"4063\":14.74962932,\"4064\":18.26368939,\"4065\":null,\"4066\":15.0555223,\"4067\":null,\"4068\":15.94822617,\"4069\":14.880737119999999,\"4070\":13.6688052,\"4071\":null,\"4072\":14.70290499,\"4073\":null,\"4074\":22.307660169999998,\"4075\":18.02380389,\"4076\":null,\"4077\":17.099500590000002,\"4078\":17.639246400000001,\"4079\":14.9844794,\"4080\":14.97346995,\"4081\":null,\"4082\":18.019891779999998,\"4083\":null,\"4084\":null,\"4085\":14.239026109999999,\"4086\":17.90071034,\"4087\":13.99935314,\"4088\":19.636182819999998,\"4089\":null,\"4090\":null,\"4091\":16.317458479999999,\"4092\":13.71465255,\"4093\":17.260698300000001,\"4094\":13.17223005,\"4095\":null,\"4096\":15.58212586,\"4097\":15.16109951,\"4098\":null,\"4099\":null,\"4100\":16.904471050000002,\"4101\":16.559216710000001,\"4102\":15.25641164,\"4103\":19.067638599999999,\"4104\":15.518914840000001,\"4105\":16.20640847,\"4106\":15.53669389,\"4107\":16.47319478,\"4108\":16.57097241,\"4109\":14.059748170000001,\"4110\":14.82159657,\"4111\":16.719317060000002,\"4112\":16.253875399999998,\"4113\":16.237962960000001,\"4114\":14.812879280000001,\"4115\":15.659368860000001,\"4116\":16.22570666,\"4117\":16.3782885,\"4118\":17.61098758,\"4119\":16.411458469999999,\"4120\":null,\"4121\":17.944177010000001,\"4122\":15.489833190000001,\"4123\":12.852362510000001,\"4124\":null,\"4125\":16.781209059999998,\"4126\":13.80983846,\"4127\":null,\"4128\":null,\"4129\":null,\"4130\":null,\"4131\":null,\"4132\":14.34441079,\"4133\":18.238681419999999,\"4134\":null,\"4135\":null,\"4136\":null,\"4137\":17.49248699,\"4138\":14.18887687,\"4139\":15.40764442,\"4140\":12.39580735,\"4141\":16.772209530000001,\"4142\":16.84792835,\"4143\":12.45297695,\"4144\":12.145885399999999,\"4145\":null,\"4146\":17.61304114,\"4147\":null,\"4148\":16.504388349999999,\"4149\":14.85740661,\"4150\":13.70253149,\"4151\":null,\"4152\":null,\"4153\":19.14888139,\"4154\":null,\"4155\":null,\"4156\":11.74675029,\"4157\":null,\"4158\":15.153550920000001,\"4159\":15.37069651,\"4160\":17.563043650000001,\"4161\":13.928081540000001,\"4162\":null,\"4163\":null,\"4164\":16.3664758,\"4165\":17.727075790000001,\"4166\":17.198102760000001,\"4167\":17.215915800000001,\"4168\":null,\"4169\":null,\"4170\":13.448105699999999,\"4171\":null,\"4172\":null,\"4173\":16.438144359999999,\"4174\":18.286586450000002,\"4175\":null,\"4176\":14.40234079,\"4177\":null,\"4178\":16.671872019999999,\"4179\":null,\"4180\":14.42332813,\"4181\":15.70657355,\"4182\":14.461334900000001,\"4183\":null,\"4184\":14.33511025,\"4185\":13.97083183,\"4186\":null,\"4187\":14.123481999999999,\"4188\":null,\"4189\":null,\"4190\":18.128028990000001,\"4191\":null,\"4192\":null,\"4193\":14.88172482,\"4194\":15.56399491,\"4195\":15.94802866,\"4196\":22.044787580000001,\"4197\":20.226152110000001,\"4198\":19.2995771,\"4199\":19.801084899999999,\"4200\":22.35163713,\"4201\":21.343988329999998,\"4202\":19.665650589999998,\"4203\":25.434515640000001,\"4204\":19.708705909999999,\"4205\":18.91800688,\"4206\":15.413559859999999,\"4207\":17.948760920000002,\"4208\":18.85895369,\"4209\":17.84464534,\"4210\":14.742749310000001,\"4211\":13.548160019999999,\"4212\":16.764510829999999,\"4213\":16.289993970000001,\"4214\":15.729807490000001,\"4215\":16.326347049999999,\"4216\":16.28076437,\"4217\":19.162975880000001,\"4218\":null,\"4219\":18.62453034,\"4220\":15.8241639,\"4221\":null,\"4222\":14.241127029999999,\"4223\":14.18473028,\"4224\":null,\"4225\":null,\"4226\":17.211503789999998,\"4227\":null,\"4228\":null,\"4229\":12.68933301,\"4230\":14.980291660000001,\"4231\":null,\"4232\":null,\"4233\":null,\"4234\":12.39580735,\"4235\":12.65589572,\"4236\":null,\"4237\":15.93138158,\"4238\":null,\"4239\":13.95643722,\"4240\":14.16105102,\"4241\":null,\"4242\":14.22278945,\"4243\":13.94290646,\"4244\":17.591374859999998,\"4245\":null,\"4246\":16.09749162,\"4247\":17.585912870000001,\"4248\":null,\"4249\":12.39580735,\"4250\":null,\"4251\":null,\"4252\":null,\"4253\":null,\"4254\":null,\"4255\":15.209355589999999,\"4256\":15.24901112,\"4257\":13.40752975,\"4258\":15.102135519999999,\"4259\":null,\"4260\":14.88977676,\"4261\":17.601178149999999,\"4262\":16.128438800000001,\"4263\":18.889558109999999,\"4264\":14.071195380000001,\"4265\":12.67158515,\"4266\":null,\"4267\":12.39580735,\"4268\":17.47675357,\"4269\":11.866619289999999,\"4270\":null,\"4271\":18.264531590000001,\"4272\":20.202577120000001,\"4273\":12.250530530000001,\"4274\":13.08043769,\"4275\":null,\"4276\":14.4299763,\"4277\":null,\"4278\":null,\"4279\":null,\"4280\":13.147802990000001,\"4281\":null,\"4282\":16.18809637,\"4283\":null,\"4284\":14.740673920000001,\"4285\":18.09823458,\"4286\":19.861313800000001,\"4287\":13.87490717,\"4288\":null,\"4289\":null,\"4290\":19.75358189,\"4291\":20.0511357,\"4292\":20.326506139999999,\"4293\":18.46088658,\"4294\":13.96749651,\"4295\":null,\"4296\":18.12907354,\"4297\":17.727852250000002,\"4298\":13.349015980000001,\"4299\":null,\"4300\":13.82534654,\"4301\":16.352688530000002,\"4302\":17.49330715,\"4303\":16.914796110000001,\"4304\":17.933080700000001,\"4305\":null,\"4306\":17.02276874,\"4307\":14.21099119,\"4308\":16.246269120000001,\"4309\":13.227359549999999,\"4310\":19.564141660000001,\"4311\":null,\"4312\":null,\"4313\":null,\"4314\":16.23279887,\"4315\":null,\"4316\":null,\"4317\":null,\"4318\":19.844639269999998,\"4319\":17.715773779999999,\"4320\":16.13329126,\"4321\":26.303423500000001,\"4322\":25.494358890000001,\"4323\":null,\"4324\":26.368302409999998,\"4325\":null,\"4326\":null,\"4327\":null,\"4328\":19.485986400000002,\"4329\":null,\"4330\":15.35356668,\"4331\":16.10753308,\"4332\":16.623256479999998,\"4333\":14.088689609999999,\"4334\":null,\"4335\":14.670491309999999,\"4336\":15.769278809999999,\"4337\":14.65380247,\"4338\":13.26654838,\"4339\":null,\"4340\":null,\"4341\":null,\"4342\":14.844464800000001,\"4343\":14.43874295,\"4344\":null,\"4345\":null,\"4346\":18.599187520000001,\"4347\":13.900412279999999,\"4348\":null,\"4349\":17.052542420000002,\"4350\":17.177157659999999,\"4351\":null,\"4352\":15.295688,\"4353\":15.43355852,\"4354\":14.60496403,\"4355\":13.722447069999999,\"4356\":15.31015947,\"4357\":null,\"4358\":14.49532239,\"4359\":null,\"4360\":null,\"4361\":null,\"4362\":null,\"4363\":13.916254,\"4364\":16.837573970000001,\"4365\":null,\"4366\":14.372297120000001,\"4367\":null,\"4368\":10.76685387,\"4369\":16.285605969999999,\"4370\":null,\"4371\":16.52439524,\"4372\":17.146173640000001,\"4373\":14.53410322,\"4374\":13.884316139999999,\"4375\":null,\"4376\":14.198166499999999,\"4377\":16.990968339999998,\"4378\":17.544533430000001,\"4379\":20.887590029999998,\"4380\":13.492943199999999,\"4381\":14.80813596,\"4382\":13.84933831,\"4383\":17.691745520000001,\"4384\":14.55821284,\"4385\":19.55650837,\"4386\":14.3269083,\"4387\":15.171698640000001,\"4388\":13.2013664,\"4389\":14.27342992,\"4390\":null,\"4391\":null,\"4392\":null,\"4393\":14.22648343,\"4394\":18.716481689999998,\"4395\":17.894595299999999,\"4396\":16.332899560000001,\"4397\":16.228537719999998,\"4398\":18.162124800000001,\"4399\":16.601845449999999,\"4400\":16.554074060000001,\"4401\":null,\"4402\":13.46832085,\"4403\":12.843562609999999,\"4404\":null,\"4405\":null,\"4406\":12.39580735,\"4407\":null,\"4408\":null,\"4409\":null,\"4410\":null,\"4411\":18.699850189999999,\"4412\":null,\"4413\":null,\"4414\":null,\"4415\":null,\"4416\":19.778517099999998,\"4417\":null,\"4418\":null,\"4419\":14.077748870000001,\"4420\":13.15329893,\"4421\":15.05563843,\"4422\":null,\"4423\":12.53797316,\"4424\":null,\"4425\":null,\"4426\":12.77115255,\"4427\":null,\"4428\":15.85915808,\"4429\":null,\"4430\":null,\"4431\":17.244214849999999,\"4432\":null,\"4433\":null,\"4434\":null,\"4435\":null,\"4436\":null,\"4437\":12.78798383,\"4438\":16.118896100000001,\"4439\":16.261119300000001,\"4440\":null,\"4441\":null,\"4442\":null,\"4443\":null,\"4444\":14.436284710000001,\"4445\":15.25819628,\"4446\":null,\"4447\":null,\"4448\":null,\"4449\":15.3419534,\"4450\":16.56966362,\"4451\":null,\"4452\":17.44336749,\"4453\":15.09441567,\"4454\":null,\"4455\":16.709828699999999,\"4456\":null,\"4457\":null,\"4458\":15.78464614,\"4459\":16.131956769999999,\"4460\":null,\"4461\":null,\"4462\":null,\"4463\":null,\"4464\":13.578645979999999,\"4465\":16.39218352,\"4466\":14.94761579,\"4467\":null,\"4468\":15.03054772,\"4469\":14.82147249,\"4470\":16.14087529,\"4471\":null,\"4472\":15.07901918,\"4473\":12.666816280000001,\"4474\":15.632474569999999,\"4475\":13.77424633,\"4476\":16.062651760000001,\"4477\":null,\"4478\":null,\"4479\":null,\"4480\":16.37093153,\"4481\":19.242112049999999,\"4482\":17.760527509999999,\"4483\":null,\"4484\":17.718893219999998,\"4485\":14.499806449999999,\"4486\":null,\"4487\":null,\"4488\":16.505903620000002,\"4489\":10.757698960000001,\"4490\":19.564031920000002,\"4491\":14.49677595,\"4492\":18.031687819999998,\"4493\":16.410360690000001,\"4494\":null,\"4495\":15.5430359,\"4496\":19.03790055,\"4497\":null,\"4498\":15.64740887,\"4499\":15.36079149,\"4500\":16.056969349999999,\"4501\":13.87094095,\"4502\":null,\"4503\":20.207529489999999,\"4504\":18.335289830000001,\"4505\":null,\"4506\":null,\"4507\":null,\"4508\":13.134545920000001,\"4509\":14.21097496,\"4510\":null,\"4511\":null,\"4512\":null,\"4513\":17.28400572,\"4514\":18.511195000000001,\"4515\":15.143496150000001,\"4516\":21.82914306,\"4517\":21.97495906,\"4518\":19.099150600000002,\"4519\":17.475093659999999,\"4520\":14.743339089999999,\"4521\":null,\"4522\":13.20485641,\"4523\":null,\"4524\":13.223009169999999,\"4525\":11.86672986,\"4526\":18.351077050000001,\"4527\":15.75263921,\"4528\":null,\"4529\":16.7138259,\"4530\":14.11174359,\"4531\":14.2264415,\"4532\":null,\"4533\":null,\"4534\":16.366482380000001,\"4535\":13.767264129999999,\"4536\":18.5168146,\"4537\":17.260160460000002,\"4538\":null,\"4539\":16.725032039999998,\"4540\":null,\"4541\":14.031635319999999,\"4542\":null,\"4543\":null,\"4544\":13.065067300000001,\"4545\":13.970857560000001,\"4546\":13.96084903,\"4547\":16.86472582,\"4548\":18.926851339999999,\"4549\":null,\"4550\":15.58808449,\"4551\":17.18702974,\"4552\":13.87489209,\"4553\":15.57419788,\"4554\":null,\"4555\":null,\"4556\":14.256851859999999,\"4557\":20.452734899999999,\"4558\":17.33502739,\"4559\":13.77092154,\"4560\":17.89489073,\"4561\":null,\"4562\":18.239471000000002,\"4563\":15.78432808,\"4564\":13.239681879999999,\"4565\":18.63805086,\"4566\":16.94370108,\"4567\":16.802440170000001,\"4568\":16.96163322,\"4569\":12.12825816,\"4570\":16.554420919999998,\"4571\":13.891544939999999,\"4572\":14.27312204,\"4573\":15.564455580000001,\"4574\":12.39580735,\"4575\":null,\"4576\":null,\"4577\":null,\"4578\":12.373360760000001,\"4579\":17.233737829999999,\"4580\":16.07395404,\"4581\":null,\"4582\":17.47770963,\"4583\":16.86034532,\"4584\":17.547909829999998,\"4585\":14.77905134,\"4586\":17.538181940000001,\"4587\":17.228296199999999,\"4588\":15.76543148,\"4589\":16.915727449999998,\"4590\":14.432737489999999,\"4591\":15.35298659,\"4592\":null,\"4593\":17.47378497,\"4594\":17.669630479999999,\"4595\":17.044267080000001,\"4596\":15.43141928,\"4597\":13.80130082,\"4598\":18.224864289999999,\"4599\":16.84859827,\"4600\":14.898397579999999,\"4601\":16.597743300000001,\"4602\":null,\"4603\":null,\"4604\":null,\"4605\":13.498160459999999,\"4606\":16.487439640000002,\"4607\":15.107454629999999,\"4608\":17.909076509999998,\"4609\":17.680813199999999,\"4610\":17.71151523,\"4611\":15.71473408,\"4612\":17.21327634,\"4613\":20.100481460000001,\"4614\":null,\"4615\":null,\"4616\":16.411795099999999,\"4617\":17.181237660000001,\"4618\":null,\"4619\":null,\"4620\":15.35381954,\"4621\":null,\"4622\":17.293265640000001,\"4623\":13.98779272,\"4624\":null,\"4625\":18.60862156,\"4626\":23.16621963,\"4627\":21.135221349999998,\"4628\":16.622780290000002,\"4629\":16.155228869999998,\"4630\":15.53202391,\"4631\":null,\"4632\":17.067495650000001,\"4633\":14.94088015,\"4634\":null,\"4635\":15.826967789999999,\"4636\":15.714755159999999,\"4637\":14.263583840000001,\"4638\":null,\"4639\":14.416297309999999,\"4640\":null,\"4641\":null,\"4642\":13.14590716,\"4643\":null,\"4644\":null,\"4645\":15.521679819999999,\"4646\":null,\"4647\":18.120047880000001,\"4648\":17.301219270000001,\"4649\":17.928425359999998,\"4650\":13.874114970000001,\"4651\":null,\"4652\":15.090372090000001,\"4653\":null,\"4654\":null,\"4655\":17.68167253,\"4656\":14.036958329999999,\"4657\":15.3809223,\"4658\":15.71795818,\"4659\":null,\"4660\":15.16328773,\"4661\":null,\"4662\":null,\"4663\":15.372274389999999,\"4664\":18.860205149999999,\"4665\":13.73099231,\"4666\":17.799446339999999,\"4667\":14.252761599999999,\"4668\":16.921607699999999,\"4669\":13.0742893,\"4670\":15.319186500000001,\"4671\":16.540498589999999,\"4672\":null,\"4673\":15.90990998,\"4674\":19.579098139999999,\"4675\":12.028802089999999,\"4676\":17.008041049999999,\"4677\":17.994406120000001,\"4678\":18.70028392,\"4679\":15.735009700000001,\"4680\":13.42889581,\"4681\":13.11064464,\"4682\":null,\"4683\":15.326746740000001,\"4684\":20.88222085,\"4685\":17.135192889999999,\"4686\":null,\"4687\":14.52865534,\"4688\":15.19449635,\"4689\":17.585699420000001,\"4690\":16.132439210000001,\"4691\":15.271192429999999,\"4692\":null,\"4693\":15.268018700000001,\"4694\":18.666612440000002,\"4695\":null,\"4696\":null,\"4697\":21.158821679999999,\"4698\":17.670390810000001,\"4699\":20.33279881,\"4700\":24.095103689999998,\"4701\":20.92278641,\"4702\":18.619609449999999,\"4703\":15.59376799,\"4704\":16.789452690000001,\"4705\":19.171296080000001,\"4706\":12.61190436,\"4707\":14.647529629999999,\"4708\":16.079357049999999,\"4709\":17.622519409999999,\"4710\":15.795103449999999,\"4711\":null,\"4712\":14.33429735,\"4713\":14.580398130000001,\"4714\":15.709305240000001,\"4715\":14.81898404,\"4716\":17.346451389999999,\"4717\":13.608236939999999,\"4718\":16.724727470000001,\"4719\":null,\"4720\":15.95231822,\"4721\":16.841345180000001,\"4722\":null,\"4723\":24.213863249999999,\"4724\":null,\"4725\":14.28983442,\"4726\":17.335370510000001,\"4727\":null,\"4728\":null,\"4729\":20.976560039999999,\"4730\":null,\"4731\":16.869102980000001,\"4732\":13.64379662,\"4733\":18.933607200000001,\"4734\":15.673526900000001,\"4735\":14.499666769999999,\"4736\":null,\"4737\":15.6818442,\"4738\":null,\"4739\":null,\"4740\":17.305868520000001,\"4741\":16.837246660000002,\"4742\":16.34707654,\"4743\":12.39580735,\"4744\":null,\"4745\":15.08928197,\"4746\":17.73895444,\"4747\":14.31043966,\"4748\":null,\"4749\":14.39337987,\"4750\":17.95566213,\"4751\":15.55581546,\"4752\":13.56965089,\"4753\":15.68724315,\"4754\":13.593611429999999,\"4755\":14.57476014,\"4756\":null,\"4757\":null,\"4758\":null,\"4759\":21.597838679999999,\"4760\":16.25021349,\"4761\":19.329699120000001,\"4762\":16.616438070000001,\"4763\":18.57110565,\"4764\":16.45438334,\"4765\":16.804112119999999,\"4766\":null,\"4767\":null,\"4768\":19.298431369999999,\"4769\":11.835476590000001,\"4770\":21.415549110000001,\"4771\":16.388466619999999,\"4772\":null,\"4773\":null,\"4774\":null,\"4775\":13.82420793,\"4776\":20.061446849999999,\"4777\":20.676048139999999,\"4778\":19.672788149999999,\"4779\":18.45428051,\"4780\":20.833291930000002,\"4781\":21.244848529999999,\"4782\":19.78589564,\"4783\":21.715139700000002,\"4784\":20.27416745,\"4785\":20.36499632,\"4786\":19.792368159999999,\"4787\":19.69555308,\"4788\":20.014463540000001,\"4789\":18.730373920000002,\"4790\":15.91099987,\"4791\":null,\"4792\":21.372619199999999,\"4793\":21.43183715,\"4794\":20.27986181,\"4795\":null,\"4796\":20.037238989999999,\"4797\":19.746213279999999,\"4798\":18.751534039999999,\"4799\":20.229919859999999,\"4800\":16.48803843,\"4801\":20.61056962,\"4802\":19.70012251,\"4803\":19.828910319999998,\"4804\":20.448631039999999,\"4805\":19.837541309999999,\"4806\":20.206429239999998,\"4807\":20.212713730000001,\"4808\":18.492211770000001,\"4809\":19.786862920000001,\"4810\":20.315185889999999,\"4811\":20.862416790000001,\"4812\":13.23767366,\"4813\":15.91823602,\"4814\":16.593432199999999,\"4815\":19.747275089999999,\"4816\":17.927931189999999,\"4817\":14.035174270000001,\"4818\":17.40574428,\"4819\":14.68058252,\"4820\":15.49218508,\"4821\":11.95773013,\"4822\":14.338685870000001,\"4823\":14.009069800000001,\"4824\":null,\"4825\":null,\"4826\":19.595589879999999,\"4827\":null,\"4828\":13.765378930000001,\"4829\":null,\"4830\":17.739777159999999,\"4831\":null,\"4832\":null,\"4833\":20.754137350000001,\"4834\":null,\"4835\":16.097984870000001,\"4836\":14.49401042,\"4837\":16.735371050000001,\"4838\":20.041003960000001,\"4839\":null,\"4840\":null,\"4841\":14.66715825,\"4842\":14.51725182,\"4843\":null,\"4844\":13.715583069999999,\"4845\":17.492628830000001,\"4846\":null,\"4847\":18.03421273,\"4848\":15.482594990000001,\"4849\":16.82230362,\"4850\":null,\"4851\":15.440886969999999,\"4852\":18.382652709999999,\"4853\":15.37194467,\"4854\":15.60617555,\"4855\":16.982234179999999,\"4856\":17.09054579,\"4857\":13.47644929,\"4858\":16.377509920000001,\"4859\":null,\"4860\":13.596402749999999,\"4861\":15.170622270000001,\"4862\":null,\"4863\":13.486878190000001,\"4864\":null,\"4865\":18.775557299999999,\"4866\":16.01143544,\"4867\":null,\"4868\":14.772979339999999,\"4869\":17.137983970000001,\"4870\":15.77187273,\"4871\":16.746724230000002,\"4872\":13.75241804,\"4873\":15.51940885,\"4874\":15.7677244,\"4875\":null,\"4876\":16.761874769999999,\"4877\":15.803831580000001,\"4878\":null,\"4879\":null,\"4880\":18.477367449999999,\"4881\":null,\"4882\":null,\"4883\":null,\"4884\":14.84296851,\"4885\":14.354830740000001,\"4886\":null,\"4887\":null,\"4888\":null,\"4889\":13.53271065,\"4890\":15.052606040000001,\"4891\":13.38941217,\"4892\":null,\"4893\":null,\"4894\":15.96602526,\"4895\":15.63890849,\"4896\":null,\"4897\":15.530699350000001,\"4898\":null,\"4899\":15.311690690000001,\"4900\":null,\"4901\":14.35668735,\"4902\":17.586193439999999,\"4903\":14.64849999,\"4904\":14.6238043,\"4905\":14.0011335,\"4906\":null,\"4907\":null,\"4908\":18.692089509999999,\"4909\":16.873974319999998,\"4910\":18.190253299999998,\"4911\":null,\"4912\":12.9388089,\"4913\":19.051947040000002,\"4914\":18.953477039999999,\"4915\":20.877403170000001,\"4916\":19.35722827,\"4917\":17.962063050000001,\"4918\":18.581147820000002,\"4919\":16.711114819999999,\"4920\":18.769407430000001,\"4921\":12.39580735,\"4922\":18.203027330000001,\"4923\":13.48127064,\"4924\":null,\"4925\":null,\"4926\":17.92927912,\"4927\":15.067728730000001,\"4928\":19.416327379999998,\"4929\":null,\"4930\":14.479170679999999,\"4931\":17.397335439999999,\"4932\":17.61613079,\"4933\":12.39580735,\"4934\":17.613182259999998,\"4935\":17.438426620000001,\"4936\":15.086095,\"4937\":15.777188349999999,\"4938\":19.068590459999999,\"4939\":18.986372759999998,\"4940\":null,\"4941\":18.51271543,\"4942\":null,\"4943\":17.731010600000001,\"4944\":16.05168308,\"4945\":16.643370959999999,\"4946\":null,\"4947\":18.656995810000002,\"4948\":null,\"4949\":null,\"4950\":20.58690202,\"4951\":20.555266069999998,\"4952\":15.461986530000001,\"4953\":17.740875079999999,\"4954\":15.50747015,\"4955\":15.28162785,\"4956\":14.97248094,\"4957\":11.508964049999999,\"4958\":13.22907741,\"4959\":null,\"4960\":null,\"4961\":null,\"4962\":15.17653659,\"4963\":null,\"4964\":14.34466858,\"4965\":15.29871863,\"4966\":18.131332820000001,\"4967\":null,\"4968\":20.44527738,\"4969\":15.137059669999999,\"4970\":null,\"4971\":null,\"4972\":null,\"4973\":14.96543001,\"4974\":19.437330289999998,\"4975\":null,\"4976\":14.2486999,\"4977\":null,\"4978\":null,\"4979\":null,\"4980\":null,\"4981\":null,\"4982\":14.057369489999999,\"4983\":14.596963089999999,\"4984\":18.74792982,\"4985\":null,\"4986\":null,\"4987\":null,\"4988\":16.105976030000001,\"4989\":14.065161870000001,\"4990\":null,\"4991\":null,\"4992\":null,\"4993\":null,\"4994\":15.977339300000001,\"4995\":12.39580735,\"4996\":22.13382094,\"4997\":15.954716830000001,\"4998\":14.733383140000001,\"4999\":18.10213959,\"5000\":15.986525179999999,\"5001\":15.491232289999999,\"5002\":17.276953559999999,\"5003\":19.91852308,\"5004\":18.980320890000002,\"5005\":null,\"5006\":15.0428435,\"5007\":14.46345236,\"5008\":16.192546920000002,\"5009\":15.31514256,\"5010\":null,\"5011\":14.3309655,\"5012\":17.38189612,\"5013\":null,\"5014\":null,\"5015\":null,\"5016\":null,\"5017\":null,\"5018\":null,\"5019\":null,\"5020\":17.809427979999999,\"5021\":14.27359716,\"5022\":null,\"5023\":null,\"5024\":15.78980488,\"5025\":15.96811611,\"5026\":null,\"5027\":16.06061626,\"5028\":15.15026276,\"5029\":15.3169164,\"5030\":17.127021670000001,\"5031\":12.41060658,\"5032\":16.068324910000001,\"5033\":null,\"5034\":13.428481639999999,\"5035\":null,\"5036\":null,\"5037\":13.750257019999999,\"5038\":12.39580735,\"5039\":17.209753020000001,\"5040\":16.097738209999999,\"5041\":15.34810029,\"5042\":null,\"5043\":14.71289033,\"5044\":13.83824488,\"5045\":null,\"5046\":12.39580735,\"5047\":18.80219366,\"5048\":15.48007013,\"5049\":null,\"5050\":17.718311199999999,\"5051\":null,\"5052\":13.902943540000001,\"5053\":11.310918579999999,\"5054\":null,\"5055\":null,\"5056\":12.062939249999999,\"5057\":null,\"5058\":null,\"5059\":null,\"5060\":null,\"5061\":null,\"5062\":null,\"5063\":11.194350350000001,\"5064\":13.947292389999999,\"5065\":15.477317490000001,\"5066\":null,\"5067\":null,\"5068\":17.0387694,\"5069\":null,\"5070\":17.062151409999998,\"5071\":13.882905109999999,\"5072\":null,\"5073\":14.0594508,\"5074\":22.920514359999998,\"5075\":19.234951160000001,\"5076\":23.087548460000001,\"5077\":16.87759277,\"5078\":null,\"5079\":null,\"5080\":18.36521866,\"5081\":19.753904009999999,\"5082\":19.95038255,\"5083\":15.703837119999999,\"5084\":18.272844719999998,\"5085\":16.004378190000001,\"5086\":null,\"5087\":null,\"5088\":13.29607549,\"5089\":16.49417815,\"5090\":21.893210239999998,\"5091\":16.284549640000002,\"5092\":null,\"5093\":13.95496634,\"5094\":null,\"5095\":14.037925449999999,\"5096\":null,\"5097\":null,\"5098\":13.96523287,\"5099\":17.725468379999999,\"5100\":16.092270030000002,\"5101\":null,\"5102\":17.295874319999999,\"5103\":18.850642000000001,\"5104\":18.988525589999998,\"5105\":17.574523540000001,\"5106\":null,\"5107\":14.66253204,\"5108\":12.863875139999999,\"5109\":14.062517830000001,\"5110\":17.0048718,\"5111\":15.519209910000001,\"5112\":16.391470219999999,\"5113\":17.332395080000001,\"5114\":13.13367605,\"5115\":null,\"5116\":16.5050043,\"5117\":13.403301669999999,\"5118\":null,\"5119\":null,\"5120\":null,\"5121\":null,\"5122\":null,\"5123\":null,\"5124\":null,\"5125\":null,\"5126\":14.140268369999999,\"5127\":13.485280769999999,\"5128\":null,\"5129\":null,\"5130\":null,\"5131\":16.472301009999999,\"5132\":14.672495550000001,\"5133\":null,\"5134\":null,\"5135\":null,\"5136\":null,\"5137\":null,\"5138\":18.67940312,\"5139\":null,\"5140\":null,\"5141\":null,\"5142\":14.91632944,\"5143\":null,\"5144\":11.12501571,\"5145\":18.134108900000001,\"5146\":12.098042449999999,\"5147\":null,\"5148\":14.64281512,\"5149\":14.51909521,\"5150\":15.80527377,\"5151\":14.54018224,\"5152\":14.325598340000001,\"5153\":15.05024615,\"5154\":null,\"5155\":12.39580735,\"5156\":null,\"5157\":14.721220819999999,\"5158\":null,\"5159\":13.414030929999999,\"5160\":null,\"5161\":null,\"5162\":null,\"5163\":15.06504842,\"5164\":21.08254955,\"5165\":null,\"5166\":13.00510938,\"5167\":null,\"5168\":null,\"5169\":null,\"5170\":null,\"5171\":16.95897158,\"5172\":null,\"5173\":null,\"5174\":14.414775799999999,\"5175\":null,\"5176\":null,\"5177\":null,\"5178\":14.09773966,\"5179\":null,\"5180\":null,\"5181\":null,\"5182\":null,\"5183\":null,\"5184\":null,\"5185\":null,\"5186\":14.036958329999999,\"5187\":14.08158781,\"5188\":15.461781609999999,\"5189\":16.106532340000001,\"5190\":14.10874589,\"5191\":null,\"5192\":null,\"5193\":19.924147909999998,\"5194\":13.63819064,\"5195\":null,\"5196\":null,\"5197\":13.568166870000001,\"5198\":15.42439577,\"5199\":18.0963846,\"5200\":null,\"5201\":14.79411921,\"5202\":null,\"5203\":16.673964829999999,\"5204\":null,\"5205\":16.963036550000002,\"5206\":18.34556044,\"5207\":16.394966369999999,\"5208\":15.154218180000001,\"5209\":16.130617749999999,\"5210\":null,\"5211\":18.402900689999999,\"5212\":17.308305860000001,\"5213\":16.385062210000001,\"5214\":15.14029094,\"5215\":null,\"5216\":17.122933289999999,\"5217\":null,\"5218\":12.39580735,\"5219\":15.39547664,\"5220\":14.59434684,\"5221\":15.70864126,\"5222\":18.85147302,\"5223\":19.107380800000001,\"5224\":20.390804469999999,\"5225\":20.543758650000001,\"5226\":null,\"5227\":20.369389909999999,\"5228\":19.301917849999999,\"5229\":16.05241886,\"5230\":20.001795380000001,\"5231\":16.84671788,\"5232\":16.034072040000002,\"5233\":17.946389,\"5234\":null,\"5235\":null,\"5236\":16.741048379999999,\"5237\":19.471917959999999,\"5238\":17.497958319999999,\"5239\":15.54783112,\"5240\":15.553880339999999,\"5241\":16.602547099999999,\"5242\":16.700648560000001,\"5243\":16.046097400000001,\"5244\":15.448614040000001,\"5245\":19.371206090000001,\"5246\":17.47970493,\"5247\":18.35561405,\"5248\":18.678113960000001,\"5249\":14.684804270000001,\"5250\":16.223557459999999,\"5251\":null,\"5252\":12.39580735,\"5253\":19.368856180000002,\"5254\":16.95772504,\"5255\":null,\"5256\":17.874242819999999,\"5257\":17.152507969999998,\"5258\":19.314245369999998,\"5259\":18.76765086,\"5260\":20.68806618,\"5261\":13.751659650000001,\"5262\":16.07284812,\"5263\":17.087259339999999,\"5264\":18.948798270000001,\"5265\":19.48980182,\"5266\":20.994714770000002,\"5267\":19.17624116,\"5268\":17.642299789999999,\"5269\":15.861865079999999,\"5270\":null,\"5271\":17.195213089999999,\"5272\":15.659829009999999,\"5273\":19.66709152,\"5274\":17.89000545,\"5275\":16.091201510000001,\"5276\":19.660455850000002,\"5277\":18.809034910000001,\"5278\":16.79054494,\"5279\":17.299900059999999,\"5280\":18.453242759999998,\"5281\":18.82801688,\"5282\":18.961802890000001,\"5283\":17.72674787,\"5284\":19.011846009999999,\"5285\":19.127812949999999,\"5286\":17.808344219999999,\"5287\":18.338658070000001,\"5288\":18.811178290000001,\"5289\":null,\"5290\":17.968798769999999,\"5291\":17.277032160000001,\"5292\":14.43536924,\"5293\":19.999523379999999,\"5294\":18.779060869999999,\"5295\":19.960851269999999,\"5296\":13.83955147,\"5297\":16.760327790000002,\"5298\":14.711047560000001,\"5299\":17.861670440000001,\"5300\":14.8135973,\"5301\":18.200155850000002,\"5302\":17.587350969999999,\"5303\":18.74929027,\"5304\":15.75032693,\"5305\":16.580271440000001,\"5306\":19.61565483,\"5307\":14.456154720000001,\"5308\":null,\"5309\":15.52048284,\"5310\":15.75570708,\"5311\":null,\"5312\":null,\"5313\":19.437145520000001,\"5314\":20.938011759999998,\"5315\":19.836711470000001,\"5316\":19.981843820000002,\"5317\":15.78601753,\"5318\":12.73460043,\"5319\":null,\"5320\":null,\"5321\":12.603980379999999,\"5322\":14.227327300000001,\"5323\":16.244610699999999,\"5324\":16.892879229999998,\"5325\":15.73902262,\"5326\":null,\"5327\":17.662284459999999,\"5328\":17.840292550000001,\"5329\":null,\"5330\":null,\"5331\":12.055477720000001,\"5332\":15.185141740000001,\"5333\":16.054764049999999,\"5334\":15.216565559999999,\"5335\":null,\"5336\":null,\"5337\":null,\"5338\":15.38235405,\"5339\":null,\"5340\":null,\"5341\":null,\"5342\":null,\"5343\":13.753845119999999,\"5344\":16.250513170000001,\"5345\":null,\"5346\":14.17344151,\"5347\":null,\"5348\":null,\"5349\":null,\"5350\":16.189636029999999,\"5351\":10.83910684,\"5352\":17.284444140000002,\"5353\":13.22886188,\"5354\":16.774971109999999,\"5355\":14.60518523,\"5356\":17.173825050000001,\"5357\":14.987782019999999,\"5358\":16.169792600000001,\"5359\":17.461863399999999,\"5360\":23.201439780000001,\"5361\":null,\"5362\":15.21605527,\"5363\":null,\"5364\":19.087354749999999,\"5365\":16.029280979999999,\"5366\":null,\"5367\":null,\"5368\":17.55458543,\"5369\":19.14998606,\"5370\":19.677166190000001,\"5371\":null,\"5372\":null,\"5373\":null,\"5374\":14.389962929999999,\"5375\":null,\"5376\":null,\"5377\":20.061962170000001,\"5378\":14.632943750000001,\"5379\":15.38969975,\"5380\":null,\"5381\":15.82623493,\"5382\":14.06671182,\"5383\":14.81320579,\"5384\":12.39580735,\"5385\":null,\"5386\":null,\"5387\":15.92147776,\"5388\":15.054868150000001,\"5389\":null,\"5390\":15.69341608,\"5391\":null,\"5392\":15.77512982,\"5393\":16.799083360000001,\"5394\":16.700465439999998,\"5395\":null,\"5396\":null,\"5397\":13.011409009999999,\"5398\":14.270807420000001,\"5399\":17.488117880000001,\"5400\":14.30992938,\"5401\":14.04179807,\"5402\":null,\"5403\":null,\"5404\":null,\"5405\":17.426864649999999,\"5406\":null,\"5407\":19.53881676,\"5408\":18.86685134,\"5409\":null,\"5410\":15.29204713,\"5411\":14.53129154,\"5412\":null,\"5413\":19.220686560000001,\"5414\":null,\"5415\":null,\"5416\":null,\"5417\":16.212454059999999,\"5418\":null,\"5419\":15.892580199999999,\"5420\":null,\"5421\":null,\"5422\":null,\"5423\":null,\"5424\":14.155451299999999,\"5425\":null,\"5426\":15.247903490000001,\"5427\":12.66434119,\"5428\":19.295362220000001,\"5429\":null,\"5430\":null,\"5431\":null,\"5432\":null,\"5433\":null,\"5434\":18.751627750000001,\"5435\":16.626403199999999,\"5436\":19.138923380000001,\"5437\":17.87885099,\"5438\":17.636970219999998,\"5439\":13.921754679999999,\"5440\":null,\"5441\":null,\"5442\":null,\"5443\":null,\"5444\":null,\"5445\":null,\"5446\":null,\"5447\":21.737323119999999,\"5448\":18.381377449999999,\"5449\":18.689902320000002,\"5450\":12.59206053,\"5451\":null,\"5452\":null,\"5453\":16.038505090000001,\"5454\":15.478313529999999,\"5455\":15.605308300000001,\"5456\":null,\"5457\":14.87797351,\"5458\":11.967096639999999,\"5459\":18.10342086,\"5460\":13.185042109999999,\"5461\":17.311108780000001,\"5462\":17.590050399999999,\"5463\":21.375461919999999,\"5464\":19.18903856,\"5465\":15.26281459,\"5466\":null,\"5467\":null,\"5468\":14.576564749999999,\"5469\":null,\"5470\":null,\"5471\":16.125828519999999,\"5472\":14.01834182,\"5473\":16.166018260000001,\"5474\":null,\"5475\":18.713511109999999,\"5476\":18.6692468,\"5477\":15.5842787,\"5478\":18.33692216,\"5479\":21.25667155,\"5480\":17.427883340000001,\"5481\":19.420965890000002,\"5482\":19.36488619,\"5483\":20.731460380000002,\"5484\":21.149335879999999,\"5485\":21.74535586,\"5486\":18.78178522,\"5487\":15.47081985,\"5488\":15.280683979999999,\"5489\":16.439119850000001,\"5490\":12.39580735,\"5491\":14.5604353,\"5492\":null,\"5493\":16.068812009999998,\"5494\":null,\"5495\":15.15466357,\"5496\":19.188524300000001,\"5497\":15.0692489,\"5498\":14.44715248,\"5499\":null,\"5500\":18.425654099999999,\"5501\":13.48290609,\"5502\":null,\"5503\":null,\"5504\":18.649841500000001,\"5505\":11.03757203,\"5506\":16.11764792,\"5507\":null,\"5508\":null,\"5509\":null,\"5510\":null,\"5511\":null,\"5512\":null,\"5513\":17.605230420000002,\"5514\":14.73949985,\"5515\":null,\"5516\":17.128907649999999,\"5517\":13.79147201,\"5518\":17.71460892,\"5519\":null,\"5520\":12.345270299999999,\"5521\":15.694787549999999,\"5522\":null,\"5523\":16.112333289999999,\"5524\":15.77759854,\"5525\":15.61378992,\"5526\":13.91329442,\"5527\":null,\"5528\":null,\"5529\":16.34964368,\"5530\":19.1624151,\"5531\":null,\"5532\":14.17117356,\"5533\":25.75565555,\"5534\":19.247113259999999,\"5535\":null,\"5536\":15.649342219999999,\"5537\":null,\"5538\":null,\"5539\":null,\"5540\":18.53347424,\"5541\":15.59455724,\"5542\":16.112016879999999,\"5543\":null,\"5544\":11.15330934,\"5545\":16.837599789999999,\"5546\":17.000470360000001,\"5547\":17.597802850000001,\"5548\":13.388034360000001,\"5549\":17.658534379999999,\"5550\":16.879434419999999,\"5551\":18.105881329999999,\"5552\":19.962332570000001,\"5553\":17.27451654,\"5554\":13.88484921,\"5555\":17.216270900000001,\"5556\":15.57831594,\"5557\":15.674662059999999,\"5558\":null,\"5559\":null,\"5560\":14.205105659999999,\"5561\":16.503619069999999,\"5562\":null,\"5563\":15.41293688,\"5564\":null,\"5565\":null,\"5566\":null,\"5567\":null,\"5568\":null,\"5569\":14.59195287,\"5570\":null,\"5571\":18.548198679999999,\"5572\":17.842754119999999,\"5573\":10.92032569,\"5574\":12.062994160000001,\"5575\":15.13159286,\"5576\":14.277226499999999,\"5577\":14.063262480000001,\"5578\":16.187648580000001,\"5579\":14.871415430000001,\"5580\":null,\"5581\":null,\"5582\":15.62509854,\"5583\":15.11971449,\"5584\":18.543156339999999,\"5585\":18.486092809999999,\"5586\":null,\"5587\":null,\"5588\":null,\"5589\":13.73426403,\"5590\":15.107564139999999,\"5591\":15.50082207,\"5592\":null,\"5593\":null,\"5594\":19.257623779999999,\"5595\":13.655661159999999,\"5596\":null,\"5597\":null,\"5598\":null,\"5599\":16.17244694,\"5600\":17.172770400000001,\"5601\":null,\"5602\":17.766099610000001,\"5603\":12.94584775,\"5604\":14.420457730000001,\"5605\":20.507027170000001,\"5606\":15.063467620000001,\"5607\":null,\"5608\":null,\"5609\":13.356846450000001,\"5610\":null,\"5611\":null,\"5612\":15.84206813,\"5613\":17.057228769999998,\"5614\":null,\"5615\":null,\"5616\":null,\"5617\":null,\"5618\":null,\"5619\":null,\"5620\":16.00916527,\"5621\":17.762061469999999,\"5622\":16.861473449999998,\"5623\":null,\"5624\":null,\"5625\":16.620902919999999,\"5626\":15.30076508,\"5627\":null,\"5628\":15.34614208,\"5629\":null,\"5630\":null,\"5631\":16.23041869,\"5632\":19.06275368,\"5633\":14.09780806,\"5634\":null,\"5635\":null,\"5636\":null,\"5637\":null,\"5638\":14.9386856,\"5639\":12.205839599999999,\"5640\":19.978456099999999,\"5641\":null,\"5642\":null,\"5643\":14.92524295,\"5644\":null,\"5645\":null,\"5646\":null,\"5647\":14.519548220000001,\"5648\":null,\"5649\":16.115261520000001,\"5650\":null,\"5651\":null,\"5652\":null,\"5653\":null,\"5654\":null,\"5655\":null,\"5656\":null,\"5657\":null,\"5658\":16.515982350000002,\"5659\":null,\"5660\":null,\"5661\":null,\"5662\":17.259782569999999,\"5663\":null,\"5664\":null,\"5665\":null,\"5666\":null,\"5667\":null,\"5668\":null,\"5669\":null,\"5670\":null,\"5671\":null,\"5672\":null,\"5673\":null,\"5674\":18.569157069999999,\"5675\":null,\"5676\":17.162226990000001,\"5677\":15.42814542,\"5678\":null,\"5679\":17.803947260000001,\"5680\":13.14232327,\"5681\":16.33440869,\"5682\":13.89933173,\"5683\":17.78698335,\"5684\":null,\"5685\":null,\"5686\":null,\"5687\":19.666589649999999,\"5688\":16.945001959999999,\"5689\":null,\"5690\":null,\"5691\":null,\"5692\":null,\"5693\":null,\"5694\":null,\"5695\":15.594955430000001,\"5696\":null,\"5697\":16.934407620000002,\"5698\":14.89905488,\"5699\":null,\"5700\":null,\"5701\":null,\"5702\":null,\"5703\":15.78027514,\"5704\":null,\"5705\":15.079236699999999,\"5706\":15.92506668,\"5707\":null,\"5708\":null,\"5709\":14.11777479,\"5710\":14.48058361,\"5711\":13.472333069999999,\"5712\":null,\"5713\":14.92031278,\"5714\":null,\"5715\":21.202321659999999,\"5716\":null,\"5717\":null,\"5718\":14.823098979999999,\"5719\":null,\"5720\":null,\"5721\":14.656718809999999,\"5722\":17.994476819999999,\"5723\":null,\"5724\":14.28206552,\"5725\":null,\"5726\":null,\"5727\":15.19693449,\"5728\":null,\"5729\":null,\"5730\":14.29015074,\"5731\":16.620834940000002,\"5732\":14.249363280000001,\"5733\":18.126183659999999,\"5734\":18.88534361,\"5735\":12.41926623,\"5736\":null,\"5737\":null,\"5738\":18.92865978,\"5739\":15.79483022,\"5740\":null,\"5741\":null,\"5742\":null,\"5743\":null,\"5744\":null,\"5745\":14.32437644,\"5746\":14.57065981,\"5747\":null,\"5748\":14.30642027,\"5749\":null,\"5750\":17.052179819999999,\"5751\":14.491872450000001,\"5752\":14.215557690000001,\"5753\":12.07818996,\"5754\":null,\"5755\":14.58862265,\"5756\":null,\"5757\":null,\"5758\":12.07507964,\"5759\":16.628949370000001,\"5760\":16.398635580000001,\"5761\":12.314922449999999,\"5762\":13.68821438,\"5763\":15.919354630000001,\"5764\":17.54587111,\"5765\":null,\"5766\":14.262810549999999,\"5767\":15.855590960000001,\"5768\":12.39580735,\"5769\":null,\"5770\":null,\"5771\":null,\"5772\":null,\"5773\":14.769193509999999,\"5774\":16.598252779999999,\"5775\":15.51593978,\"5776\":15.35884914,\"5777\":null,\"5778\":null,\"5779\":12.39580735,\"5780\":null,\"5781\":14.6532634,\"5782\":null,\"5783\":14.840435599999999,\"5784\":null,\"5785\":null,\"5786\":null,\"5787\":13.68757314,\"5788\":null,\"5789\":null,\"5790\":null,\"5791\":16.396997259999999,\"5792\":null,\"5793\":14.62436612,\"5794\":17.016340970000002,\"5795\":null,\"5796\":13.374368970000001,\"5797\":14.40891894,\"5798\":null,\"5799\":16.909058179999999,\"5800\":null,\"5801\":15.57926423,\"5802\":null,\"5803\":13.95709864,\"5804\":17.846719310000001,\"5805\":null,\"5806\":17.63869678,\"5807\":21.460342369999999,\"5808\":12.39580735,\"5809\":null,\"5810\":null,\"5811\":17.791602919999999,\"5812\":18.47323965,\"5813\":18.133973000000001,\"5814\":18.020996719999999,\"5815\":16.032538450000001,\"5816\":null,\"5817\":18.794204100000002,\"5818\":null,\"5819\":15.26500381,\"5820\":null,\"5821\":15.08761851,\"5822\":16.03971847,\"5823\":18.88742826,\"5824\":null,\"5825\":13.33463695,\"5826\":13.748395390000001,\"5827\":16.635432000000002,\"5828\":19.28339334,\"5829\":19.223245349999999,\"5830\":19.108476410000002,\"5831\":16.793989889999999,\"5832\":null,\"5833\":14.849594,\"5834\":18.194419880000002,\"5835\":16.09277268,\"5836\":15.6308422,\"5837\":18.960671779999998,\"5838\":16.508087459999999,\"5839\":18.159533799999998,\"5840\":17.071946279999999,\"5841\":14.23555597,\"5842\":14.693779940000001,\"5843\":15.98383404,\"5844\":21.119926790000001,\"5845\":null,\"5846\":null,\"5847\":13.37855463,\"5848\":18.842076240000001,\"5849\":18.10166349,\"5850\":13.79588538,\"5851\":18.594665490000001,\"5852\":19.348308759999998,\"5853\":20.744661560000001,\"5854\":17.261280930000002,\"5855\":null,\"5856\":17.380787479999999,\"5857\":13.70479431,\"5858\":17.538498799999999,\"5859\":17.924704980000001,\"5860\":17.471469450000001,\"5861\":null,\"5862\":15.97189912,\"5863\":null,\"5864\":12.97533425,\"5865\":null,\"5866\":null,\"5867\":14.62994495,\"5868\":13.465952639999999,\"5869\":null,\"5870\":null,\"5871\":null,\"5872\":null,\"5873\":14.75781463,\"5874\":14.152165139999999,\"5875\":15.962955259999999,\"5876\":19.023378009999998,\"5877\":null,\"5878\":null,\"5879\":null,\"5880\":14.68609498,\"5881\":15.76653072,\"5882\":15.34400557,\"5883\":null,\"5884\":null,\"5885\":15.38944886,\"5886\":null,\"5887\":14.940918310000001,\"5888\":18.611347420000001,\"5889\":18.92839936,\"5890\":18.714511250000001,\"5891\":15.64240129,\"5892\":14.50099404,\"5893\":14.61621774,\"5894\":17.78994939,\"5895\":null,\"5896\":14.47675606,\"5897\":14.2374557,\"5898\":null,\"5899\":null,\"5900\":null,\"5901\":14.55931021,\"5902\":null,\"5903\":15.21522642,\"5904\":17.951610970000001,\"5905\":null,\"5906\":null,\"5907\":15.597479249999999,\"5908\":null,\"5909\":15.9817246,\"5910\":null,\"5911\":16.29308747,\"5912\":15.249840320000001,\"5913\":17.802421370000001,\"5914\":16.968997869999999,\"5915\":15.983559700000001,\"5916\":20.007117520000001,\"5917\":19.403210179999998,\"5918\":14.765938889999999,\"5919\":16.307417310000002,\"5920\":19.3715881,\"5921\":null,\"5922\":17.791113039999999,\"5923\":13.37755424,\"5924\":null,\"5925\":13.73199046,\"5926\":null,\"5927\":14.3511638,\"5928\":null,\"5929\":13.68910427,\"5930\":null,\"5931\":15.27434016,\"5932\":16.264207119999998,\"5933\":null,\"5934\":14.07533744,\"5935\":17.62322923,\"5936\":20.086573179999998,\"5937\":null,\"5938\":17.50649409,\"5939\":17.59035519,\"5940\":17.676972670000001,\"5941\":17.457231459999999,\"5942\":14.92783526,\"5943\":14.632919640000001,\"5944\":17.371874590000001,\"5945\":15.786563129999999,\"5946\":12.72182419,\"5947\":15.86294942,\"5948\":17.662885339999999,\"5949\":18.492198569999999,\"5950\":null,\"5951\":16.10585386,\"5952\":19.517778289999999,\"5953\":18.785527129999998,\"5954\":null,\"5955\":16.638651450000001,\"5956\":14.579334230000001,\"5957\":18.184513890000002,\"5958\":null,\"5959\":17.368065739999999,\"5960\":null,\"5961\":19.944833240000001,\"5962\":18.243340289999999,\"5963\":12.909497590000001,\"5964\":null,\"5965\":14.2152513,\"5966\":null,\"5967\":18.682451319999998,\"5968\":null,\"5969\":16.702827800000002,\"5970\":17.590867490000001,\"5971\":20.793042010000001,\"5972\":12.39580735,\"5973\":17.045539009999999,\"5974\":null,\"5975\":null,\"5976\":null,\"5977\":null,\"5978\":15.28488029,\"5979\":14.02798203,\"5980\":15.53849915,\"5981\":null,\"5982\":15.88810249,\"5983\":19.020168779999999,\"5984\":17.25174887,\"5985\":15.67338964,\"5986\":null,\"5987\":null,\"5988\":null,\"5989\":null,\"5990\":18.223316539999999,\"5991\":16.650311120000001,\"5992\":null,\"5993\":13.88433845,\"5994\":14.13557569,\"5995\":12.49137238,\"5996\":17.700938019999999,\"5997\":14.78475968,\"5998\":11.17546795,\"5999\":12.39580735,\"6000\":null,\"6001\":null,\"6002\":null,\"6003\":19.54378161,\"6004\":15.98328414,\"6005\":15.4536488,\"6006\":null,\"6007\":null,\"6008\":null,\"6009\":14.29197233,\"6010\":15.592736929999999,\"6011\":17.52597901,\"6012\":16.939466450000001,\"6013\":null,\"6014\":13.98253556,\"6015\":14.7727976,\"6016\":17.532984949999999,\"6017\":19.1855981,\"6018\":16.29676894,\"6019\":null,\"6020\":null,\"6021\":17.820159310000001,\"6022\":13.939283270000001,\"6023\":15.889524740000001,\"6024\":16.38374838,\"6025\":15.94783709,\"6026\":15.02605499,\"6027\":15.285267709999999,\"6028\":13.63475878,\"6029\":13.63891267,\"6030\":17.214223530000002,\"6031\":17.146406160000002,\"6032\":16.05760729,\"6033\":16.199068650000001,\"6034\":13.406164889999999,\"6035\":15.97932554,\"6036\":null,\"6037\":15.07518486,\"6038\":16.940002239999998,\"6039\":14.87485107,\"6040\":13.47995959,\"6041\":14.39832483,\"6042\":14.740729999999999,\"6043\":14.4874974,\"6044\":16.657117979999999,\"6045\":null,\"6046\":13.694299340000001,\"6047\":null,\"6048\":18.406577479999999,\"6049\":16.750298359999999,\"6050\":16.55370405,\"6051\":17.64052603,\"6052\":13.937605659999999,\"6053\":14.35862579,\"6054\":14.86413363,\"6055\":null,\"6056\":17.69296177,\"6057\":16.611190350000001,\"6058\":14.50307581,\"6059\":19.523848739999998,\"6060\":21.618351499999999,\"6061\":14.87407904,\"6062\":null,\"6063\":null,\"6064\":null,\"6065\":17.623281429999999,\"6066\":21.073794450000001,\"6067\":null,\"6068\":null,\"6069\":14.898276709999999,\"6070\":17.33549141,\"6071\":18.851669520000002,\"6072\":null,\"6073\":13.377472320000001,\"6074\":null,\"6075\":16.838153599999998,\"6076\":null,\"6077\":null,\"6078\":null,\"6079\":null,\"6080\":14.95387569,\"6081\":13.490993120000001,\"6082\":null,\"6083\":15.459578049999999,\"6084\":15.048439419999999,\"6085\":19.655591099999999,\"6086\":null,\"6087\":null,\"6088\":null,\"6089\":15.375227799999999,\"6090\":null,\"6091\":19.406708729999998,\"6092\":16.88615223,\"6093\":13.23511763,\"6094\":16.096223699999999,\"6095\":15.169394909999999,\"6096\":null,\"6097\":14.84589982,\"6098\":13.23774893,\"6099\":15.935215940000001,\"6100\":18.69658111,\"6101\":null,\"6102\":null,\"6103\":13.35195899,\"6104\":null,\"6105\":13.66377859,\"6106\":null,\"6107\":19.864113369999998,\"6108\":null,\"6109\":13.70573463,\"6110\":null,\"6111\":null,\"6112\":null,\"6113\":null,\"6114\":null,\"6115\":null,\"6116\":null,\"6117\":null,\"6118\":16.583222169999999,\"6119\":null,\"6120\":null,\"6121\":null,\"6122\":null,\"6123\":null,\"6124\":null,\"6125\":null,\"6126\":null,\"6127\":null,\"6128\":13.11736016,\"6129\":13.417047500000001,\"6130\":null,\"6131\":14.95929658,\"6132\":16.780044520000001,\"6133\":null,\"6134\":17.903979150000001,\"6135\":17.467208790000001,\"6136\":13.297118530000001,\"6137\":13.89013396,\"6138\":null,\"6139\":14.069531230000001,\"6140\":13.985497649999999,\"6141\":null,\"6142\":14.824189990000001,\"6143\":14.573607239999999,\"6144\":11.20901555,\"6145\":16.446958859999999,\"6146\":null,\"6147\":13.17889727,\"6148\":null,\"6149\":19.656372860000001,\"6150\":18.204189840000002,\"6151\":15.68930159,\"6152\":null,\"6153\":14.691548770000001,\"6154\":14.42088461,\"6155\":null,\"6156\":12.700101719999999,\"6157\":null,\"6158\":16.018949729999999,\"6159\":null,\"6160\":14.49442069,\"6161\":null,\"6162\":null,\"6163\":null,\"6164\":15.69472903,\"6165\":null,\"6166\":null,\"6167\":15.737399099999999,\"6168\":16.467125729999999,\"6169\":16.10120848,\"6170\":16.785827470000001,\"6171\":16.017591840000001,\"6172\":null,\"6173\":14.82643921,\"6174\":14.928256230000001,\"6175\":null,\"6176\":null,\"6177\":17.20528139,\"6178\":18.31455957,\"6179\":15.236678660000001,\"6180\":15.905606430000001,\"6181\":null,\"6182\":null,\"6183\":15.064329430000001,\"6184\":null,\"6185\":16.871465100000002,\"6186\":14.256158429999999,\"6187\":null,\"6188\":15.667136319999999,\"6189\":null,\"6190\":14.34021701,\"6191\":16.70671896,\"6192\":null,\"6193\":14.1300545,\"6194\":11.152072090000001,\"6195\":14.5651555,\"6196\":17.114125139999999,\"6197\":18.514697250000001,\"6198\":12.167085459999999,\"6199\":16.51952597,\"6200\":null,\"6201\":null,\"6202\":14.41618987,\"6203\":13.211457449999999,\"6204\":null,\"6205\":null,\"6206\":null,\"6207\":16.392570169999999,\"6208\":null,\"6209\":null,\"6210\":16.248648079999999,\"6211\":null,\"6212\":null,\"6213\":17.494312969999999,\"6214\":null,\"6215\":null,\"6216\":11.62665876,\"6217\":14.30838161,\"6218\":null,\"6219\":null,\"6220\":null,\"6221\":17.737420350000001,\"6222\":15.93731153,\"6223\":null,\"6224\":13.80452322,\"6225\":null,\"6226\":null,\"6227\":null,\"6228\":13.641513379999999,\"6229\":16.48826476,\"6230\":16.592479359999999,\"6231\":null,\"6232\":null,\"6233\":16.57737157,\"6234\":12.56594095,\"6235\":17.381093719999999,\"6236\":null,\"6237\":20.967648220000001,\"6238\":18.37702758,\"6239\":16.561030899999999,\"6240\":18.263925180000001,\"6241\":15.46061285,\"6242\":null,\"6243\":17.614774260000001,\"6244\":null,\"6245\":16.641953879999999,\"6246\":12.39580735,\"6247\":15.174680739999999,\"6248\":14.25414655,\"6249\":14.06673745,\"6250\":19.120157989999999,\"6251\":15.968192159999999,\"6252\":16.432744830000001,\"6253\":null,\"6254\":14.447280559999999,\"6255\":14.978761370000001,\"6256\":14.77984925,\"6257\":12.39580735,\"6258\":null,\"6259\":14.491038059999999,\"6260\":null,\"6261\":14.13433667,\"6262\":13.65281983,\"6263\":null,\"6264\":13.585728769999999,\"6265\":14.24779491,\"6266\":null,\"6267\":16.698934300000001,\"6268\":17.037029199999999,\"6269\":13.061454510000001,\"6270\":null,\"6271\":18.968309420000001,\"6272\":15.319462420000001,\"6273\":15.569699330000001,\"6274\":18.06503386,\"6275\":null,\"6276\":null,\"6277\":19.049627919999999,\"6278\":null,\"6279\":null,\"6280\":null,\"6281\":17.86787197,\"6282\":13.720772759999999,\"6283\":18.901640459999999,\"6284\":16.95546285,\"6285\":null,\"6286\":null,\"6287\":19.998498390000002,\"6288\":16.073661810000001,\"6289\":null,\"6290\":null,\"6291\":14.859224770000001,\"6292\":null,\"6293\":13.79212098,\"6294\":null,\"6295\":null,\"6296\":null,\"6297\":14.794307,\"6298\":17.690242510000001,\"6299\":null,\"6300\":10.71412638,\"6301\":18.253768170000001,\"6302\":null,\"6303\":null,\"6304\":16.907010499999998,\"6305\":18.17726716,\"6306\":16.478668460000002,\"6307\":16.504363569999999,\"6308\":null,\"6309\":18.919770509999999,\"6310\":14.854762170000001,\"6311\":14.947837249999999,\"6312\":null,\"6313\":11.885102140000001,\"6314\":null,\"6315\":14.910060570000001,\"6316\":16.311905930000002,\"6317\":18.539657909999999,\"6318\":14.854592719999999,\"6319\":14.62036707,\"6320\":15.979347150000001,\"6321\":17.47424685,\"6322\":15.20620645,\"6323\":null,\"6324\":18.960416510000002,\"6325\":null,\"6326\":16.65799324,\"6327\":20.45643608,\"6328\":null,\"6329\":null,\"6330\":null,\"6331\":14.076041119999999,\"6332\":14.030987400000001,\"6333\":null,\"6334\":null,\"6335\":null,\"6336\":null,\"6337\":13.739659189999999,\"6338\":null,\"6339\":null,\"6340\":null,\"6341\":null,\"6342\":16.40195868,\"6343\":16.860356790000001,\"6344\":null,\"6345\":null,\"6346\":null,\"6347\":14.6080475,\"6348\":14.090401,\"6349\":13.487146940000001,\"6350\":12.39580735,\"6351\":null,\"6352\":null,\"6353\":14.39947723,\"6354\":null,\"6355\":null,\"6356\":17.2047211,\"6357\":null,\"6358\":null,\"6359\":null,\"6360\":14.109618230000001,\"6361\":null,\"6362\":null,\"6363\":null,\"6364\":null,\"6365\":14.92170626,\"6366\":null,\"6367\":19.90802497,\"6368\":15.58404146,\"6369\":19.196064490000001,\"6370\":null,\"6371\":11.74835665,\"6372\":11.833026589999999,\"6373\":16.90982361,\"6374\":null,\"6375\":null,\"6376\":null,\"6377\":null,\"6378\":null,\"6379\":null,\"6380\":null,\"6381\":18.68942097,\"6382\":null,\"6383\":14.55757874,\"6384\":null,\"6385\":null,\"6386\":null,\"6387\":18.863610430000001,\"6388\":null,\"6389\":null,\"6390\":16.251250859999999,\"6391\":18.811824699999999,\"6392\":12.519107,\"6393\":16.821233190000001,\"6394\":null,\"6395\":null,\"6396\":null,\"6397\":21.9141373,\"6398\":16.785354959999999,\"6399\":18.51688884,\"6400\":19.66895109,\"6401\":14.421131770000001,\"6402\":14.80905269,\"6403\":15.890725659999999,\"6404\":15.66733402,\"6405\":15.07739935,\"6406\":11.39916899,\"6407\":null,\"6408\":12.56044719,\"6409\":15.658666,\"6410\":18.028326119999999,\"6411\":null,\"6412\":15.390412850000001,\"6413\":null,\"6414\":null,\"6415\":17.91881644,\"6416\":null,\"6417\":17.816422330000002,\"6418\":17.34444362,\"6419\":17.46079366,\"6420\":15.994371320000001,\"6421\":15.88906761,\"6422\":null,\"6423\":11.64527886,\"6424\":14.58441549,\"6425\":16.20544945,\"6426\":null,\"6427\":null,\"6428\":null,\"6429\":14.91354817,\"6430\":14.351961510000001,\"6431\":13.94853854,\"6432\":14.818422630000001,\"6433\":14.717058400000001,\"6434\":null,\"6435\":12.77029544,\"6436\":17.33697432,\"6437\":21.22436398,\"6438\":17.473183580000001,\"6439\":15.759303320000001,\"6440\":19.98883837,\"6441\":17.763553869999999,\"6442\":19.36424663,\"6443\":17.560841360000001,\"6444\":null,\"6445\":17.728569480000001,\"6446\":17.123474120000001,\"6447\":16.20488142,\"6448\":null,\"6449\":null,\"6450\":15.048641480000001,\"6451\":14.05291729,\"6452\":19.38779804,\"6453\":19.95859549,\"6454\":23.796998930000001,\"6455\":null,\"6456\":18.920579440000001,\"6457\":17.61254443,\"6458\":null,\"6459\":19.235823709999998,\"6460\":19.623854519999998,\"6461\":null,\"6462\":18.214742919999999,\"6463\":14.199105339999999,\"6464\":17.7358531,\"6465\":17.116212919999999,\"6466\":15.08361711,\"6467\":14.341802899999999,\"6468\":null,\"6469\":15.683964830000001,\"6470\":12.39580735,\"6471\":15.86439032,\"6472\":null,\"6473\":19.57711831,\"6474\":17.76356633,\"6475\":null,\"6476\":null,\"6477\":null,\"6478\":null,\"6479\":null,\"6480\":null,\"6481\":null,\"6482\":null,\"6483\":19.20466476,\"6484\":16.121685889999998,\"6485\":16.418383639999998,\"6486\":17.85918083,\"6487\":14.72527313,\"6488\":16.58692358,\"6489\":12.9266816,\"6490\":17.158390529999998,\"6491\":18.194098489999998,\"6492\":15.98847249,\"6493\":16.297439740000002,\"6494\":null,\"6495\":null,\"6496\":null,\"6497\":null,\"6498\":15.302308760000001,\"6499\":20.266341929999999,\"6500\":null,\"6501\":13.1665957,\"6502\":16.842443459999998,\"6503\":16.086142129999999,\"6504\":14.069723059999999,\"6505\":16.254584879999999,\"6506\":22.29994636,\"6507\":null,\"6508\":18.624665190000002,\"6509\":16.770496789999999,\"6510\":18.182192839999999,\"6511\":null,\"6512\":15.50320148,\"6513\":null,\"6514\":null,\"6515\":null,\"6516\":19.961533759999998,\"6517\":15.649145150000001,\"6518\":null,\"6519\":16.04752148,\"6520\":20.479473609999999,\"6521\":16.367990219999999,\"6522\":16.59213286,\"6523\":null,\"6524\":14.852036569999999,\"6525\":null,\"6526\":null,\"6527\":16.286591779999998,\"6528\":null,\"6529\":17.697896180000001,\"6530\":14.38524509,\"6531\":17.081739760000001,\"6532\":16.260716890000001,\"6533\":15.119779660000001,\"6534\":null,\"6535\":null,\"6536\":14.05572997,\"6537\":12.69280953,\"6538\":14.640798500000001,\"6539\":null,\"6540\":null,\"6541\":null,\"6542\":15.06293898,\"6543\":17.359475140000001,\"6544\":null,\"6545\":null,\"6546\":15.33071376,\"6547\":13.55070843,\"6548\":12.39580735,\"6549\":null,\"6550\":null,\"6551\":13.324436,\"6552\":null,\"6553\":null,\"6554\":null,\"6555\":13.82349745,\"6556\":14.923990379999999,\"6557\":14.689801409999999,\"6558\":17.41485569,\"6559\":17.430459509999999,\"6560\":16.04081463,\"6561\":15.03067016,\"6562\":null,\"6563\":null,\"6564\":14.52422131,\"6565\":null,\"6566\":14.283012080000001,\"6567\":17.13177374,\"6568\":null,\"6569\":null,\"6570\":null,\"6571\":16.898285770000001,\"6572\":15.718657520000001,\"6573\":null,\"6574\":19.149480449999999,\"6575\":15.70791882,\"6576\":16.592473269999999,\"6577\":17.621425129999999,\"6578\":null,\"6579\":15.874413,\"6580\":null,\"6581\":14.961871690000001,\"6582\":12.17176016,\"6583\":null,\"6584\":null,\"6585\":14.837262089999999,\"6586\":12.91156808,\"6587\":null,\"6588\":null,\"6589\":null,\"6590\":14.891457150000001,\"6591\":16.382794059999998,\"6592\":17.579091399999999,\"6593\":null,\"6594\":14.46614625,\"6595\":null,\"6596\":null,\"6597\":12.44770669,\"6598\":null,\"6599\":18.43645965,\"6600\":20.220097769999999,\"6601\":18.64859272,\"6602\":13.54799352,\"6603\":16.794978230000002,\"6604\":17.40322935,\"6605\":17.12968278,\"6606\":null,\"6607\":14.77423973,\"6608\":19.761630409999999,\"6609\":14.798765810000001,\"6610\":10.9010107,\"6611\":null,\"6612\":20.657901949999999,\"6613\":null,\"6614\":12.53771343,\"6615\":17.569489669999999,\"6616\":null,\"6617\":13.70758554,\"6618\":13.67680092,\"6619\":16.283839700000002,\"6620\":null,\"6621\":null,\"6622\":null,\"6623\":null,\"6624\":14.19214234,\"6625\":null,\"6626\":17.57667266,\"6627\":null,\"6628\":17.592164610000001,\"6629\":22.058561470000001,\"6630\":14.72292663,\"6631\":18.48020039,\"6632\":null,\"6633\":26.042965890000001,\"6634\":13.927311270000001,\"6635\":15.624591410000001,\"6636\":18.189323099999999,\"6637\":14.16987885,\"6638\":null,\"6639\":16.019533370000001,\"6640\":16.803326739999999,\"6641\":17.192706279999999,\"6642\":14.968086509999999,\"6643\":null,\"6644\":19.75959757,\"6645\":12.739925019999999,\"6646\":null,\"6647\":19.879878949999998,\"6648\":18.968298239999999,\"6649\":13.11774767,\"6650\":null,\"6651\":14.767234589999999,\"6652\":null,\"6653\":17.84029662,\"6654\":14.22565651,\"6655\":null,\"6656\":14.181323069999999,\"6657\":18.43627609,\"6658\":12.47928128,\"6659\":15.056221219999999,\"6660\":16.043418039999999,\"6661\":null,\"6662\":16.264677379999998,\"6663\":null,\"6664\":12.02160065,\"6665\":null,\"6666\":null,\"6667\":null,\"6668\":null,\"6669\":14.66068917,\"6670\":15.77711888,\"6671\":12.713183000000001,\"6672\":null,\"6673\":15.006198810000001,\"6674\":13.067422410000001,\"6675\":13.78153837,\"6676\":13.70633907,\"6677\":18.194797170000001,\"6678\":null,\"6679\":13.601579750000001,\"6680\":null,\"6681\":14.489928989999999,\"6682\":14.05014246,\"6683\":14.19835866,\"6684\":15.513036659999999,\"6685\":null,\"6686\":17.77922306,\"6687\":17.632133629999998,\"6688\":17.042800039999999,\"6689\":17.022921119999999,\"6690\":17.31615047,\"6691\":16.526514169999999,\"6692\":12.37318282,\"6693\":null,\"6694\":null,\"6695\":null,\"6696\":16.916303419999998,\"6697\":17.360896029999999,\"6698\":17.541541890000001,\"6699\":14.209369580000001,\"6700\":null,\"6701\":16.45458232,\"6702\":20.223385360000002,\"6703\":13.920626540000001,\"6704\":null,\"6705\":14.478465030000001,\"6706\":15.630139720000001,\"6707\":17.536846239999999,\"6708\":13.322708759999999,\"6709\":17.754866320000001,\"6710\":null,\"6711\":15.12669247,\"6712\":20.339288270000001,\"6713\":null,\"6714\":16.300621849999999,\"6715\":13.00384043,\"6716\":null,\"6717\":14.43314672,\"6718\":18.876014040000001,\"6719\":16.667978699999999,\"6720\":16.520379980000001,\"6721\":17.541963450000001,\"6722\":16.114554380000001,\"6723\":23.173763560000001,\"6724\":19.819793839999999,\"6725\":17.378412520000001,\"6726\":16.902455490000001,\"6727\":15.3273764,\"6728\":13.856112359999999,\"6729\":13.9244036,\"6730\":null,\"6731\":14.282343389999999,\"6732\":16.887864239999999,\"6733\":null,\"6734\":null,\"6735\":null,\"6736\":12.39580735,\"6737\":17.03967248,\"6738\":13.60893072,\"6739\":null,\"6740\":15.916653739999999,\"6741\":16.229422150000001,\"6742\":15.22052315,\"6743\":15.65948627,\"6744\":13.64391856,\"6745\":17.131942939999998,\"6746\":22.391359099999999,\"6747\":null,\"6748\":null,\"6749\":null,\"6750\":14.382134649999999,\"6751\":14.465121160000001,\"6752\":null,\"6753\":null,\"6754\":null,\"6755\":null,\"6756\":15.71626502,\"6757\":15.83121972,\"6758\":13.52834992,\"6759\":null,\"6760\":15.140618399999999,\"6761\":null,\"6762\":14.49266983,\"6763\":null,\"6764\":14.34244434,\"6765\":null,\"6766\":14.99155421,\"6767\":null,\"6768\":null,\"6769\":null,\"6770\":20.913834439999999,\"6771\":null,\"6772\":17.53773666,\"6773\":16.065439900000001,\"6774\":12.588838000000001,\"6775\":18.76348131,\"6776\":17.776685579999999,\"6777\":17.427477870000001,\"6778\":null,\"6779\":null,\"6780\":16.458402549999999,\"6781\":null,\"6782\":17.86142852,\"6783\":null,\"6784\":14.44397146,\"6785\":17.596379930000001,\"6786\":17.581304809999999,\"6787\":null,\"6788\":null,\"6789\":null,\"6790\":null,\"6791\":null,\"6792\":14.916742810000001,\"6793\":14.615992800000001,\"6794\":17.221401849999999,\"6795\":14.39000933,\"6796\":18.486704230000001,\"6797\":14.036965629999999,\"6798\":14.69057832,\"6799\":null,\"6800\":null,\"6801\":15.512160379999999,\"6802\":null,\"6803\":13.20713975,\"6804\":13.47709687,\"6805\":null,\"6806\":null,\"6807\":null,\"6808\":13.50395595,\"6809\":15.28835301,\"6810\":15.12425737,\"6811\":15.29840789,\"6812\":15.93683478,\"6813\":14.317882989999999,\"6814\":12.975847399999999,\"6815\":null,\"6816\":17.470466569999999,\"6817\":null,\"6818\":15.79581239,\"6819\":17.30205569,\"6820\":16.591408449999999,\"6821\":17.05556339,\"6822\":null,\"6823\":17.749328940000002,\"6824\":15.34523244,\"6825\":21.284326629999999,\"6826\":null,\"6827\":null,\"6828\":15.76858917,\"6829\":17.133962310000001,\"6830\":23.636946930000001,\"6831\":13.61264171,\"6832\":17.975946140000001,\"6833\":17.360707990000002,\"6834\":15.7584122,\"6835\":null,\"6836\":null,\"6837\":null,\"6838\":21.219176919999999,\"6839\":13.304974100000001,\"6840\":14.43227471,\"6841\":null,\"6842\":13.76737835,\"6843\":null,\"6844\":null,\"6845\":15.64346799,\"6846\":17.412022780000001,\"6847\":16.943815950000001,\"6848\":16.19495221,\"6849\":15.27530194,\"6850\":null,\"6851\":16.809651540000001,\"6852\":20.19470608,\"6853\":16.877509369999998,\"6854\":14.97040033,\"6855\":19.381796189999999,\"6856\":11.76934318,\"6857\":null,\"6858\":20.015104430000001,\"6859\":14.124852560000001,\"6860\":15.433489939999999,\"6861\":null,\"6862\":null,\"6863\":13.36493426,\"6864\":15.5342956,\"6865\":null,\"6866\":14.79726067,\"6867\":12.26836198,\"6868\":13.91320331,\"6869\":14.2023285,\"6870\":14.64068707,\"6871\":null,\"6872\":null,\"6873\":null,\"6874\":15.65134158,\"6875\":null,\"6876\":null,\"6877\":16.183941449999999,\"6878\":null,\"6879\":17.06684109,\"6880\":14.331411579999999,\"6881\":17.417718619999999,\"6882\":null,\"6883\":16.1439618,\"6884\":15.90198333,\"6885\":null,\"6886\":null,\"6887\":15.743715460000001,\"6888\":null,\"6889\":12.430555679999999,\"6890\":12.488638099999999,\"6891\":13.820302740000001,\"6892\":15.81318602,\"6893\":16.264217330000001,\"6894\":15.089493600000001,\"6895\":15.92576315,\"6896\":null,\"6897\":null,\"6898\":16.03083453,\"6899\":null,\"6900\":17.839325160000001,\"6901\":18.78094578,\"6902\":14.78637878,\"6903\":15.61009821,\"6904\":null,\"6905\":15.70050153,\"6906\":null,\"6907\":17.031485549999999,\"6908\":14.555611600000001,\"6909\":null,\"6910\":null,\"6911\":null,\"6912\":14.953828659999999,\"6913\":15.02992738,\"6914\":16.458028890000001,\"6915\":18.601512280000002,\"6916\":17.005016359999999,\"6917\":13.903827980000001,\"6918\":15.26561135,\"6919\":null,\"6920\":null,\"6921\":15.12612191,\"6922\":18.75012869,\"6923\":null,\"6924\":15.769481430000001,\"6925\":null,\"6926\":13.242163290000001,\"6927\":16.338755450000001,\"6928\":null,\"6929\":null,\"6930\":15.662954320000001,\"6931\":13.185344089999999,\"6932\":14.391185030000001,\"6933\":13.75813911,\"6934\":null,\"6935\":18.327893599999999,\"6936\":15.38997874,\"6937\":null,\"6938\":18.916790930000001,\"6939\":null,\"6940\":12.75181023,\"6941\":null,\"6942\":null,\"6943\":13.68171385,\"6944\":14.04090899,\"6945\":12.39580735,\"6946\":13.897304910000001,\"6947\":null,\"6948\":16.047582850000001,\"6949\":15.45737682,\"6950\":null,\"6951\":null,\"6952\":null,\"6953\":null,\"6954\":17.885050270000001,\"6955\":15.536218699999999,\"6956\":null,\"6957\":null,\"6958\":null,\"6959\":15.62134749,\"6960\":null,\"6961\":14.198771219999999,\"6962\":null,\"6963\":12.81680272,\"6964\":null,\"6965\":18.12793787,\"6966\":17.227047649999999,\"6967\":17.273430730000001,\"6968\":null,\"6969\":13.61860682,\"6970\":15.124852280000001,\"6971\":null,\"6972\":17.063559699999999,\"6973\":null,\"6974\":16.468959290000001,\"6975\":18.287216579999999,\"6976\":19.29451787,\"6977\":16.28817913,\"6978\":17.471049650000001,\"6979\":15.51190014,\"6980\":14.291714880000001,\"6981\":null,\"6982\":14.18435478,\"6983\":15.564506679999999,\"6984\":17.186288699999999,\"6985\":16.437139550000001,\"6986\":null,\"6987\":20.077276350000002,\"6988\":17.93563619,\"6989\":null,\"6990\":null,\"6991\":16.858388819999998,\"6992\":16.696660080000001,\"6993\":14.49494318,\"6994\":13.027627669999999,\"6995\":null,\"6996\":null,\"6997\":15.705602880000001,\"6998\":16.262142690000001,\"6999\":11.39628986,\"7000\":15.928087209999999,\"7001\":15.66783949,\"7002\":13.46188633,\"7003\":17.41709561,\"7004\":13.93873701,\"7005\":18.914507180000001,\"7006\":15.49304433,\"7007\":15.487580080000001,\"7008\":15.180244999999999,\"7009\":15.85275144,\"7010\":15.501156310000001,\"7011\":20.352491329999999,\"7012\":19.694962820000001,\"7013\":20.18423228,\"7014\":17.522179779999998,\"7015\":18.469258570000001,\"7016\":21.4145222,\"7017\":13.012888889999999,\"7018\":null,\"7019\":17.986689800000001,\"7020\":16.718624899999998,\"7021\":null,\"7022\":null,\"7023\":null,\"7024\":10.47995004,\"7025\":15.288643459999999,\"7026\":null,\"7027\":null,\"7028\":null,\"7029\":11.887401,\"7030\":null,\"7031\":14.467751740000001,\"7032\":15.038648970000001,\"7033\":14.624921949999999,\"7034\":15.46795264,\"7035\":15.825030959999999,\"7036\":null,\"7037\":null,\"7038\":13.002513990000001,\"7039\":null,\"7040\":14.416795410000001,\"7041\":17.186512220000001,\"7042\":16.873613850000002,\"7043\":null,\"7044\":null,\"7045\":null,\"7046\":null,\"7047\":17.19177406,\"7048\":null,\"7049\":15.020304530000001,\"7050\":null,\"7051\":14.0282363,\"7052\":null,\"7053\":15.08346077,\"7054\":null,\"7055\":null,\"7056\":null,\"7057\":null,\"7058\":null,\"7059\":null,\"7060\":14.78025074,\"7061\":null,\"7062\":14.86300337,\"7063\":null,\"7064\":16.445261110000001,\"7065\":13.07447047,\"7066\":13.12115234,\"7067\":null,\"7068\":16.522635449999999,\"7069\":14.786730820000001,\"7070\":null,\"7071\":null,\"7072\":null,\"7073\":null,\"7074\":null,\"7075\":null,\"7076\":14.13172275,\"7077\":null,\"7078\":null,\"7079\":null,\"7080\":14.53266474,\"7081\":null,\"7082\":null,\"7083\":null,\"7084\":18.195834359999999,\"7085\":14.07113607,\"7086\":null,\"7087\":null,\"7088\":17.517091390000001,\"7089\":null,\"7090\":null,\"7091\":null,\"7092\":null,\"7093\":null,\"7094\":null,\"7095\":14.462432829999999,\"7096\":null,\"7097\":null,\"7098\":null,\"7099\":null,\"7100\":null,\"7101\":null,\"7102\":null,\"7103\":null,\"7104\":null,\"7105\":null,\"7106\":13.46064803,\"7107\":null,\"7108\":null,\"7109\":null,\"7110\":null,\"7111\":null,\"7112\":12.39580735,\"7113\":null,\"7114\":null,\"7115\":16.37846923,\"7116\":null,\"7117\":null,\"7118\":null,\"7119\":null,\"7120\":null,\"7121\":null,\"7122\":null,\"7123\":14.300428999999999,\"7124\":12.39580735,\"7125\":null,\"7126\":12.366545110000001,\"7127\":13.38971585,\"7128\":null,\"7129\":15.9666657,\"7130\":null,\"7131\":null,\"7132\":15.824637190000001,\"7133\":13.06108244,\"7134\":null,\"7135\":15.68337103,\"7136\":null,\"7137\":12.396966519999999,\"7138\":null,\"7139\":17.695430720000001,\"7140\":null,\"7141\":null},\"EGF_90min_FR3_Rep2\":{\"0\":16.19792121,\"1\":null,\"2\":null,\"3\":15.630652850000001,\"4\":null,\"5\":15.31973224,\"6\":16.254634830000001,\"7\":18.073295590000001,\"8\":14.31185069,\"9\":16.694448820000002,\"10\":15.93921548,\"11\":13.053989420000001,\"12\":null,\"13\":null,\"14\":11.74722216,\"15\":null,\"16\":null,\"17\":13.40257759,\"18\":null,\"19\":12.77242292,\"20\":null,\"21\":13.7114419,\"22\":14.897058550000001,\"23\":18.33086114,\"24\":17.652151589999999,\"25\":15.98451802,\"26\":15.98576149,\"27\":null,\"28\":15.20915484,\"29\":13.79951522,\"30\":13.64145491,\"31\":null,\"32\":16.723831780000001,\"33\":null,\"34\":null,\"35\":null,\"36\":null,\"37\":null,\"38\":17.86194673,\"39\":17.400256030000001,\"40\":18.800786609999999,\"41\":14.38729498,\"42\":16.43715018,\"43\":15.677818759999999,\"44\":null,\"45\":null,\"46\":null,\"47\":null,\"48\":null,\"49\":null,\"50\":16.459892329999999,\"51\":null,\"52\":null,\"53\":21.804282440000002,\"54\":16.60808986,\"55\":19.1714916,\"56\":null,\"57\":15.166084789999999,\"58\":null,\"59\":15.14245375,\"60\":17.59091974,\"61\":14.39884818,\"62\":15.33725475,\"63\":16.821953220000001,\"64\":14.87390394,\"65\":null,\"66\":null,\"67\":16.82975214,\"68\":16.45357881,\"69\":18.10244642,\"70\":14.03201806,\"71\":15.45454557,\"72\":null,\"73\":15.92206496,\"74\":21.623187940000001,\"75\":17.376314619999999,\"76\":17.123086069999999,\"77\":null,\"78\":17.294885529999998,\"79\":13.69444343,\"80\":18.983273029999999,\"81\":17.872108350000001,\"82\":14.46428929,\"83\":21.703091229999998,\"84\":19.542212429999999,\"85\":15.46608863,\"86\":17.172339130000001,\"87\":15.56699512,\"88\":null,\"89\":13.95819429,\"90\":18.253568640000001,\"91\":17.87777672,\"92\":20.096653870000001,\"93\":null,\"94\":null,\"95\":23.434669150000001,\"96\":null,\"97\":13.210212479999999,\"98\":14.579862589999999,\"99\":null,\"100\":18.71874378,\"101\":17.087153860000001,\"102\":22.171754459999999,\"103\":15.06724071,\"104\":17.362108070000001,\"105\":12.70993316,\"106\":17.848216369999999,\"107\":18.118753569999999,\"108\":null,\"109\":13.99113925,\"110\":null,\"111\":null,\"112\":null,\"113\":null,\"114\":null,\"115\":null,\"116\":null,\"117\":15.776094909999999,\"118\":13.911531589999999,\"119\":16.532007709999998,\"120\":null,\"121\":12.71811714,\"122\":14.9919654,\"123\":null,\"124\":null,\"125\":13.46802911,\"126\":null,\"127\":null,\"128\":13.93685923,\"129\":13.615026439999999,\"130\":null,\"131\":14.93582001,\"132\":14.27858011,\"133\":15.21871397,\"134\":null,\"135\":17.789441669999999,\"136\":14.83957981,\"137\":null,\"138\":17.09383016,\"139\":12.71953076,\"140\":null,\"141\":18.229025579999998,\"142\":null,\"143\":17.1529645,\"144\":17.676495930000002,\"145\":19.764732070000001,\"146\":null,\"147\":14.517001799999999,\"148\":18.126017409999999,\"149\":14.563755629999999,\"150\":null,\"151\":13.3326797,\"152\":null,\"153\":14.977057329999999,\"154\":null,\"155\":18.05664805,\"156\":13.37692341,\"157\":16.477274529999999,\"158\":18.668535089999999,\"159\":null,\"160\":14.54510529,\"161\":17.448218929999999,\"162\":14.31409519,\"163\":null,\"164\":14.80448252,\"165\":null,\"166\":null,\"167\":null,\"168\":21.185497609999999,\"169\":15.56677174,\"170\":17.719712210000001,\"171\":null,\"172\":14.76839943,\"173\":19.40853014,\"174\":16.341379910000001,\"175\":null,\"176\":null,\"177\":null,\"178\":20.56306992,\"179\":20.65521798,\"180\":20.14992191,\"181\":14.151193490000001,\"182\":null,\"183\":19.734757340000002,\"184\":17.520242589999999,\"185\":18.214381039999999,\"186\":18.98481598,\"187\":18.20849582,\"188\":17.595933169999999,\"189\":23.998004590000001,\"190\":15.772576470000001,\"191\":15.40821848,\"192\":null,\"193\":14.508394239999999,\"194\":null,\"195\":null,\"196\":15.57663633,\"197\":16.007015129999999,\"198\":null,\"199\":14.873777110000001,\"200\":15.924974710000001,\"201\":17.380035809999999,\"202\":14.52358403,\"203\":18.426927190000001,\"204\":17.445866469999999,\"205\":null,\"206\":17.181995929999999,\"207\":15.74463418,\"208\":null,\"209\":18.85955418,\"210\":null,\"211\":13.716380770000001,\"212\":null,\"213\":16.7121238,\"214\":16.677714099999999,\"215\":14.027511240000001,\"216\":null,\"217\":16.603139800000001,\"218\":13.81283094,\"219\":15.36233245,\"220\":null,\"221\":17.95756501,\"222\":null,\"223\":null,\"224\":13.33517879,\"225\":13.73410402,\"226\":18.612255170000001,\"227\":17.440050299999999,\"228\":22.597319410000001,\"229\":19.5879005,\"230\":17.01210232,\"231\":null,\"232\":17.074371800000002,\"233\":12.511797469999999,\"234\":16.723021289999998,\"235\":14.31090788,\"236\":null,\"237\":16.49871486,\"238\":null,\"239\":null,\"240\":null,\"241\":11.59209662,\"242\":null,\"243\":14.309708990000001,\"244\":null,\"245\":13.423983120000001,\"246\":13.67496143,\"247\":20.292305030000001,\"248\":20.85520979,\"249\":15.103548679999999,\"250\":null,\"251\":16.010526380000002,\"252\":20.002009130000001,\"253\":15.72665147,\"254\":null,\"255\":null,\"256\":null,\"257\":null,\"258\":null,\"259\":null,\"260\":null,\"261\":null,\"262\":null,\"263\":15.047753370000001,\"264\":null,\"265\":16.216020700000001,\"266\":null,\"267\":14.787695230000001,\"268\":14.759887020000001,\"269\":16.207907930000001,\"270\":15.20239183,\"271\":15.690998520000001,\"272\":13.53686326,\"273\":null,\"274\":17.346572429999998,\"275\":null,\"276\":18.0475344,\"277\":null,\"278\":null,\"279\":13.09836666,\"280\":null,\"281\":15.64517064,\"282\":15.5296278,\"283\":12.836617,\"284\":null,\"285\":13.895809979999999,\"286\":null,\"287\":null,\"288\":14.05972085,\"289\":14.411336629999999,\"290\":null,\"291\":null,\"292\":15.085851290000001,\"293\":15.61929739,\"294\":14.309708990000001,\"295\":null,\"296\":null,\"297\":14.99605998,\"298\":17.785505149999999,\"299\":18.074733460000001,\"300\":16.661070290000001,\"301\":14.81310493,\"302\":19.541079249999999,\"303\":17.333416589999999,\"304\":20.492595260000002,\"305\":19.060091719999999,\"306\":17.62464095,\"307\":21.419029689999999,\"308\":20.228208179999999,\"309\":16.23945264,\"310\":null,\"311\":17.703747979999999,\"312\":15.80561967,\"313\":14.55327106,\"314\":17.322851270000001,\"315\":15.550140580000001,\"316\":null,\"317\":17.266465589999999,\"318\":14.737019460000001,\"319\":17.59825931,\"320\":16.4026286,\"321\":17.204076499999999,\"322\":18.132222349999999,\"323\":18.153239899999999,\"324\":17.217069899999998,\"325\":null,\"326\":15.250605670000001,\"327\":13.82667253,\"328\":14.68449259,\"329\":14.33644709,\"330\":null,\"331\":14.01109202,\"332\":null,\"333\":null,\"334\":15.03133702,\"335\":19.127072040000002,\"336\":18.401536650000001,\"337\":18.41391389,\"338\":null,\"339\":17.43498997,\"340\":16.158215460000001,\"341\":null,\"342\":20.904297320000001,\"343\":null,\"344\":null,\"345\":17.219958770000002,\"346\":null,\"347\":null,\"348\":12.07798219,\"349\":15.59136069,\"350\":null,\"351\":19.357121490000001,\"352\":13.492399880000001,\"353\":19.04840768,\"354\":14.187172179999999,\"355\":15.921865049999999,\"356\":null,\"357\":20.12147925,\"358\":15.12940427,\"359\":21.752602150000001,\"360\":18.51840691,\"361\":19.546842120000001,\"362\":20.926377370000001,\"363\":16.653214989999999,\"364\":14.076165059999999,\"365\":null,\"366\":12.94370043,\"367\":17.034441959999999,\"368\":18.564938260000002,\"369\":15.021333869999999,\"370\":21.96720307,\"371\":null,\"372\":17.85510506,\"373\":null,\"374\":null,\"375\":null,\"376\":16.01881685,\"377\":16.507368190000001,\"378\":null,\"379\":null,\"380\":null,\"381\":14.008888649999999,\"382\":15.161669180000001,\"383\":null,\"384\":null,\"385\":18.793108660000002,\"386\":16.729723750000002,\"387\":14.431976730000001,\"388\":null,\"389\":null,\"390\":15.21953922,\"391\":null,\"392\":14.3683741,\"393\":15.10015218,\"394\":null,\"395\":13.45248381,\"396\":14.35441587,\"397\":null,\"398\":13.29282718,\"399\":null,\"400\":null,\"401\":16.86076216,\"402\":null,\"403\":12.86411455,\"404\":14.90572365,\"405\":null,\"406\":20.701146789999999,\"407\":13.822979009999999,\"408\":null,\"409\":18.137377350000001,\"410\":21.55630816,\"411\":15.22754853,\"412\":null,\"413\":20.83435197,\"414\":null,\"415\":15.14482946,\"416\":18.400525770000002,\"417\":17.795461769999999,\"418\":null,\"419\":13.96789347,\"420\":16.76885395,\"421\":14.06778416,\"422\":16.233192379999998,\"423\":14.520223639999999,\"424\":15.58710997,\"425\":14.08484973,\"426\":16.742612300000001,\"427\":17.119629549999999,\"428\":15.652115930000001,\"429\":16.19127129,\"430\":16.72236345,\"431\":18.15057676,\"432\":null,\"433\":null,\"434\":17.536417490000002,\"435\":14.75533137,\"436\":17.43519487,\"437\":null,\"438\":17.522750590000001,\"439\":null,\"440\":17.157822029999998,\"441\":null,\"442\":13.99002745,\"443\":13.72691004,\"444\":14.605555710000001,\"445\":null,\"446\":15.85704132,\"447\":16.245711270000001,\"448\":null,\"449\":14.81149317,\"450\":null,\"451\":14.5155624,\"452\":19.9632544,\"453\":19.231441019999998,\"454\":null,\"455\":17.898446199999999,\"456\":null,\"457\":null,\"458\":13.3260076,\"459\":null,\"460\":19.687211049999998,\"461\":null,\"462\":null,\"463\":13.8602796,\"464\":null,\"465\":null,\"466\":12.052825,\"467\":13.243103769999999,\"468\":null,\"469\":null,\"470\":null,\"471\":null,\"472\":null,\"473\":null,\"474\":16.601674859999999,\"475\":16.79436711,\"476\":14.55012529,\"477\":null,\"478\":15.24817822,\"479\":17.188937330000002,\"480\":null,\"481\":null,\"482\":null,\"483\":14.42162375,\"484\":15.860946330000001,\"485\":14.94497849,\"486\":18.944376309999999,\"487\":18.248812879999999,\"488\":20.736948859999998,\"489\":14.531860910000001,\"490\":14.958508999999999,\"491\":null,\"492\":null,\"493\":null,\"494\":null,\"495\":null,\"496\":null,\"497\":null,\"498\":18.478087380000002,\"499\":18.165223560000001,\"500\":18.564454130000002,\"501\":16.061204579999998,\"502\":null,\"503\":16.176267360000001,\"504\":14.090458760000001,\"505\":13.93830595,\"506\":18.337799090000001,\"507\":18.44417992,\"508\":13.99916114,\"509\":12.53655968,\"510\":null,\"511\":14.206766699999999,\"512\":null,\"513\":14.533809720000001,\"514\":13.70934023,\"515\":11.94477135,\"516\":null,\"517\":14.5110265,\"518\":17.839210210000001,\"519\":18.683713659999999,\"520\":14.34882009,\"521\":14.285246949999999,\"522\":15.86119893,\"523\":17.70191659,\"524\":18.196179090000001,\"525\":16.616324200000001,\"526\":13.651178809999999,\"527\":18.03274257,\"528\":15.799742889999999,\"529\":13.94831471,\"530\":17.178738800000001,\"531\":14.1586374,\"532\":null,\"533\":null,\"534\":17.641448759999999,\"535\":9.14995942,\"536\":19.17334168,\"537\":null,\"538\":13.92484103,\"539\":15.121793820000001,\"540\":16.482786239999999,\"541\":14.15151154,\"542\":14.46889492,\"543\":null,\"544\":null,\"545\":null,\"546\":13.017071870000001,\"547\":null,\"548\":14.87770152,\"549\":16.011709079999999,\"550\":13.101193840000001,\"551\":null,\"552\":16.403329939999999,\"553\":17.83340652,\"554\":13.84801047,\"555\":null,\"556\":null,\"557\":13.8374769,\"558\":15.365940350000001,\"559\":17.594371219999999,\"560\":null,\"561\":17.867813269999999,\"562\":null,\"563\":null,\"564\":13.982086300000001,\"565\":16.400721409999999,\"566\":15.48531717,\"567\":14.433109010000001,\"568\":15.57135965,\"569\":18.549855529999999,\"570\":16.424175349999999,\"571\":15.62508845,\"572\":17.06500003,\"573\":19.258595419999999,\"574\":null,\"575\":16.719060880000001,\"576\":15.87530026,\"577\":null,\"578\":16.697494679999998,\"579\":null,\"580\":null,\"581\":null,\"582\":null,\"583\":null,\"584\":22.390231190000002,\"585\":19.20336897,\"586\":null,\"587\":14.731908819999999,\"588\":null,\"589\":null,\"590\":null,\"591\":null,\"592\":15.2585979,\"593\":19.257305410000001,\"594\":15.57728182,\"595\":14.02972999,\"596\":15.214604789999999,\"597\":null,\"598\":15.646411949999999,\"599\":17.020566259999999,\"600\":null,\"601\":16.448910439999999,\"602\":null,\"603\":null,\"604\":null,\"605\":null,\"606\":null,\"607\":14.59535017,\"608\":null,\"609\":null,\"610\":null,\"611\":15.89996116,\"612\":null,\"613\":null,\"614\":13.452617249999999,\"615\":null,\"616\":null,\"617\":null,\"618\":null,\"619\":null,\"620\":null,\"621\":null,\"622\":null,\"623\":16.66335557,\"624\":null,\"625\":null,\"626\":null,\"627\":15.45760067,\"628\":null,\"629\":17.628371309999999,\"630\":16.19333013,\"631\":12.2346863,\"632\":15.30101541,\"633\":null,\"634\":null,\"635\":19.401500299999999,\"636\":16.278155160000001,\"637\":16.159940389999999,\"638\":13.839326570000001,\"639\":12.8088046,\"640\":null,\"641\":12.70395415,\"642\":17.65395359,\"643\":16.79496795,\"644\":17.495895269999998,\"645\":null,\"646\":null,\"647\":null,\"648\":11.60877657,\"649\":14.86814201,\"650\":16.424109139999999,\"651\":null,\"652\":null,\"653\":null,\"654\":13.3442533,\"655\":16.28359962,\"656\":null,\"657\":16.220736380000002,\"658\":18.723267759999999,\"659\":18.018039210000001,\"660\":null,\"661\":14.91637287,\"662\":15.049136069999999,\"663\":13.344973230000001,\"664\":null,\"665\":17.107307039999998,\"666\":null,\"667\":null,\"668\":12.350535320000001,\"669\":null,\"670\":null,\"671\":null,\"672\":null,\"673\":null,\"674\":null,\"675\":null,\"676\":null,\"677\":null,\"678\":15.64733154,\"679\":17.728141149999999,\"680\":null,\"681\":14.80102363,\"682\":null,\"683\":null,\"684\":null,\"685\":13.568685500000001,\"686\":17.524682869999999,\"687\":19.795440469999999,\"688\":14.64950893,\"689\":14.36545008,\"690\":null,\"691\":18.43580102,\"692\":20.058063010000001,\"693\":18.73876117,\"694\":null,\"695\":null,\"696\":null,\"697\":null,\"698\":15.426014990000001,\"699\":19.13303303,\"700\":null,\"701\":16.918313919999999,\"702\":null,\"703\":17.320489380000002,\"704\":18.61505785,\"705\":19.4320582,\"706\":null,\"707\":15.769177190000001,\"708\":17.86403713,\"709\":null,\"710\":null,\"711\":13.12214118,\"712\":null,\"713\":null,\"714\":null,\"715\":null,\"716\":13.49463349,\"717\":null,\"718\":null,\"719\":14.541765209999999,\"720\":null,\"721\":null,\"722\":13.021096849999999,\"723\":null,\"724\":null,\"725\":null,\"726\":null,\"727\":null,\"728\":13.13192055,\"729\":15.011377319999999,\"730\":null,\"731\":null,\"732\":null,\"733\":15.392695829999999,\"734\":null,\"735\":null,\"736\":15.38507439,\"737\":14.44969266,\"738\":19.39432974,\"739\":15.38183117,\"740\":15.14778164,\"741\":17.06131414,\"742\":null,\"743\":null,\"744\":null,\"745\":null,\"746\":null,\"747\":18.1755891,\"748\":null,\"749\":12.84172113,\"750\":16.248107220000001,\"751\":null,\"752\":null,\"753\":null,\"754\":16.628042919999999,\"755\":null,\"756\":null,\"757\":null,\"758\":null,\"759\":null,\"760\":13.442057159999999,\"761\":15.07657923,\"762\":13.613372740000001,\"763\":null,\"764\":14.22414468,\"765\":null,\"766\":14.945685060000001,\"767\":12.472171830000001,\"768\":null,\"769\":14.1523234,\"770\":17.945657279999999,\"771\":null,\"772\":17.44175954,\"773\":20.605708870000001,\"774\":null,\"775\":16.12784697,\"776\":19.79396096,\"777\":19.32865937,\"778\":13.44070294,\"779\":null,\"780\":15.39083271,\"781\":17.152889999999999,\"782\":23.048969369999998,\"783\":13.865071759999999,\"784\":14.11234956,\"785\":27.204757319999999,\"786\":23.545379759999999,\"787\":13.493033670000001,\"788\":null,\"789\":null,\"790\":null,\"791\":15.75455182,\"792\":null,\"793\":null,\"794\":null,\"795\":20.163469939999999,\"796\":13.888992549999999,\"797\":19.804993320000001,\"798\":21.077507910000001,\"799\":null,\"800\":17.140840560000001,\"801\":17.309819829999999,\"802\":null,\"803\":17.433142440000001,\"804\":null,\"805\":16.178271259999999,\"806\":17.074399499999998,\"807\":19.34115688,\"808\":17.045777470000001,\"809\":17.758718699999999,\"810\":null,\"811\":null,\"812\":null,\"813\":null,\"814\":null,\"815\":17.46396094,\"816\":null,\"817\":16.635647330000001,\"818\":18.076857310000001,\"819\":14.493689010000001,\"820\":null,\"821\":15.127158400000001,\"822\":16.374813249999999,\"823\":null,\"824\":11.134928049999999,\"825\":null,\"826\":12.18818227,\"827\":null,\"828\":null,\"829\":16.910894280000001,\"830\":null,\"831\":null,\"832\":17.2610332,\"833\":null,\"834\":null,\"835\":23.218313899999998,\"836\":14.850032390000001,\"837\":16.9387385,\"838\":15.140063209999999,\"839\":16.061841959999999,\"840\":null,\"841\":null,\"842\":null,\"843\":18.750935850000001,\"844\":null,\"845\":14.09174528,\"846\":15.65271647,\"847\":null,\"848\":null,\"849\":null,\"850\":20.373420930000002,\"851\":null,\"852\":16.198064460000001,\"853\":null,\"854\":11.990785089999999,\"855\":15.18886388,\"856\":14.905795019999999,\"857\":21.330973669999999,\"858\":null,\"859\":13.063432389999999,\"860\":null,\"861\":14.68874914,\"862\":null,\"863\":15.78204777,\"864\":null,\"865\":17.86236706,\"866\":null,\"867\":null,\"868\":null,\"869\":null,\"870\":null,\"871\":null,\"872\":15.98125771,\"873\":null,\"874\":null,\"875\":null,\"876\":null,\"877\":null,\"878\":14.41270609,\"879\":null,\"880\":null,\"881\":18.112720199999998,\"882\":null,\"883\":17.58977994,\"884\":null,\"885\":null,\"886\":null,\"887\":null,\"888\":null,\"889\":13.89604879,\"890\":13.938624320000001,\"891\":null,\"892\":null,\"893\":null,\"894\":12.36648334,\"895\":16.607754620000002,\"896\":null,\"897\":13.75928876,\"898\":14.42114276,\"899\":12.585257220000001,\"900\":null,\"901\":null,\"902\":null,\"903\":null,\"904\":null,\"905\":null,\"906\":12.18818227,\"907\":null,\"908\":14.23406497,\"909\":null,\"910\":null,\"911\":14.92170589,\"912\":null,\"913\":14.87197563,\"914\":20.74384495,\"915\":21.71501383,\"916\":21.341939440000001,\"917\":19.52030654,\"918\":20.781954559999999,\"919\":20.560838449999999,\"920\":18.495297740000002,\"921\":14.64484674,\"922\":16.45832888,\"923\":13.79407045,\"924\":13.7192382,\"925\":15.707251339999999,\"926\":14.36343287,\"927\":16.199597690000001,\"928\":13.826594269999999,\"929\":null,\"930\":19.603598030000001,\"931\":null,\"932\":18.677852219999998,\"933\":null,\"934\":null,\"935\":14.70708267,\"936\":null,\"937\":null,\"938\":16.82449248,\"939\":15.7720032,\"940\":null,\"941\":null,\"942\":18.071564380000002,\"943\":15.704064300000001,\"944\":15.432097199999999,\"945\":13.944697509999999,\"946\":null,\"947\":12.36424117,\"948\":14.10004161,\"949\":16.068860600000001,\"950\":19.09836249,\"951\":14.65334901,\"952\":19.90191076,\"953\":14.785703870000001,\"954\":15.908947080000001,\"955\":14.6672232,\"956\":null,\"957\":16.985853030000001,\"958\":null,\"959\":null,\"960\":null,\"961\":13.707326999999999,\"962\":null,\"963\":null,\"964\":16.942912159999999,\"965\":17.509840029999999,\"966\":null,\"967\":null,\"968\":null,\"969\":null,\"970\":17.532186280000001,\"971\":14.75229794,\"972\":null,\"973\":17.170636399999999,\"974\":null,\"975\":15.86605658,\"976\":11.14084523,\"977\":null,\"978\":null,\"979\":null,\"980\":14.24315301,\"981\":null,\"982\":17.58764056,\"983\":null,\"984\":16.920069900000002,\"985\":16.713225520000002,\"986\":14.56304082,\"987\":13.918892359999999,\"988\":15.45527515,\"989\":17.27062918,\"990\":16.583510579999999,\"991\":null,\"992\":16.643716309999998,\"993\":14.00254106,\"994\":14.867007770000001,\"995\":17.73202388,\"996\":13.39485275,\"997\":null,\"998\":null,\"999\":null,\"1000\":15.93881337,\"1001\":null,\"1002\":null,\"1003\":null,\"1004\":null,\"1005\":null,\"1006\":14.02027414,\"1007\":null,\"1008\":null,\"1009\":null,\"1010\":null,\"1011\":null,\"1012\":13.49310399,\"1013\":null,\"1014\":null,\"1015\":null,\"1016\":null,\"1017\":null,\"1018\":null,\"1019\":null,\"1020\":null,\"1021\":null,\"1022\":null,\"1023\":null,\"1024\":null,\"1025\":null,\"1026\":null,\"1027\":null,\"1028\":null,\"1029\":null,\"1030\":null,\"1031\":14.881950059999999,\"1032\":null,\"1033\":null,\"1034\":null,\"1035\":null,\"1036\":null,\"1037\":null,\"1038\":null,\"1039\":14.82493854,\"1040\":null,\"1041\":null,\"1042\":null,\"1043\":null,\"1044\":15.944373799999999,\"1045\":null,\"1046\":13.31487678,\"1047\":null,\"1048\":14.38966113,\"1049\":18.740697829999998,\"1050\":null,\"1051\":12.8878421,\"1052\":19.313124909999999,\"1053\":17.727509229999999,\"1054\":15.682023579999999,\"1055\":null,\"1056\":15.91577352,\"1057\":null,\"1058\":null,\"1059\":15.568765340000001,\"1060\":22.26404453,\"1061\":16.527110369999999,\"1062\":14.957393059999999,\"1063\":null,\"1064\":null,\"1065\":null,\"1066\":13.66063816,\"1067\":null,\"1068\":null,\"1069\":null,\"1070\":15.893340329999999,\"1071\":13.78151057,\"1072\":null,\"1073\":15.89738812,\"1074\":14.93858399,\"1075\":17.140523380000001,\"1076\":15.61423021,\"1077\":null,\"1078\":13.56169615,\"1079\":null,\"1080\":null,\"1081\":null,\"1082\":14.784938800000001,\"1083\":null,\"1084\":null,\"1085\":12.73770364,\"1086\":13.8378351,\"1087\":null,\"1088\":15.75339147,\"1089\":null,\"1090\":13.2633169,\"1091\":16.38865981,\"1092\":15.61870566,\"1093\":null,\"1094\":null,\"1095\":13.04573879,\"1096\":14.364828559999999,\"1097\":null,\"1098\":null,\"1099\":17.393554429999998,\"1100\":null,\"1101\":14.986878750000001,\"1102\":15.97101007,\"1103\":16.47278652,\"1104\":17.14363642,\"1105\":17.549679529999999,\"1106\":15.497145440000001,\"1107\":17.0130911,\"1108\":14.973889420000001,\"1109\":15.714195930000001,\"1110\":15.40951504,\"1111\":null,\"1112\":null,\"1113\":11.97073243,\"1114\":15.622901199999999,\"1115\":12.592756039999999,\"1116\":14.67666863,\"1117\":null,\"1118\":12.45657351,\"1119\":15.26929938,\"1120\":10.335449110000001,\"1121\":13.232705429999999,\"1122\":null,\"1123\":17.422107650000001,\"1124\":12.502284400000001,\"1125\":null,\"1126\":16.78649811,\"1127\":13.021807709999999,\"1128\":15.913877579999999,\"1129\":null,\"1130\":15.994784190000001,\"1131\":null,\"1132\":13.162169349999999,\"1133\":null,\"1134\":15.24194449,\"1135\":null,\"1136\":null,\"1137\":null,\"1138\":null,\"1139\":12.87583817,\"1140\":15.68487785,\"1141\":21.117081150000001,\"1142\":null,\"1143\":null,\"1144\":14.65527309,\"1145\":13.53124163,\"1146\":14.301403909999999,\"1147\":null,\"1148\":null,\"1149\":15.42218795,\"1150\":null,\"1151\":null,\"1152\":null,\"1153\":null,\"1154\":null,\"1155\":14.66206845,\"1156\":null,\"1157\":null,\"1158\":14.57326196,\"1159\":20.941357610000001,\"1160\":17.214762360000002,\"1161\":16.63220257,\"1162\":18.70111515,\"1163\":15.74225451,\"1164\":null,\"1165\":null,\"1166\":null,\"1167\":null,\"1168\":null,\"1169\":13.7401845,\"1170\":10.095908250000001,\"1171\":15.795521000000001,\"1172\":null,\"1173\":20.64062054,\"1174\":null,\"1175\":16.661629420000001,\"1176\":18.655098760000001,\"1177\":16.79513184,\"1178\":16.3435746,\"1179\":16.365239259999999,\"1180\":15.93722107,\"1181\":14.04239991,\"1182\":null,\"1183\":14.04468449,\"1184\":16.090655689999998,\"1185\":23.247897630000001,\"1186\":20.807416880000002,\"1187\":24.614197409999999,\"1188\":17.751825740000001,\"1189\":null,\"1190\":11.73497352,\"1191\":15.89152541,\"1192\":16.541264590000001,\"1193\":14.091559180000001,\"1194\":null,\"1195\":18.492276960000002,\"1196\":17.26141389,\"1197\":null,\"1198\":15.6461492,\"1199\":14.279400750000001,\"1200\":null,\"1201\":17.089821969999999,\"1202\":14.69003362,\"1203\":15.42681632,\"1204\":16.6965358,\"1205\":13.8048634,\"1206\":null,\"1207\":null,\"1208\":16.197445600000002,\"1209\":13.55045606,\"1210\":10.40152664,\"1211\":null,\"1212\":14.269444419999999,\"1213\":15.03571095,\"1214\":null,\"1215\":null,\"1216\":14.059612680000001,\"1217\":null,\"1218\":15.18373783,\"1219\":19.29510922,\"1220\":20.830020650000002,\"1221\":21.085296379999999,\"1222\":13.21523942,\"1223\":null,\"1224\":14.265089270000001,\"1225\":null,\"1226\":null,\"1227\":null,\"1228\":null,\"1229\":20.165154340000001,\"1230\":16.32910175,\"1231\":17.586294169999999,\"1232\":17.949551710000002,\"1233\":null,\"1234\":null,\"1235\":17.709875459999999,\"1236\":17.100221820000002,\"1237\":16.821488160000001,\"1238\":17.563133270000002,\"1239\":17.51639188,\"1240\":18.445560610000001,\"1241\":16.744661529999998,\"1242\":14.853352729999999,\"1243\":16.77072858,\"1244\":18.103173649999999,\"1245\":16.58365599,\"1246\":12.975303459999999,\"1247\":13.14769005,\"1248\":14.24781668,\"1249\":null,\"1250\":13.43849618,\"1251\":13.453933170000001,\"1252\":18.15079136,\"1253\":16.388026490000001,\"1254\":14.43206004,\"1255\":15.444197559999999,\"1256\":16.477656809999999,\"1257\":12.585494300000001,\"1258\":16.24680691,\"1259\":16.994666710000001,\"1260\":16.70895719,\"1261\":20.019343859999999,\"1262\":14.54723927,\"1263\":14.47293067,\"1264\":14.51320574,\"1265\":15.26364938,\"1266\":16.392874800000001,\"1267\":13.164186340000001,\"1268\":null,\"1269\":null,\"1270\":13.63034438,\"1271\":15.470770330000001,\"1272\":14.577133290000001,\"1273\":null,\"1274\":null,\"1275\":21.48843493,\"1276\":21.25038824,\"1277\":20.189769380000001,\"1278\":19.381982839999999,\"1279\":20.442706560000001,\"1280\":19.083892110000001,\"1281\":null,\"1282\":18.804159259999999,\"1283\":18.959369989999999,\"1284\":18.997648349999999,\"1285\":18.498064719999999,\"1286\":18.091633040000001,\"1287\":17.622529780000001,\"1288\":17.279319839999999,\"1289\":19.123185660000001,\"1290\":12.93051926,\"1291\":20.650013730000001,\"1292\":null,\"1293\":null,\"1294\":null,\"1295\":null,\"1296\":null,\"1297\":null,\"1298\":null,\"1299\":null,\"1300\":13.641312299999999,\"1301\":12.18818227,\"1302\":15.52593946,\"1303\":null,\"1304\":15.92583065,\"1305\":15.53433837,\"1306\":null,\"1307\":null,\"1308\":19.067022349999998,\"1309\":null,\"1310\":13.89689794,\"1311\":15.723682180000001,\"1312\":null,\"1313\":15.05808508,\"1314\":12.18818227,\"1315\":14.61712816,\"1316\":null,\"1317\":19.643600339999999,\"1318\":14.314076010000001,\"1319\":13.613344530000001,\"1320\":null,\"1321\":null,\"1322\":17.447188830000002,\"1323\":17.516994820000001,\"1324\":18.76807904,\"1325\":19.533687090000001,\"1326\":null,\"1327\":null,\"1328\":17.396692059999999,\"1329\":null,\"1330\":21.044689590000001,\"1331\":14.559315870000001,\"1332\":15.931062689999999,\"1333\":16.84358143,\"1334\":null,\"1335\":15.749362980000001,\"1336\":14.583472479999999,\"1337\":15.51830783,\"1338\":14.00780541,\"1339\":null,\"1340\":16.457592460000001,\"1341\":17.44508536,\"1342\":null,\"1343\":null,\"1344\":12.33129954,\"1345\":13.107151,\"1346\":null,\"1347\":17.013801690000001,\"1348\":null,\"1349\":18.999864769999998,\"1350\":null,\"1351\":13.592500190000001,\"1352\":15.52673867,\"1353\":17.84200164,\"1354\":14.77050712,\"1355\":null,\"1356\":null,\"1357\":null,\"1358\":18.078089370000001,\"1359\":19.946039169999999,\"1360\":12.75351513,\"1361\":null,\"1362\":13.84175583,\"1363\":null,\"1364\":16.331758659999998,\"1365\":null,\"1366\":19.29119077,\"1367\":null,\"1368\":17.436341630000001,\"1369\":19.073883590000001,\"1370\":null,\"1371\":16.045830769999998,\"1372\":14.76517526,\"1373\":14.66727012,\"1374\":null,\"1375\":null,\"1376\":null,\"1377\":14.61712816,\"1378\":17.187503270000001,\"1379\":14.66902582,\"1380\":null,\"1381\":null,\"1382\":17.526763769999999,\"1383\":14.095205979999999,\"1384\":17.732080150000002,\"1385\":12.18818227,\"1386\":16.452249139999999,\"1387\":15.294555859999999,\"1388\":14.628943270000001,\"1389\":15.014707550000001,\"1390\":null,\"1391\":11.05673071,\"1392\":18.038086870000001,\"1393\":17.021305730000002,\"1394\":13.22490556,\"1395\":null,\"1396\":16.581246409999998,\"1397\":16.205634369999998,\"1398\":null,\"1399\":14.83246653,\"1400\":16.840260140000002,\"1401\":16.474850929999999,\"1402\":15.47113249,\"1403\":14.857839739999999,\"1404\":16.07186373,\"1405\":17.647992670000001,\"1406\":14.45651063,\"1407\":17.959074059999999,\"1408\":17.456617640000001,\"1409\":15.82406707,\"1410\":19.213188479999999,\"1411\":16.570166350000001,\"1412\":21.268145140000001,\"1413\":16.50470442,\"1414\":20.31106969,\"1415\":15.67996365,\"1416\":16.691312539999998,\"1417\":17.70776592,\"1418\":13.75396018,\"1419\":null,\"1420\":15.94889225,\"1421\":null,\"1422\":null,\"1423\":16.84820238,\"1424\":16.856275190000002,\"1425\":18.097370269999999,\"1426\":17.728945150000001,\"1427\":17.337012470000001,\"1428\":14.66995015,\"1429\":11.7181272,\"1430\":19.149459010000001,\"1431\":17.118011790000001,\"1432\":null,\"1433\":15.39058311,\"1434\":12.64594662,\"1435\":null,\"1436\":16.77326863,\"1437\":15.87994726,\"1438\":null,\"1439\":14.834726460000001,\"1440\":null,\"1441\":12.953917519999999,\"1442\":13.415869389999999,\"1443\":null,\"1444\":16.070798230000001,\"1445\":16.049433740000001,\"1446\":null,\"1447\":null,\"1448\":16.857781889999998,\"1449\":null,\"1450\":17.919143869999999,\"1451\":null,\"1452\":null,\"1453\":14.31515252,\"1454\":20.240773140000002,\"1455\":14.86729257,\"1456\":16.7296105,\"1457\":13.88380424,\"1458\":null,\"1459\":15.472011800000001,\"1460\":14.09982056,\"1461\":18.220139450000001,\"1462\":null,\"1463\":null,\"1464\":null,\"1465\":12.18818227,\"1466\":18.84006677,\"1467\":null,\"1468\":13.207514160000001,\"1469\":16.234530469999999,\"1470\":16.527161150000001,\"1471\":null,\"1472\":15.41393105,\"1473\":null,\"1474\":17.494804250000001,\"1475\":16.532212789999999,\"1476\":13.63083584,\"1477\":17.921586909999998,\"1478\":14.83676425,\"1479\":17.307137319999999,\"1480\":16.79105672,\"1481\":14.1293317,\"1482\":null,\"1483\":17.344996590000001,\"1484\":15.55859592,\"1485\":14.25202878,\"1486\":15.412830120000001,\"1487\":null,\"1488\":16.096315430000001,\"1489\":17.4023583,\"1490\":13.286199420000001,\"1491\":null,\"1492\":null,\"1493\":16.419868569999998,\"1494\":null,\"1495\":15.001209680000001,\"1496\":null,\"1497\":15.98959189,\"1498\":17.234614100000002,\"1499\":15.084570039999999,\"1500\":15.88124644,\"1501\":null,\"1502\":null,\"1503\":18.24621642,\"1504\":15.4586291,\"1505\":null,\"1506\":15.87216868,\"1507\":13.2424666,\"1508\":14.40010268,\"1509\":16.413883630000001,\"1510\":12.18818227,\"1511\":20.003956899999999,\"1512\":17.590406940000001,\"1513\":14.17935516,\"1514\":16.26954915,\"1515\":18.307653219999999,\"1516\":15.00249481,\"1517\":16.891850949999998,\"1518\":14.94868612,\"1519\":17.47353523,\"1520\":17.246695089999999,\"1521\":null,\"1522\":null,\"1523\":null,\"1524\":16.33884093,\"1525\":17.479390850000002,\"1526\":14.92200761,\"1527\":null,\"1528\":16.616286129999999,\"1529\":16.49585583,\"1530\":14.922835020000001,\"1531\":14.53695669,\"1532\":15.26074513,\"1533\":14.789506469999999,\"1534\":null,\"1535\":19.991904470000002,\"1536\":20.662046849999999,\"1537\":19.965751000000001,\"1538\":null,\"1539\":18.182214500000001,\"1540\":16.15075539,\"1541\":16.62925946,\"1542\":13.126629640000001,\"1543\":17.92270186,\"1544\":13.190370769999999,\"1545\":10.0110093,\"1546\":null,\"1547\":16.059031359999999,\"1548\":11.77168792,\"1549\":11.938923409999999,\"1550\":13.827717590000001,\"1551\":16.537205100000001,\"1552\":null,\"1553\":15.77710414,\"1554\":17.902335480000001,\"1555\":null,\"1556\":15.139058110000001,\"1557\":null,\"1558\":15.26857712,\"1559\":null,\"1560\":12.153468330000001,\"1561\":null,\"1562\":17.21102394,\"1563\":16.654775650000001,\"1564\":18.83879422,\"1565\":15.36248876,\"1566\":13.814422199999999,\"1567\":17.060061640000001,\"1568\":null,\"1569\":null,\"1570\":17.256052270000001,\"1571\":null,\"1572\":16.728101169999999,\"1573\":16.548890459999999,\"1574\":16.78928565,\"1575\":16.670942050000001,\"1576\":13.923501330000001,\"1577\":15.60396937,\"1578\":18.944835090000002,\"1579\":null,\"1580\":13.96490006,\"1581\":15.28810826,\"1582\":11.32894147,\"1583\":15.398620790000001,\"1584\":13.345469019999999,\"1585\":19.124575050000001,\"1586\":16.35413321,\"1587\":13.263453609999999,\"1588\":15.30048276,\"1589\":null,\"1590\":14.61131423,\"1591\":null,\"1592\":14.52065412,\"1593\":14.053620110000001,\"1594\":18.508522800000002,\"1595\":14.72122207,\"1596\":12.06134398,\"1597\":17.530603849999999,\"1598\":16.84590004,\"1599\":20.64814938,\"1600\":18.935139410000002,\"1601\":13.87007189,\"1602\":null,\"1603\":null,\"1604\":15.277910329999999,\"1605\":15.76898559,\"1606\":15.42196652,\"1607\":17.914235359999999,\"1608\":16.715601530000001,\"1609\":null,\"1610\":null,\"1611\":null,\"1612\":15.02452794,\"1613\":15.602356970000001,\"1614\":18.54077088,\"1615\":12.72098027,\"1616\":13.773149760000001,\"1617\":14.95745758,\"1618\":16.686209470000001,\"1619\":14.22962083,\"1620\":null,\"1621\":null,\"1622\":null,\"1623\":13.98437234,\"1624\":14.885712310000001,\"1625\":null,\"1626\":null,\"1627\":null,\"1628\":15.768185239999999,\"1629\":14.8493742,\"1630\":19.902768380000001,\"1631\":18.32405314,\"1632\":13.36189734,\"1633\":17.415128729999999,\"1634\":18.328156740000001,\"1635\":18.6118752,\"1636\":15.098500899999999,\"1637\":12.42067366,\"1638\":18.673491259999999,\"1639\":16.240840339999998,\"1640\":null,\"1641\":15.337662529999999,\"1642\":18.073003079999999,\"1643\":19.63056147,\"1644\":null,\"1645\":null,\"1646\":16.427803440000002,\"1647\":null,\"1648\":null,\"1649\":14.85324495,\"1650\":null,\"1651\":15.521585050000001,\"1652\":13.026030759999999,\"1653\":null,\"1654\":18.216876849999998,\"1655\":null,\"1656\":null,\"1657\":18.204097340000001,\"1658\":15.08162611,\"1659\":16.526957769999999,\"1660\":null,\"1661\":19.164881050000002,\"1662\":null,\"1663\":null,\"1664\":15.971976590000001,\"1665\":18.22002745,\"1666\":16.602634080000001,\"1667\":null,\"1668\":15.165696390000001,\"1669\":16.159285780000001,\"1670\":14.5676419,\"1671\":null,\"1672\":16.49099468,\"1673\":14.52189506,\"1674\":14.52481459,\"1675\":12.81436128,\"1676\":null,\"1677\":null,\"1678\":14.47348399,\"1679\":14.124936719999999,\"1680\":null,\"1681\":13.71499141,\"1682\":null,\"1683\":15.62943375,\"1684\":null,\"1685\":null,\"1686\":null,\"1687\":null,\"1688\":14.50880321,\"1689\":15.35834331,\"1690\":14.99926357,\"1691\":14.489047790000001,\"1692\":null,\"1693\":14.98579561,\"1694\":null,\"1695\":16.917331999999998,\"1696\":19.5123262,\"1697\":null,\"1698\":17.12002459,\"1699\":null,\"1700\":null,\"1701\":14.675462960000001,\"1702\":null,\"1703\":18.705515559999998,\"1704\":16.03123669,\"1705\":null,\"1706\":12.99566782,\"1707\":14.06922505,\"1708\":16.453520449999999,\"1709\":16.216076009999998,\"1710\":null,\"1711\":15.07609851,\"1712\":null,\"1713\":null,\"1714\":null,\"1715\":null,\"1716\":16.713582160000001,\"1717\":12.28864868,\"1718\":13.70329078,\"1719\":14.679699189999999,\"1720\":18.802161120000001,\"1721\":null,\"1722\":12.860926060000001,\"1723\":null,\"1724\":null,\"1725\":15.98065108,\"1726\":null,\"1727\":16.422667319999999,\"1728\":15.288692299999999,\"1729\":null,\"1730\":null,\"1731\":16.86094173,\"1732\":null,\"1733\":14.88566602,\"1734\":null,\"1735\":17.529893739999999,\"1736\":null,\"1737\":17.81650767,\"1738\":null,\"1739\":null,\"1740\":18.114259329999999,\"1741\":18.294047330000002,\"1742\":15.8961468,\"1743\":15.63504951,\"1744\":16.28140634,\"1745\":null,\"1746\":null,\"1747\":null,\"1748\":null,\"1749\":null,\"1750\":null,\"1751\":null,\"1752\":null,\"1753\":null,\"1754\":null,\"1755\":null,\"1756\":15.623538979999999,\"1757\":14.077859050000001,\"1758\":13.67031413,\"1759\":15.61569851,\"1760\":14.236068149999999,\"1761\":15.548745930000001,\"1762\":14.53398926,\"1763\":18.81089085,\"1764\":16.52506271,\"1765\":null,\"1766\":18.3779617,\"1767\":17.83765241,\"1768\":20.459638630000001,\"1769\":19.536710039999999,\"1770\":null,\"1771\":13.65570555,\"1772\":14.26450307,\"1773\":17.620562660000001,\"1774\":19.154406439999999,\"1775\":16.12873373,\"1776\":20.00060289,\"1777\":12.52994146,\"1778\":15.846478319999999,\"1779\":19.381968919999998,\"1780\":12.133939870000001,\"1781\":null,\"1782\":17.676801300000001,\"1783\":null,\"1784\":20.370234799999999,\"1785\":19.014268420000001,\"1786\":null,\"1787\":20.491237120000001,\"1788\":21.77502445,\"1789\":17.560538690000001,\"1790\":14.18099887,\"1791\":null,\"1792\":17.3846998,\"1793\":13.25806394,\"1794\":15.970837319999999,\"1795\":15.444752129999999,\"1796\":13.435827079999999,\"1797\":17.664120130000001,\"1798\":14.91920818,\"1799\":16.61639688,\"1800\":12.819098970000001,\"1801\":null,\"1802\":14.85906687,\"1803\":18.104819020000001,\"1804\":16.96725549,\"1805\":17.393485259999998,\"1806\":17.264166719999999,\"1807\":null,\"1808\":null,\"1809\":null,\"1810\":12.55669647,\"1811\":14.74302958,\"1812\":null,\"1813\":18.140666800000002,\"1814\":17.122079930000002,\"1815\":null,\"1816\":16.883182439999999,\"1817\":null,\"1818\":null,\"1819\":17.158725069999999,\"1820\":16.48792061,\"1821\":16.918314280000001,\"1822\":17.29029401,\"1823\":16.771337209999999,\"1824\":14.593855619999999,\"1825\":18.977535629999998,\"1826\":15.56828745,\"1827\":14.24855736,\"1828\":19.8096028,\"1829\":18.675761860000002,\"1830\":18.631351410000001,\"1831\":17.070976569999999,\"1832\":19.005748830000002,\"1833\":19.806856329999999,\"1834\":18.919672009999999,\"1835\":19.54773221,\"1836\":17.56577665,\"1837\":18.3950545,\"1838\":18.300064030000002,\"1839\":20.416460489999999,\"1840\":18.203646639999999,\"1841\":19.9594685,\"1842\":null,\"1843\":14.63878807,\"1844\":16.350436559999999,\"1845\":14.898718519999999,\"1846\":16.715352630000002,\"1847\":16.503896220000001,\"1848\":null,\"1849\":18.83655482,\"1850\":16.807554710000002,\"1851\":14.85158702,\"1852\":20.340370719999999,\"1853\":18.574692110000001,\"1854\":20.354952399999998,\"1855\":17.64190421,\"1856\":null,\"1857\":14.281708829999999,\"1858\":17.749483909999999,\"1859\":17.17196401,\"1860\":null,\"1861\":null,\"1862\":14.12072628,\"1863\":12.18818227,\"1864\":null,\"1865\":17.732803440000001,\"1866\":null,\"1867\":12.71107204,\"1868\":17.286887010000001,\"1869\":16.591324190000002,\"1870\":null,\"1871\":14.297224290000001,\"1872\":17.64088915,\"1873\":15.17991265,\"1874\":17.836595259999999,\"1875\":null,\"1876\":15.97413504,\"1877\":null,\"1878\":16.96174482,\"1879\":null,\"1880\":null,\"1881\":null,\"1882\":null,\"1883\":null,\"1884\":null,\"1885\":null,\"1886\":15.05963773,\"1887\":12.38964921,\"1888\":17.080687489999999,\"1889\":null,\"1890\":15.16902327,\"1891\":15.88417825,\"1892\":null,\"1893\":null,\"1894\":15.08577141,\"1895\":15.280380259999999,\"1896\":14.97060637,\"1897\":12.985859230000001,\"1898\":null,\"1899\":23.18698127,\"1900\":null,\"1901\":17.39786449,\"1902\":16.991618890000002,\"1903\":null,\"1904\":null,\"1905\":12.04964717,\"1906\":15.160839279999999,\"1907\":16.611112380000002,\"1908\":13.57575694,\"1909\":null,\"1910\":18.582982950000002,\"1911\":null,\"1912\":null,\"1913\":null,\"1914\":14.130519870000001,\"1915\":13.5910625,\"1916\":18.63914896,\"1917\":null,\"1918\":null,\"1919\":null,\"1920\":null,\"1921\":15.849662950000001,\"1922\":13.43676833,\"1923\":null,\"1924\":14.87112451,\"1925\":13.50324773,\"1926\":14.654162,\"1927\":20.316680959999999,\"1928\":15.07931862,\"1929\":null,\"1930\":19.328958329999999,\"1931\":18.77374919,\"1932\":16.082912879999999,\"1933\":15.58653194,\"1934\":null,\"1935\":16.810926729999998,\"1936\":14.523438710000001,\"1937\":21.7817221,\"1938\":17.05158161,\"1939\":null,\"1940\":null,\"1941\":14.99808996,\"1942\":null,\"1943\":14.283003000000001,\"1944\":16.487574510000002,\"1945\":11.96605826,\"1946\":12.60165295,\"1947\":null,\"1948\":null,\"1949\":18.22753852,\"1950\":12.3141268,\"1951\":15.33195866,\"1952\":15.35819328,\"1953\":16.381788289999999,\"1954\":null,\"1955\":13.816599610000001,\"1956\":15.27114555,\"1957\":16.096620590000001,\"1958\":15.473457509999999,\"1959\":23.8158992,\"1960\":24.713526510000001,\"1961\":22.195732469999999,\"1962\":null,\"1963\":17.117513710000001,\"1964\":15.38882733,\"1965\":11.651765899999999,\"1966\":null,\"1967\":14.867423860000001,\"1968\":null,\"1969\":18.440296150000002,\"1970\":17.158996949999999,\"1971\":18.72419593,\"1972\":16.46986364,\"1973\":17.52162088,\"1974\":null,\"1975\":14.2193787,\"1976\":null,\"1977\":14.08678963,\"1978\":null,\"1979\":null,\"1980\":null,\"1981\":null,\"1982\":14.71748874,\"1983\":null,\"1984\":null,\"1985\":11.105618399999999,\"1986\":13.89400642,\"1987\":13.6505752,\"1988\":14.05076236,\"1989\":15.002348080000001,\"1990\":14.061513400000001,\"1991\":null,\"1992\":15.6290256,\"1993\":12.18818227,\"1994\":null,\"1995\":12.69803944,\"1996\":15.85952825,\"1997\":18.479172510000002,\"1998\":13.93730253,\"1999\":18.482939779999999,\"2000\":14.7838615,\"2001\":14.50640323,\"2002\":17.58196131,\"2003\":null,\"2004\":15.195776459999999,\"2005\":null,\"2006\":null,\"2007\":14.54296847,\"2008\":null,\"2009\":15.301275309999999,\"2010\":14.29627713,\"2011\":null,\"2012\":18.759000820000001,\"2013\":null,\"2014\":15.746478700000001,\"2015\":null,\"2016\":null,\"2017\":14.0186876,\"2018\":null,\"2019\":17.409393260000002,\"2020\":14.306390950000001,\"2021\":17.65388617,\"2022\":12.448303409999999,\"2023\":null,\"2024\":13.526171420000001,\"2025\":14.62143247,\"2026\":10.49442028,\"2027\":null,\"2028\":null,\"2029\":14.2420428,\"2030\":15.102189389999999,\"2031\":16.1129225,\"2032\":18.116694540000001,\"2033\":null,\"2034\":null,\"2035\":17.10322455,\"2036\":15.086112,\"2037\":null,\"2038\":null,\"2039\":null,\"2040\":14.12009544,\"2041\":19.633216149999999,\"2042\":17.71508167,\"2043\":null,\"2044\":15.91839092,\"2045\":14.46207942,\"2046\":null,\"2047\":14.127868619999999,\"2048\":null,\"2049\":20.293576399999999,\"2050\":null,\"2051\":17.20117634,\"2052\":null,\"2053\":null,\"2054\":16.667765240000001,\"2055\":null,\"2056\":null,\"2057\":13.34916825,\"2058\":null,\"2059\":null,\"2060\":null,\"2061\":null,\"2062\":null,\"2063\":16.229133470000001,\"2064\":null,\"2065\":16.568192830000001,\"2066\":null,\"2067\":18.67276738,\"2068\":14.51366906,\"2069\":null,\"2070\":null,\"2071\":17.576252889999999,\"2072\":null,\"2073\":15.09670781,\"2074\":null,\"2075\":11.686631159999999,\"2076\":13.213641640000001,\"2077\":16.142686149999999,\"2078\":14.37609913,\"2079\":15.67829279,\"2080\":14.811271189999999,\"2081\":null,\"2082\":null,\"2083\":18.801560949999999,\"2084\":null,\"2085\":null,\"2086\":15.63409985,\"2087\":14.20119495,\"2088\":null,\"2089\":15.45188971,\"2090\":17.815520419999999,\"2091\":16.969497950000001,\"2092\":null,\"2093\":22.424163270000001,\"2094\":null,\"2095\":13.020716330000001,\"2096\":null,\"2097\":null,\"2098\":16.793396080000001,\"2099\":null,\"2100\":null,\"2101\":14.73183487,\"2102\":12.756196989999999,\"2103\":17.334062979999999,\"2104\":17.67266029,\"2105\":16.33794163,\"2106\":null,\"2107\":14.65111799,\"2108\":null,\"2109\":12.9074411,\"2110\":null,\"2111\":null,\"2112\":null,\"2113\":17.11346481,\"2114\":null,\"2115\":null,\"2116\":15.412665560000001,\"2117\":14.80223208,\"2118\":13.88786458,\"2119\":null,\"2120\":16.598869690000001,\"2121\":null,\"2122\":null,\"2123\":null,\"2124\":null,\"2125\":null,\"2126\":16.79012504,\"2127\":null,\"2128\":null,\"2129\":18.295494720000001,\"2130\":19.61122366,\"2131\":null,\"2132\":null,\"2133\":null,\"2134\":15.083715339999999,\"2135\":16.764308,\"2136\":null,\"2137\":null,\"2138\":18.437652450000002,\"2139\":null,\"2140\":14.70873254,\"2141\":14.53354807,\"2142\":12.18818227,\"2143\":13.07987485,\"2144\":18.609747160000001,\"2145\":15.36182837,\"2146\":12.18818227,\"2147\":14.64222811,\"2148\":16.937621530000001,\"2149\":16.681017780000001,\"2150\":13.10901859,\"2151\":15.61766764,\"2152\":14.167610229999999,\"2153\":19.339779249999999,\"2154\":null,\"2155\":23.656127680000001,\"2156\":13.894584249999999,\"2157\":20.246035249999998,\"2158\":13.026345709999999,\"2159\":14.315041470000001,\"2160\":23.36986065,\"2161\":14.529905019999999,\"2162\":20.739793049999999,\"2163\":17.760617440000001,\"2164\":20.21868314,\"2165\":17.8782101,\"2166\":19.36049367,\"2167\":null,\"2168\":null,\"2169\":null,\"2170\":13.51013163,\"2171\":null,\"2172\":17.918336719999999,\"2173\":20.894385799999998,\"2174\":18.72903269,\"2175\":20.287668579999998,\"2176\":15.22075534,\"2177\":15.37435131,\"2178\":null,\"2179\":15.435423330000001,\"2180\":13.68771969,\"2181\":null,\"2182\":12.35169982,\"2183\":12.40201944,\"2184\":17.79705899,\"2185\":null,\"2186\":14.33661051,\"2187\":null,\"2188\":null,\"2189\":null,\"2190\":null,\"2191\":12.19889865,\"2192\":12.18818227,\"2193\":null,\"2194\":16.55577401,\"2195\":14.78022823,\"2196\":null,\"2197\":null,\"2198\":null,\"2199\":14.95716949,\"2200\":16.276244389999999,\"2201\":12.44697019,\"2202\":null,\"2203\":null,\"2204\":null,\"2205\":null,\"2206\":14.08005167,\"2207\":17.354342020000001,\"2208\":15.53618526,\"2209\":null,\"2210\":16.213126079999999,\"2211\":14.91496412,\"2212\":20.080823209999998,\"2213\":null,\"2214\":19.08722612,\"2215\":19.21476273,\"2216\":18.069360920000001,\"2217\":13.816407160000001,\"2218\":17.052178359999999,\"2219\":null,\"2220\":16.93532536,\"2221\":15.33951845,\"2222\":12.47998741,\"2223\":16.508440490000002,\"2224\":18.75802973,\"2225\":null,\"2226\":14.13739887,\"2227\":18.611717899999999,\"2228\":null,\"2229\":null,\"2230\":16.612080710000001,\"2231\":16.937680159999999,\"2232\":null,\"2233\":15.306126949999999,\"2234\":15.39984168,\"2235\":13.323929339999999,\"2236\":16.196695049999999,\"2237\":15.125890800000001,\"2238\":14.036772579999999,\"2239\":18.736941900000002,\"2240\":16.578618160000001,\"2241\":20.846971759999999,\"2242\":18.21844389,\"2243\":12.35351333,\"2244\":null,\"2245\":null,\"2246\":16.296254990000001,\"2247\":14.621405319999999,\"2248\":null,\"2249\":18.37561629,\"2250\":15.83552719,\"2251\":16.112796459999998,\"2252\":16.662600479999998,\"2253\":14.14854128,\"2254\":null,\"2255\":17.776574889999999,\"2256\":18.197313430000001,\"2257\":18.61163226,\"2258\":null,\"2259\":null,\"2260\":15.935698540000001,\"2261\":null,\"2262\":null,\"2263\":25.300782170000002,\"2264\":17.438997149999999,\"2265\":24.634203580000001,\"2266\":18.0763319,\"2267\":12.29555585,\"2268\":19.22955013,\"2269\":18.85408704,\"2270\":null,\"2271\":null,\"2272\":null,\"2273\":13.957117459999999,\"2274\":13.65767932,\"2275\":null,\"2276\":null,\"2277\":20.020598509999999,\"2278\":17.90173751,\"2279\":18.215132879999999,\"2280\":null,\"2281\":null,\"2282\":14.47202731,\"2283\":null,\"2284\":15.12518159,\"2285\":17.859892819999999,\"2286\":14.74316541,\"2287\":14.6991291,\"2288\":null,\"2289\":16.46285001,\"2290\":18.25257637,\"2291\":16.4761627,\"2292\":null,\"2293\":null,\"2294\":16.291952009999999,\"2295\":null,\"2296\":17.041370489999998,\"2297\":17.692318329999999,\"2298\":14.549970699999999,\"2299\":null,\"2300\":20.024547909999999,\"2301\":14.68441926,\"2302\":14.48738917,\"2303\":null,\"2304\":null,\"2305\":16.487944460000001,\"2306\":16.749622680000002,\"2307\":12.17633786,\"2308\":null,\"2309\":13.834222799999999,\"2310\":17.14363707,\"2311\":16.62394965,\"2312\":18.022441629999999,\"2313\":13.03911029,\"2314\":null,\"2315\":null,\"2316\":17.66858126,\"2317\":null,\"2318\":12.18818227,\"2319\":14.19650088,\"2320\":null,\"2321\":13.292696769999999,\"2322\":20.289907920000001,\"2323\":null,\"2324\":null,\"2325\":14.749490359999999,\"2326\":12.660785300000001,\"2327\":17.7285264,\"2328\":14.308500520000001,\"2329\":null,\"2330\":16.980135059999998,\"2331\":15.727455880000001,\"2332\":null,\"2333\":17.24579911,\"2334\":null,\"2335\":null,\"2336\":13.498387080000001,\"2337\":null,\"2338\":null,\"2339\":13.83151516,\"2340\":20.001919990000001,\"2341\":20.495030750000002,\"2342\":null,\"2343\":null,\"2344\":null,\"2345\":16.94585073,\"2346\":13.07217941,\"2347\":null,\"2348\":18.288705350000001,\"2349\":13.379174130000001,\"2350\":19.111679240000001,\"2351\":17.77309017,\"2352\":null,\"2353\":14.151576970000001,\"2354\":19.64346785,\"2355\":14.29216812,\"2356\":15.80106247,\"2357\":14.26777373,\"2358\":null,\"2359\":null,\"2360\":16.013139949999999,\"2361\":null,\"2362\":null,\"2363\":null,\"2364\":null,\"2365\":11.94264624,\"2366\":null,\"2367\":null,\"2368\":null,\"2369\":14.60533626,\"2370\":16.025394420000001,\"2371\":16.543927629999999,\"2372\":null,\"2373\":19.141357379999999,\"2374\":15.761496749999999,\"2375\":15.74334704,\"2376\":16.081582310000002,\"2377\":17.2321393,\"2378\":14.311719480000001,\"2379\":null,\"2380\":13.967860569999999,\"2381\":17.39555803,\"2382\":15.33573498,\"2383\":null,\"2384\":null,\"2385\":12.863129819999999,\"2386\":17.804824050000001,\"2387\":15.37309445,\"2388\":null,\"2389\":15.4106937,\"2390\":13.11619769,\"2391\":15.11538644,\"2392\":14.07493554,\"2393\":19.81209952,\"2394\":18.162661310000001,\"2395\":16.388196539999999,\"2396\":16.065166640000001,\"2397\":null,\"2398\":18.486271890000001,\"2399\":17.459925729999998,\"2400\":16.120699680000001,\"2401\":16.403931320000002,\"2402\":17.16067095,\"2403\":15.82693342,\"2404\":15.02738136,\"2405\":null,\"2406\":15.10431973,\"2407\":15.006991709999999,\"2408\":15.31449855,\"2409\":21.024800620000001,\"2410\":18.787951360000001,\"2411\":17.72735072,\"2412\":null,\"2413\":null,\"2414\":16.088200130000001,\"2415\":15.23692672,\"2416\":null,\"2417\":17.325860089999999,\"2418\":10.45741052,\"2419\":14.15511395,\"2420\":16.35875605,\"2421\":19.381767379999999,\"2422\":14.80862866,\"2423\":14.54996658,\"2424\":null,\"2425\":null,\"2426\":14.54441025,\"2427\":16.318290829999999,\"2428\":null,\"2429\":null,\"2430\":null,\"2431\":12.216253569999999,\"2432\":null,\"2433\":null,\"2434\":18.23366064,\"2435\":14.685016600000001,\"2436\":17.869609619999998,\"2437\":16.575098969999999,\"2438\":16.219248950000001,\"2439\":20.805290039999999,\"2440\":16.746668939999999,\"2441\":15.85992051,\"2442\":null,\"2443\":null,\"2444\":15.02630967,\"2445\":null,\"2446\":15.07552877,\"2447\":14.56826408,\"2448\":null,\"2449\":null,\"2450\":13.671269730000001,\"2451\":17.846447560000001,\"2452\":14.030732629999999,\"2453\":null,\"2454\":13.005253189999999,\"2455\":null,\"2456\":16.041723220000002,\"2457\":null,\"2458\":null,\"2459\":null,\"2460\":14.879809549999999,\"2461\":17.017486160000001,\"2462\":null,\"2463\":16.22724178,\"2464\":15.927696940000001,\"2465\":null,\"2466\":null,\"2467\":18.095556559999999,\"2468\":16.517754289999999,\"2469\":12.312608539999999,\"2470\":14.967164739999999,\"2471\":null,\"2472\":17.53456091,\"2473\":null,\"2474\":13.169996190000001,\"2475\":13.1117841,\"2476\":null,\"2477\":null,\"2478\":null,\"2479\":17.592680309999999,\"2480\":14.0943708,\"2481\":18.58021196,\"2482\":18.04869064,\"2483\":null,\"2484\":21.592133440000001,\"2485\":19.429413839999999,\"2486\":null,\"2487\":19.639259110000001,\"2488\":20.772364069999998,\"2489\":null,\"2490\":null,\"2491\":null,\"2492\":null,\"2493\":17.113607030000001,\"2494\":15.1338218,\"2495\":null,\"2496\":16.577329550000002,\"2497\":18.683858749999999,\"2498\":16.91717641,\"2499\":null,\"2500\":null,\"2501\":null,\"2502\":12.25823467,\"2503\":null,\"2504\":16.948863029999998,\"2505\":null,\"2506\":16.15162436,\"2507\":14.019065769999999,\"2508\":16.49178723,\"2509\":16.97914424,\"2510\":16.219212049999999,\"2511\":null,\"2512\":null,\"2513\":14.399474290000001,\"2514\":15.16849835,\"2515\":14.489161599999999,\"2516\":null,\"2517\":null,\"2518\":null,\"2519\":null,\"2520\":12.37689155,\"2521\":15.369594510000001,\"2522\":18.755664230000001,\"2523\":17.362559579999999,\"2524\":17.192269899999999,\"2525\":17.220894569999999,\"2526\":null,\"2527\":null,\"2528\":13.751983879999999,\"2529\":15.275767249999999,\"2530\":null,\"2531\":17.89164413,\"2532\":null,\"2533\":null,\"2534\":13.720286639999999,\"2535\":19.307813079999999,\"2536\":17.83925911,\"2537\":15.29875571,\"2538\":15.592881439999999,\"2539\":10.47134367,\"2540\":18.028990369999999,\"2541\":14.13543598,\"2542\":null,\"2543\":18.39770536,\"2544\":null,\"2545\":null,\"2546\":null,\"2547\":14.29489083,\"2548\":14.588249319999999,\"2549\":null,\"2550\":null,\"2551\":null,\"2552\":18.695255719999999,\"2553\":15.07769446,\"2554\":13.05411509,\"2555\":15.275595389999999,\"2556\":null,\"2557\":14.436888359999999,\"2558\":15.273495090000001,\"2559\":13.88586849,\"2560\":null,\"2561\":14.237350640000001,\"2562\":null,\"2563\":20.207783979999999,\"2564\":16.933861480000001,\"2565\":15.06589015,\"2566\":null,\"2567\":19.389498029999999,\"2568\":17.02933041,\"2569\":15.208597279999999,\"2570\":17.661426070000001,\"2571\":13.74564762,\"2572\":14.318588650000001,\"2573\":15.54366708,\"2574\":19.468133980000001,\"2575\":null,\"2576\":null,\"2577\":17.485268430000001,\"2578\":15.37632092,\"2579\":null,\"2580\":13.349879789999999,\"2581\":null,\"2582\":null,\"2583\":null,\"2584\":21.659062680000002,\"2585\":15.68576165,\"2586\":14.69467839,\"2587\":14.98266875,\"2588\":13.70986619,\"2589\":20.571847380000001,\"2590\":20.384454519999998,\"2591\":18.02169026,\"2592\":null,\"2593\":null,\"2594\":17.123514449999998,\"2595\":19.062026110000001,\"2596\":null,\"2597\":16.49216861,\"2598\":15.9574616,\"2599\":null,\"2600\":11.48485428,\"2601\":null,\"2602\":null,\"2603\":16.314129340000001,\"2604\":null,\"2605\":18.731469690000001,\"2606\":null,\"2607\":15.11333849,\"2608\":null,\"2609\":17.835861659999999,\"2610\":15.614771640000001,\"2611\":16.030877289999999,\"2612\":null,\"2613\":12.35336805,\"2614\":null,\"2615\":23.001361159999998,\"2616\":14.72860648,\"2617\":12.78775108,\"2618\":20.3604615,\"2619\":13.85052342,\"2620\":14.81439297,\"2621\":null,\"2622\":null,\"2623\":21.45548775,\"2624\":18.967576770000001,\"2625\":19.293619580000001,\"2626\":15.63246189,\"2627\":10.11928706,\"2628\":15.59361301,\"2629\":null,\"2630\":null,\"2631\":14.54162767,\"2632\":16.746010779999999,\"2633\":null,\"2634\":null,\"2635\":null,\"2636\":null,\"2637\":null,\"2638\":16.05945384,\"2639\":17.131148880000001,\"2640\":17.010039769999999,\"2641\":17.554506400000001,\"2642\":18.208767810000001,\"2643\":null,\"2644\":19.175217580000002,\"2645\":null,\"2646\":null,\"2647\":18.182908739999998,\"2648\":null,\"2649\":null,\"2650\":16.408188710000001,\"2651\":16.27043639,\"2652\":null,\"2653\":18.54653124,\"2654\":null,\"2655\":19.83258768,\"2656\":16.13669354,\"2657\":18.860301320000001,\"2658\":18.93995009,\"2659\":null,\"2660\":20.794746539999998,\"2661\":18.009981589999999,\"2662\":21.129825719999999,\"2663\":16.888878009999999,\"2664\":14.412631620000001,\"2665\":15.07497642,\"2666\":23.79016773,\"2667\":15.45569757,\"2668\":null,\"2669\":19.381737340000001,\"2670\":17.62261453,\"2671\":20.349990219999999,\"2672\":17.764573110000001,\"2673\":12.163753740000001,\"2674\":null,\"2675\":12.18818227,\"2676\":null,\"2677\":null,\"2678\":14.03752452,\"2679\":15.52671919,\"2680\":null,\"2681\":null,\"2682\":null,\"2683\":13.991965840000001,\"2684\":16.68235172,\"2685\":17.212397809999999,\"2686\":null,\"2687\":18.72246827,\"2688\":15.94444829,\"2689\":null,\"2690\":14.86179021,\"2691\":16.136714940000001,\"2692\":13.75960948,\"2693\":16.234347039999999,\"2694\":15.00387263,\"2695\":null,\"2696\":16.490843689999998,\"2697\":null,\"2698\":17.390092460000002,\"2699\":14.19692717,\"2700\":16.684883859999999,\"2701\":23.946279709999999,\"2702\":18.46750179,\"2703\":null,\"2704\":18.62487819,\"2705\":18.404510590000001,\"2706\":16.0262484,\"2707\":21.65139735,\"2708\":18.368640630000002,\"2709\":20.118090769999998,\"2710\":24.546939139999999,\"2711\":null,\"2712\":26.824369669999999,\"2713\":19.70733414,\"2714\":16.312068140000001,\"2715\":22.397906259999999,\"2716\":19.76553947,\"2717\":19.268362490000001,\"2718\":21.440997230000001,\"2719\":20.016714579999999,\"2720\":28.058865310000002,\"2721\":18.63812953,\"2722\":23.241758699999998,\"2723\":21.33356203,\"2724\":20.820920940000001,\"2725\":16.562704660000001,\"2726\":18.876030329999999,\"2727\":22.735155599999999,\"2728\":16.739349489999999,\"2729\":16.049166289999999,\"2730\":20.714027949999998,\"2731\":18.545937240000001,\"2732\":12.24279404,\"2733\":null,\"2734\":19.246592419999999,\"2735\":15.001959810000001,\"2736\":15.32954041,\"2737\":19.181506129999999,\"2738\":18.32434464,\"2739\":12.313778709999999,\"2740\":null,\"2741\":24.280916210000001,\"2742\":16.990082139999998,\"2743\":null,\"2744\":19.378676290000001,\"2745\":17.620439730000001,\"2746\":null,\"2747\":null,\"2748\":null,\"2749\":null,\"2750\":null,\"2751\":null,\"2752\":14.72621427,\"2753\":19.109948639999999,\"2754\":20.448330559999999,\"2755\":15.855446690000001,\"2756\":16.655689890000002,\"2757\":16.041765779999999,\"2758\":19.849740189999999,\"2759\":18.887646369999999,\"2760\":13.739438440000001,\"2761\":12.90744934,\"2762\":null,\"2763\":11.59465262,\"2764\":null,\"2765\":null,\"2766\":null,\"2767\":null,\"2768\":null,\"2769\":null,\"2770\":15.682843330000001,\"2771\":null,\"2772\":15.42909626,\"2773\":14.1663958,\"2774\":null,\"2775\":15.874983459999999,\"2776\":null,\"2777\":null,\"2778\":15.38143592,\"2779\":null,\"2780\":null,\"2781\":null,\"2782\":null,\"2783\":null,\"2784\":17.513544230000001,\"2785\":12.12913773,\"2786\":17.033225529999999,\"2787\":null,\"2788\":15.821361270000001,\"2789\":16.821536200000001,\"2790\":null,\"2791\":null,\"2792\":null,\"2793\":15.65261488,\"2794\":12.556635890000001,\"2795\":14.83704038,\"2796\":13.84195325,\"2797\":16.132454460000002,\"2798\":15.51044164,\"2799\":17.35627131,\"2800\":null,\"2801\":17.942236810000001,\"2802\":17.043953129999998,\"2803\":16.867552109999998,\"2804\":14.46505314,\"2805\":25.896818419999999,\"2806\":null,\"2807\":15.200615920000001,\"2808\":12.97359717,\"2809\":null,\"2810\":17.203557579999998,\"2811\":16.393481130000001,\"2812\":null,\"2813\":18.624500730000001,\"2814\":17.039324659999998,\"2815\":18.288997519999999,\"2816\":15.611824390000001,\"2817\":null,\"2818\":20.555926889999998,\"2819\":null,\"2820\":null,\"2821\":null,\"2822\":null,\"2823\":null,\"2824\":null,\"2825\":null,\"2826\":17.99937169,\"2827\":14.21181168,\"2828\":15.75531499,\"2829\":16.67592179,\"2830\":null,\"2831\":12.18818227,\"2832\":null,\"2833\":18.21702256,\"2834\":null,\"2835\":15.55475086,\"2836\":16.67461548,\"2837\":null,\"2838\":14.08265456,\"2839\":12.95618,\"2840\":12.0899711,\"2841\":null,\"2842\":null,\"2843\":null,\"2844\":14.386741199999999,\"2845\":14.85925074,\"2846\":null,\"2847\":null,\"2848\":null,\"2849\":18.084328500000002,\"2850\":19.842956860000001,\"2851\":19.153261560000001,\"2852\":15.848316909999999,\"2853\":17.71480026,\"2854\":20.561860639999999,\"2855\":15.76934964,\"2856\":15.86427823,\"2857\":null,\"2858\":14.651885719999999,\"2859\":null,\"2860\":13.769858360000001,\"2861\":16.290898240000001,\"2862\":16.403168730000001,\"2863\":15.16222189,\"2864\":null,\"2865\":null,\"2866\":null,\"2867\":14.00069738,\"2868\":null,\"2869\":null,\"2870\":null,\"2871\":null,\"2872\":null,\"2873\":18.951173829999998,\"2874\":14.464707410000001,\"2875\":14.73364494,\"2876\":14.561724999999999,\"2877\":16.349206079999998,\"2878\":null,\"2879\":16.372538630000001,\"2880\":15.93825384,\"2881\":18.11269141,\"2882\":17.47695598,\"2883\":12.02929132,\"2884\":16.88020491,\"2885\":18.094092280000002,\"2886\":null,\"2887\":13.79805541,\"2888\":null,\"2889\":null,\"2890\":null,\"2891\":null,\"2892\":null,\"2893\":11.3193336,\"2894\":null,\"2895\":null,\"2896\":14.970404459999999,\"2897\":15.13969238,\"2898\":14.05410069,\"2899\":null,\"2900\":14.703114790000001,\"2901\":null,\"2902\":17.405631329999998,\"2903\":null,\"2904\":13.61164426,\"2905\":null,\"2906\":null,\"2907\":null,\"2908\":11.724522609999999,\"2909\":19.102597079999999,\"2910\":null,\"2911\":null,\"2912\":null,\"2913\":null,\"2914\":15.20528272,\"2915\":15.114461820000001,\"2916\":null,\"2917\":null,\"2918\":null,\"2919\":15.68291981,\"2920\":null,\"2921\":15.859083119999999,\"2922\":null,\"2923\":15.27953207,\"2924\":17.30358404,\"2925\":null,\"2926\":null,\"2927\":null,\"2928\":19.7081196,\"2929\":null,\"2930\":null,\"2931\":null,\"2932\":null,\"2933\":null,\"2934\":null,\"2935\":null,\"2936\":null,\"2937\":null,\"2938\":null,\"2939\":13.49806542,\"2940\":null,\"2941\":null,\"2942\":null,\"2943\":13.34794859,\"2944\":null,\"2945\":null,\"2946\":null,\"2947\":null,\"2948\":null,\"2949\":null,\"2950\":16.156389740000002,\"2951\":15.89625799,\"2952\":19.903308039999999,\"2953\":18.780321180000001,\"2954\":null,\"2955\":null,\"2956\":16.746508349999999,\"2957\":13.83923216,\"2958\":14.505060009999999,\"2959\":16.797528369999998,\"2960\":null,\"2961\":17.92690035,\"2962\":null,\"2963\":null,\"2964\":null,\"2965\":null,\"2966\":14.05768569,\"2967\":null,\"2968\":null,\"2969\":17.486285989999999,\"2970\":15.608768339999999,\"2971\":15.72955333,\"2972\":null,\"2973\":null,\"2974\":17.077955370000002,\"2975\":15.92129926,\"2976\":14.297952049999999,\"2977\":null,\"2978\":13.77042734,\"2979\":null,\"2980\":null,\"2981\":null,\"2982\":null,\"2983\":15.202143360000001,\"2984\":15.59835373,\"2985\":null,\"2986\":null,\"2987\":15.281508669999999,\"2988\":15.75607801,\"2989\":null,\"2990\":null,\"2991\":null,\"2992\":15.38920768,\"2993\":null,\"2994\":null,\"2995\":null,\"2996\":14.83495291,\"2997\":15.04670924,\"2998\":null,\"2999\":null,\"3000\":13.81993814,\"3001\":null,\"3002\":14.169492119999999,\"3003\":15.63984715,\"3004\":null,\"3005\":16.166865120000001,\"3006\":12.217989790000001,\"3007\":12.39044996,\"3008\":null,\"3009\":13.43254733,\"3010\":19.164819139999999,\"3011\":null,\"3012\":null,\"3013\":null,\"3014\":null,\"3015\":null,\"3016\":null,\"3017\":14.045445320000001,\"3018\":14.13752034,\"3019\":12.18818227,\"3020\":13.036198239999999,\"3021\":null,\"3022\":13.013059849999999,\"3023\":null,\"3024\":15.057768060000001,\"3025\":null,\"3026\":null,\"3027\":null,\"3028\":null,\"3029\":null,\"3030\":null,\"3031\":null,\"3032\":null,\"3033\":null,\"3034\":null,\"3035\":null,\"3036\":17.054911440000001,\"3037\":13.7401845,\"3038\":20.167844429999999,\"3039\":15.411092419999999,\"3040\":16.07915702,\"3041\":18.835446470000001,\"3042\":20.868193850000001,\"3043\":null,\"3044\":14.17457293,\"3045\":15.060727760000001,\"3046\":null,\"3047\":null,\"3048\":17.96687361,\"3049\":16.84571291,\"3050\":16.99241335,\"3051\":null,\"3052\":18.762941829999999,\"3053\":19.56381068,\"3054\":null,\"3055\":13.9045863,\"3056\":15.454266240000001,\"3057\":16.41501173,\"3058\":null,\"3059\":null,\"3060\":18.883753110000001,\"3061\":15.142816,\"3062\":14.61366578,\"3063\":16.830729120000001,\"3064\":null,\"3065\":17.014610990000001,\"3066\":12.520024769999999,\"3067\":13.28673072,\"3068\":17.734798730000001,\"3069\":14.956917260000001,\"3070\":15.70921515,\"3071\":18.271628880000002,\"3072\":17.9315718,\"3073\":12.498190170000001,\"3074\":15.072293500000001,\"3075\":null,\"3076\":null,\"3077\":null,\"3078\":null,\"3079\":16.422094909999998,\"3080\":14.88924364,\"3081\":13.47653015,\"3082\":13.7134903,\"3083\":17.528702320000001,\"3084\":20.450938600000001,\"3085\":17.602566759999998,\"3086\":12.615969059999999,\"3087\":21.677823620000002,\"3088\":18.045520939999999,\"3089\":18.075087700000001,\"3090\":18.434977929999999,\"3091\":16.41709865,\"3092\":null,\"3093\":15.009765310000001,\"3094\":null,\"3095\":null,\"3096\":16.480238700000001,\"3097\":15.66110525,\"3098\":17.85471085,\"3099\":17.024584950000001,\"3100\":null,\"3101\":16.503396720000001,\"3102\":15.352507770000001,\"3103\":18.09003869,\"3104\":20.090788060000001,\"3105\":13.736302780000001,\"3106\":16.467198750000001,\"3107\":19.380659049999998,\"3108\":null,\"3109\":13.94119209,\"3110\":14.83494799,\"3111\":16.018573880000002,\"3112\":null,\"3113\":20.189200329999998,\"3114\":15.82443177,\"3115\":24.759379240000001,\"3116\":17.046963519999998,\"3117\":22.1338303,\"3118\":16.321949579999998,\"3119\":14.744950859999999,\"3120\":null,\"3121\":13.158020029999999,\"3122\":14.552111780000001,\"3123\":null,\"3124\":null,\"3125\":null,\"3126\":15.20698758,\"3127\":13.826462510000001,\"3128\":null,\"3129\":18.41044509,\"3130\":14.73515585,\"3131\":21.512125470000001,\"3132\":13.415361519999999,\"3133\":null,\"3134\":19.311802759999999,\"3135\":null,\"3136\":null,\"3137\":null,\"3138\":17.681967520000001,\"3139\":16.58251667,\"3140\":17.472910160000001,\"3141\":14.602318929999999,\"3142\":13.92931445,\"3143\":null,\"3144\":16.15943725,\"3145\":null,\"3146\":null,\"3147\":12.18818227,\"3148\":null,\"3149\":null,\"3150\":17.72428858,\"3151\":null,\"3152\":16.708770609999998,\"3153\":null,\"3154\":19.157650579999999,\"3155\":18.015968149999999,\"3156\":13.87998528,\"3157\":null,\"3158\":null,\"3159\":null,\"3160\":15.654379130000001,\"3161\":17.0751539,\"3162\":17.00553468,\"3163\":16.605407970000002,\"3164\":20.698338119999999,\"3165\":null,\"3166\":14.87293991,\"3167\":16.895467419999999,\"3168\":null,\"3169\":16.741628370000001,\"3170\":17.039477720000001,\"3171\":15.51720841,\"3172\":17.041168840000001,\"3173\":16.81870013,\"3174\":13.35905389,\"3175\":14.154381519999999,\"3176\":14.36343961,\"3177\":null,\"3178\":18.531776069999999,\"3179\":14.035972660000001,\"3180\":17.196887159999999,\"3181\":null,\"3182\":null,\"3183\":null,\"3184\":null,\"3185\":null,\"3186\":14.727827810000001,\"3187\":15.630087469999999,\"3188\":null,\"3189\":null,\"3190\":13.00545189,\"3191\":19.47010555,\"3192\":18.537953210000001,\"3193\":null,\"3194\":12.79807746,\"3195\":16.144789679999999,\"3196\":16.906126019999998,\"3197\":12.98986674,\"3198\":17.858661560000002,\"3199\":15.083576559999999,\"3200\":17.9139582,\"3201\":null,\"3202\":null,\"3203\":null,\"3204\":12.18818227,\"3205\":17.072023529999999,\"3206\":14.821356229999999,\"3207\":null,\"3208\":15.903983780000001,\"3209\":18.065796500000001,\"3210\":14.0766784,\"3211\":13.39005057,\"3212\":12.69224023,\"3213\":null,\"3214\":16.489875260000002,\"3215\":14.36879628,\"3216\":null,\"3217\":18.093597150000001,\"3218\":18.60440161,\"3219\":14.65754201,\"3220\":16.29272911,\"3221\":17.358729780000001,\"3222\":15.48446096,\"3223\":18.5631551,\"3224\":20.917617310000001,\"3225\":18.425417360000001,\"3226\":15.98962442,\"3227\":15.123192850000001,\"3228\":null,\"3229\":15.066200419999999,\"3230\":null,\"3231\":16.372586940000002,\"3232\":11.85579896,\"3233\":15.17174971,\"3234\":14.318211229999999,\"3235\":18.069359049999999,\"3236\":14.94309408,\"3237\":14.320318889999999,\"3238\":12.18818227,\"3239\":15.643911510000001,\"3240\":16.349700720000001,\"3241\":12.18818227,\"3242\":13.57064173,\"3243\":null,\"3244\":null,\"3245\":13.929718429999999,\"3246\":null,\"3247\":14.872013600000001,\"3248\":null,\"3249\":16.06852808,\"3250\":15.13973219,\"3251\":null,\"3252\":14.503468440000001,\"3253\":16.91344003,\"3254\":17.404879269999999,\"3255\":null,\"3256\":15.65464317,\"3257\":13.82947259,\"3258\":13.863864469999999,\"3259\":null,\"3260\":14.19083769,\"3261\":11.61232781,\"3262\":null,\"3263\":14.94982619,\"3264\":17.598712419999998,\"3265\":14.771679519999999,\"3266\":15.740555970000001,\"3267\":null,\"3268\":14.5241997,\"3269\":13.94456754,\"3270\":null,\"3271\":null,\"3272\":null,\"3273\":null,\"3274\":null,\"3275\":14.57362831,\"3276\":15.123560830000001,\"3277\":18.762176060000002,\"3278\":16.72678346,\"3279\":18.338357030000001,\"3280\":null,\"3281\":18.114855250000002,\"3282\":null,\"3283\":15.26886431,\"3284\":null,\"3285\":null,\"3286\":15.67445011,\"3287\":15.70069314,\"3288\":null,\"3289\":null,\"3290\":null,\"3291\":12.18818227,\"3292\":null,\"3293\":null,\"3294\":16.241217030000001,\"3295\":18.29506417,\"3296\":null,\"3297\":null,\"3298\":14.151166119999999,\"3299\":null,\"3300\":15.03679451,\"3301\":14.513268180000001,\"3302\":14.51338179,\"3303\":14.806197989999999,\"3304\":15.599149690000001,\"3305\":null,\"3306\":15.43407815,\"3307\":null,\"3308\":16.29208139,\"3309\":null,\"3310\":null,\"3311\":14.1724333,\"3312\":18.608792040000001,\"3313\":null,\"3314\":null,\"3315\":null,\"3316\":13.85953973,\"3317\":null,\"3318\":18.141682540000001,\"3319\":null,\"3320\":19.925007220000001,\"3321\":18.430846689999999,\"3322\":null,\"3323\":null,\"3324\":12.5765143,\"3325\":null,\"3326\":18.003774889999999,\"3327\":13.33279179,\"3328\":null,\"3329\":null,\"3330\":15.43074214,\"3331\":20.59113017,\"3332\":19.868255980000001,\"3333\":null,\"3334\":19.247027379999999,\"3335\":14.330833459999999,\"3336\":14.91637287,\"3337\":13.190370769999999,\"3338\":null,\"3339\":null,\"3340\":null,\"3341\":null,\"3342\":15.019513890000001,\"3343\":13.65980074,\"3344\":15.42544657,\"3345\":12.338952300000001,\"3346\":12.53140838,\"3347\":null,\"3348\":12.18818227,\"3349\":14.651096620000001,\"3350\":13.30774362,\"3351\":19.062182100000001,\"3352\":13.955159480000001,\"3353\":13.1901799,\"3354\":16.31077475,\"3355\":null,\"3356\":14.599909370000001,\"3357\":20.21793409,\"3358\":15.9066923,\"3359\":null,\"3360\":20.265654399999999,\"3361\":22.23620081,\"3362\":null,\"3363\":20.980105680000001,\"3364\":19.5493685,\"3365\":20.338756839999998,\"3366\":21.513049760000001,\"3367\":null,\"3368\":15.92348327,\"3369\":13.849597320000001,\"3370\":null,\"3371\":15.904549080000001,\"3372\":13.53167859,\"3373\":null,\"3374\":null,\"3375\":null,\"3376\":17.595787820000002,\"3377\":null,\"3378\":22.406500699999999,\"3379\":22.089292879999999,\"3380\":18.334593399999999,\"3381\":17.829982829999999,\"3382\":16.51929243,\"3383\":14.07298832,\"3384\":17.954044979999999,\"3385\":null,\"3386\":13.080932020000001,\"3387\":null,\"3388\":null,\"3389\":null,\"3390\":null,\"3391\":null,\"3392\":null,\"3393\":null,\"3394\":null,\"3395\":null,\"3396\":null,\"3397\":null,\"3398\":null,\"3399\":null,\"3400\":null,\"3401\":null,\"3402\":13.886676489999999,\"3403\":12.2826836,\"3404\":12.30953717,\"3405\":null,\"3406\":null,\"3407\":null,\"3408\":null,\"3409\":null,\"3410\":15.616160880000001,\"3411\":null,\"3412\":null,\"3413\":null,\"3414\":13.820608460000001,\"3415\":null,\"3416\":null,\"3417\":null,\"3418\":null,\"3419\":16.645502740000001,\"3420\":null,\"3421\":16.783566520000001,\"3422\":19.312436600000002,\"3423\":16.34885701,\"3424\":17.16656146,\"3425\":13.387979570000001,\"3426\":null,\"3427\":16.081957580000001,\"3428\":null,\"3429\":14.61941785,\"3430\":null,\"3431\":null,\"3432\":16.563849640000001,\"3433\":null,\"3434\":14.35195283,\"3435\":null,\"3436\":null,\"3437\":14.102077209999999,\"3438\":null,\"3439\":null,\"3440\":18.595589029999999,\"3441\":11.87192658,\"3442\":20.794955980000001,\"3443\":null,\"3444\":13.215495669999999,\"3445\":11.20527609,\"3446\":null,\"3447\":15.15956205,\"3448\":13.22363636,\"3449\":null,\"3450\":null,\"3451\":13.214528899999999,\"3452\":null,\"3453\":null,\"3454\":null,\"3455\":null,\"3456\":null,\"3457\":null,\"3458\":null,\"3459\":14.833284470000001,\"3460\":null,\"3461\":14.88027861,\"3462\":15.27492574,\"3463\":null,\"3464\":null,\"3465\":14.3748281,\"3466\":null,\"3467\":14.51758607,\"3468\":13.902392989999999,\"3469\":16.952931800000002,\"3470\":18.450407770000002,\"3471\":null,\"3472\":null,\"3473\":null,\"3474\":14.11813957,\"3475\":16.229585499999999,\"3476\":null,\"3477\":null,\"3478\":14.307263519999999,\"3479\":15.651388020000001,\"3480\":null,\"3481\":13.196810470000001,\"3482\":14.47364842,\"3483\":13.96920014,\"3484\":15.075861679999999,\"3485\":17.031433910000001,\"3486\":null,\"3487\":null,\"3488\":null,\"3489\":null,\"3490\":12.818985700000001,\"3491\":null,\"3492\":21.959706799999999,\"3493\":12.18818227,\"3494\":16.988790689999998,\"3495\":14.7954659,\"3496\":null,\"3497\":12.856947269999999,\"3498\":null,\"3499\":null,\"3500\":14.50122202,\"3501\":null,\"3502\":14.798721179999999,\"3503\":null,\"3504\":14.21507737,\"3505\":15.02925391,\"3506\":15.850304209999999,\"3507\":14.945340720000001,\"3508\":12.05618378,\"3509\":13.9438057,\"3510\":18.437998400000001,\"3511\":null,\"3512\":10.54060935,\"3513\":15.325364710000001,\"3514\":null,\"3515\":null,\"3516\":14.57151292,\"3517\":null,\"3518\":null,\"3519\":14.18389707,\"3520\":13.547079220000001,\"3521\":18.301387630000001,\"3522\":15.40444965,\"3523\":null,\"3524\":14.087777389999999,\"3525\":null,\"3526\":null,\"3527\":null,\"3528\":15.695379620000001,\"3529\":null,\"3530\":15.1658533,\"3531\":17.926913549999998,\"3532\":null,\"3533\":16.87393269,\"3534\":null,\"3535\":13.257194889999999,\"3536\":16.120291819999998,\"3537\":12.42088364,\"3538\":null,\"3539\":null,\"3540\":14.857392730000001,\"3541\":null,\"3542\":16.34779837,\"3543\":16.37098993,\"3544\":13.427992290000001,\"3545\":null,\"3546\":null,\"3547\":12.05275835,\"3548\":13.80045439,\"3549\":14.4173274,\"3550\":14.5050215,\"3551\":null,\"3552\":12.18818227,\"3553\":null,\"3554\":15.45374269,\"3555\":null,\"3556\":null,\"3557\":13.70242107,\"3558\":17.05960996,\"3559\":null,\"3560\":null,\"3561\":16.257569849999999,\"3562\":null,\"3563\":null,\"3564\":11.459049309999999,\"3565\":16.477618400000001,\"3566\":15.488334419999999,\"3567\":13.889429079999999,\"3568\":15.33348288,\"3569\":15.20818319,\"3570\":null,\"3571\":null,\"3572\":13.4900304,\"3573\":null,\"3574\":14.887593989999999,\"3575\":null,\"3576\":13.145389509999999,\"3577\":null,\"3578\":13.666633640000001,\"3579\":14.118604149999999,\"3580\":null,\"3581\":null,\"3582\":13.044124650000001,\"3583\":null,\"3584\":15.103680089999999,\"3585\":13.2661639,\"3586\":12.58082999,\"3587\":null,\"3588\":14.340456720000001,\"3589\":null,\"3590\":null,\"3591\":15.966661930000001,\"3592\":null,\"3593\":null,\"3594\":null,\"3595\":null,\"3596\":14.332435800000001,\"3597\":null,\"3598\":15.220875360000001,\"3599\":null,\"3600\":null,\"3601\":null,\"3602\":null,\"3603\":null,\"3604\":11.288969679999999,\"3605\":12.26946015,\"3606\":14.18109432,\"3607\":13.08989064,\"3608\":15.678760710000001,\"3609\":13.7192382,\"3610\":null,\"3611\":null,\"3612\":null,\"3613\":null,\"3614\":null,\"3615\":null,\"3616\":null,\"3617\":null,\"3618\":null,\"3619\":null,\"3620\":null,\"3621\":null,\"3622\":null,\"3623\":null,\"3624\":13.683848599999999,\"3625\":null,\"3626\":null,\"3627\":null,\"3628\":15.471639440000001,\"3629\":null,\"3630\":14.284662300000001,\"3631\":14.662971069999999,\"3632\":null,\"3633\":13.46804128,\"3634\":14.690594040000001,\"3635\":13.65231103,\"3636\":16.281743330000001,\"3637\":13.43676833,\"3638\":null,\"3639\":null,\"3640\":12.622155380000001,\"3641\":13.92689625,\"3642\":null,\"3643\":null,\"3644\":null,\"3645\":null,\"3646\":11.61311452,\"3647\":null,\"3648\":null,\"3649\":null,\"3650\":14.486489239999999,\"3651\":16.604170920000001,\"3652\":19.273498480000001,\"3653\":13.525501419999999,\"3654\":17.811983189999999,\"3655\":17.708852270000001,\"3656\":null,\"3657\":14.4139614,\"3658\":20.0489265,\"3659\":null,\"3660\":14.772414680000001,\"3661\":null,\"3662\":null,\"3663\":null,\"3664\":null,\"3665\":null,\"3666\":null,\"3667\":null,\"3668\":null,\"3669\":null,\"3670\":null,\"3671\":13.51084964,\"3672\":17.325114379999999,\"3673\":null,\"3674\":17.766560309999999,\"3675\":null,\"3676\":14.97094248,\"3677\":13.947980769999999,\"3678\":14.84989671,\"3679\":15.33418728,\"3680\":null,\"3681\":null,\"3682\":null,\"3683\":null,\"3684\":null,\"3685\":null,\"3686\":14.017296269999999,\"3687\":null,\"3688\":null,\"3689\":null,\"3690\":null,\"3691\":18.885238999999998,\"3692\":15.91687331,\"3693\":18.059031690000001,\"3694\":null,\"3695\":null,\"3696\":null,\"3697\":null,\"3698\":null,\"3699\":null,\"3700\":null,\"3701\":null,\"3702\":17.554811560000001,\"3703\":16.74365366,\"3704\":16.757465889999999,\"3705\":14.32805542,\"3706\":18.401568690000001,\"3707\":17.189488919999999,\"3708\":null,\"3709\":15.495182550000001,\"3710\":null,\"3711\":15.892451510000001,\"3712\":16.209381879999999,\"3713\":15.1313628,\"3714\":null,\"3715\":16.881927409999999,\"3716\":null,\"3717\":null,\"3718\":15.33563052,\"3719\":null,\"3720\":null,\"3721\":null,\"3722\":null,\"3723\":13.551701019999999,\"3724\":null,\"3725\":17.144895429999998,\"3726\":17.275446850000002,\"3727\":null,\"3728\":17.283467730000002,\"3729\":13.09494958,\"3730\":14.466567769999999,\"3731\":14.91500478,\"3732\":null,\"3733\":null,\"3734\":17.22329998,\"3735\":11.83434194,\"3736\":null,\"3737\":23.42977393,\"3738\":14.826140929999999,\"3739\":20.427176530000001,\"3740\":18.540645430000001,\"3741\":18.606893029999998,\"3742\":13.72033559,\"3743\":null,\"3744\":14.64835345,\"3745\":null,\"3746\":15.813052559999999,\"3747\":null,\"3748\":17.30949038,\"3749\":17.05067129,\"3750\":18.093765810000001,\"3751\":13.599407810000001,\"3752\":15.67342081,\"3753\":16.526175169999998,\"3754\":15.34320024,\"3755\":null,\"3756\":null,\"3757\":null,\"3758\":null,\"3759\":null,\"3760\":null,\"3761\":null,\"3762\":null,\"3763\":16.54488276,\"3764\":null,\"3765\":17.597956409999998,\"3766\":null,\"3767\":null,\"3768\":14.83503541,\"3769\":null,\"3770\":12.062026149999999,\"3771\":null,\"3772\":null,\"3773\":15.86487488,\"3774\":17.111872779999999,\"3775\":null,\"3776\":null,\"3777\":null,\"3778\":21.505147640000001,\"3779\":19.217031819999999,\"3780\":17.377462789999999,\"3781\":15.74671521,\"3782\":14.40829667,\"3783\":17.236787870000001,\"3784\":14.35119617,\"3785\":17.463582039999999,\"3786\":15.726590529999999,\"3787\":19.10973341,\"3788\":null,\"3789\":17.004450599999998,\"3790\":null,\"3791\":17.112745140000001,\"3792\":21.59357997,\"3793\":19.586530249999999,\"3794\":12.18818227,\"3795\":19.944987149999999,\"3796\":14.83737814,\"3797\":17.426280380000001,\"3798\":19.891608139999999,\"3799\":14.59598611,\"3800\":19.525033229999998,\"3801\":null,\"3802\":15.76593323,\"3803\":16.381618159999999,\"3804\":null,\"3805\":null,\"3806\":20.288723739999998,\"3807\":11.299771310000001,\"3808\":null,\"3809\":null,\"3810\":null,\"3811\":null,\"3812\":15.32535972,\"3813\":14.476812150000001,\"3814\":16.693929839999999,\"3815\":null,\"3816\":15.3180037,\"3817\":null,\"3818\":18.64960305,\"3819\":14.90236941,\"3820\":11.11378554,\"3821\":null,\"3822\":21.49727738,\"3823\":13.66223797,\"3824\":16.446115880000001,\"3825\":null,\"3826\":17.084833849999999,\"3827\":21.679072649999998,\"3828\":12.213474700000001,\"3829\":14.400652620000001,\"3830\":14.7188728,\"3831\":null,\"3832\":13.038186960000001,\"3833\":null,\"3834\":16.042784650000002,\"3835\":15.082821839999999,\"3836\":null,\"3837\":15.218062890000001,\"3838\":17.13100373,\"3839\":14.616377310000001,\"3840\":null,\"3841\":14.6738458,\"3842\":null,\"3843\":null,\"3844\":null,\"3845\":null,\"3846\":null,\"3847\":16.197190509999999,\"3848\":null,\"3849\":null,\"3850\":null,\"3851\":null,\"3852\":17.882624679999999,\"3853\":null,\"3854\":null,\"3855\":null,\"3856\":null,\"3857\":null,\"3858\":17.349060519999998,\"3859\":14.44811288,\"3860\":null,\"3861\":15.55545367,\"3862\":null,\"3863\":14.88449089,\"3864\":null,\"3865\":null,\"3866\":13.8371525,\"3867\":13.13775599,\"3868\":null,\"3869\":null,\"3870\":12.825309320000001,\"3871\":null,\"3872\":null,\"3873\":null,\"3874\":null,\"3875\":null,\"3876\":null,\"3877\":null,\"3878\":null,\"3879\":null,\"3880\":null,\"3881\":null,\"3882\":14.93755707,\"3883\":14.1032595,\"3884\":15.788498629999999,\"3885\":null,\"3886\":null,\"3887\":null,\"3888\":14.814035860000001,\"3889\":14.7015654,\"3890\":14.81942761,\"3891\":15.410758789999999,\"3892\":null,\"3893\":12.561356379999999,\"3894\":12.736615799999999,\"3895\":14.73599392,\"3896\":null,\"3897\":null,\"3898\":13.022311650000001,\"3899\":16.73985897,\"3900\":null,\"3901\":16.718600840000001,\"3902\":null,\"3903\":null,\"3904\":null,\"3905\":16.273508069999998,\"3906\":15.710751139999999,\"3907\":16.36083709,\"3908\":16.5085053,\"3909\":16.122007329999999,\"3910\":15.72569539,\"3911\":null,\"3912\":20.432248439999999,\"3913\":null,\"3914\":14.190710709999999,\"3915\":18.768950220000001,\"3916\":null,\"3917\":null,\"3918\":12.406687529999999,\"3919\":null,\"3920\":null,\"3921\":14.21232178,\"3922\":null,\"3923\":null,\"3924\":null,\"3925\":13.88461809,\"3926\":null,\"3927\":null,\"3928\":17.325238110000001,\"3929\":16.313244640000001,\"3930\":null,\"3931\":13.25188354,\"3932\":null,\"3933\":null,\"3934\":12.74548807,\"3935\":15.89800039,\"3936\":null,\"3937\":null,\"3938\":16.1280593,\"3939\":null,\"3940\":14.541442569999999,\"3941\":null,\"3942\":14.39087862,\"3943\":16.164819189999999,\"3944\":null,\"3945\":null,\"3946\":12.411261619999999,\"3947\":null,\"3948\":17.470948190000001,\"3949\":18.251289539999998,\"3950\":14.732183920000001,\"3951\":null,\"3952\":null,\"3953\":12.18818227,\"3954\":14.86252522,\"3955\":null,\"3956\":13.557268199999999,\"3957\":null,\"3958\":17.447598979999999,\"3959\":null,\"3960\":null,\"3961\":null,\"3962\":14.290006869999999,\"3963\":null,\"3964\":16.277379960000001,\"3965\":17.221727420000001,\"3966\":null,\"3967\":15.80395601,\"3968\":20.191308379999999,\"3969\":18.602920770000001,\"3970\":18.01301192,\"3971\":null,\"3972\":null,\"3973\":13.06934618,\"3974\":null,\"3975\":null,\"3976\":17.217052890000002,\"3977\":17.15102302,\"3978\":15.215245469999999,\"3979\":null,\"3980\":16.607801940000002,\"3981\":15.03055412,\"3982\":14.42217187,\"3983\":13.32370016,\"3984\":14.49429114,\"3985\":null,\"3986\":12.65919431,\"3987\":null,\"3988\":15.21833588,\"3989\":null,\"3990\":null,\"3991\":13.835680699999999,\"3992\":null,\"3993\":15.26266057,\"3994\":18.158170389999999,\"3995\":null,\"3996\":13.641205510000001,\"3997\":null,\"3998\":16.281006640000001,\"3999\":15.01745483,\"4000\":14.87879287,\"4001\":null,\"4002\":15.618205209999999,\"4003\":14.638654150000001,\"4004\":14.4145048,\"4005\":18.610944270000001,\"4006\":15.505390500000001,\"4007\":12.789814059999999,\"4008\":14.71401021,\"4009\":null,\"4010\":16.549134479999999,\"4011\":15.18905865,\"4012\":15.73604227,\"4013\":17.063448820000001,\"4014\":null,\"4015\":18.124665910000001,\"4016\":21.09782204,\"4017\":14.84088292,\"4018\":null,\"4019\":16.567066059999998,\"4020\":null,\"4021\":14.847879300000001,\"4022\":13.87323018,\"4023\":18.937288379999998,\"4024\":16.572117200000001,\"4025\":null,\"4026\":null,\"4027\":null,\"4028\":null,\"4029\":14.29972371,\"4030\":15.122477870000001,\"4031\":17.387486540000001,\"4032\":16.728278249999999,\"4033\":16.823121400000002,\"4034\":15.5926318,\"4035\":18.723313749999999,\"4036\":13.158020029999999,\"4037\":14.86671456,\"4038\":null,\"4039\":null,\"4040\":13.0252079,\"4041\":null,\"4042\":null,\"4043\":null,\"4044\":null,\"4045\":20.79645039,\"4046\":17.017344269999999,\"4047\":18.439259839999998,\"4048\":16.807462529999999,\"4049\":null,\"4050\":13.44943232,\"4051\":16.829058620000001,\"4052\":null,\"4053\":null,\"4054\":20.190763480000001,\"4055\":null,\"4056\":15.9541561,\"4057\":null,\"4058\":null,\"4059\":null,\"4060\":15.45374659,\"4061\":16.85498277,\"4062\":null,\"4063\":17.028521919999999,\"4064\":17.352232610000002,\"4065\":null,\"4066\":14.8774813,\"4067\":null,\"4068\":17.98957948,\"4069\":16.14468638,\"4070\":12.823338529999999,\"4071\":null,\"4072\":16.829041329999999,\"4073\":null,\"4074\":22.083366160000001,\"4075\":17.713386610000001,\"4076\":null,\"4077\":18.292214900000001,\"4078\":17.314528209999999,\"4079\":16.352987120000002,\"4080\":15.684815159999999,\"4081\":null,\"4082\":17.58396166,\"4083\":null,\"4084\":null,\"4085\":13.754956330000001,\"4086\":17.364966939999999,\"4087\":15.81975748,\"4088\":18.992298439999999,\"4089\":null,\"4090\":null,\"4091\":18.424160870000001,\"4092\":12.07057122,\"4093\":16.552167730000001,\"4094\":13.91020737,\"4095\":null,\"4096\":15.278800540000001,\"4097\":14.31377155,\"4098\":null,\"4099\":null,\"4100\":16.357451950000002,\"4101\":16.36100682,\"4102\":14.483148180000001,\"4103\":20.052985880000001,\"4104\":15.414393649999999,\"4105\":16.420351749999998,\"4106\":15.468013559999999,\"4107\":15.16402918,\"4108\":16.046603480000002,\"4109\":10.91890454,\"4110\":15.95560481,\"4111\":16.721773800000001,\"4112\":15.685827250000001,\"4113\":16.292188589999998,\"4114\":14.862368890000001,\"4115\":16.632039580000001,\"4116\":15.9692775,\"4117\":17.661441679999999,\"4118\":18.21480597,\"4119\":16.071616809999998,\"4120\":null,\"4121\":16.94359863,\"4122\":16.40081271,\"4123\":16.989558339999998,\"4124\":null,\"4125\":15.690622729999999,\"4126\":16.276457449999999,\"4127\":null,\"4128\":null,\"4129\":null,\"4130\":null,\"4131\":null,\"4132\":12.259937539999999,\"4133\":16.828594209999998,\"4134\":null,\"4135\":null,\"4136\":null,\"4137\":16.765256919999999,\"4138\":13.59127384,\"4139\":14.7703995,\"4140\":12.18818227,\"4141\":18.150229710000001,\"4142\":15.56628181,\"4143\":18.440801669999999,\"4144\":16.605056780000002,\"4145\":null,\"4146\":17.042591229999999,\"4147\":null,\"4148\":18.30461691,\"4149\":12.72399598,\"4150\":13.671739349999999,\"4151\":null,\"4152\":null,\"4153\":18.282541120000001,\"4154\":null,\"4155\":null,\"4156\":12.77867346,\"4157\":null,\"4158\":15.35574126,\"4159\":14.97142509,\"4160\":16.68446938,\"4161\":13.62419326,\"4162\":null,\"4163\":null,\"4164\":16.47767498,\"4165\":17.46923657,\"4166\":16.997937499999999,\"4167\":16.86097384,\"4168\":null,\"4169\":null,\"4170\":13.52851802,\"4171\":null,\"4172\":null,\"4173\":14.435306280000001,\"4174\":17.941185130000001,\"4175\":null,\"4176\":16.078407540000001,\"4177\":null,\"4178\":16.050463570000002,\"4179\":null,\"4180\":15.72024337,\"4181\":14.95281033,\"4182\":17.468434649999999,\"4183\":null,\"4184\":15.18298742,\"4185\":13.87557224,\"4186\":null,\"4187\":16.385408460000001,\"4188\":null,\"4189\":null,\"4190\":17.27516245,\"4191\":null,\"4192\":null,\"4193\":15.90568657,\"4194\":14.652155349999999,\"4195\":18.156202489999998,\"4196\":21.313508639999998,\"4197\":19.830941070000002,\"4198\":19.041869930000001,\"4199\":19.17445086,\"4200\":22.244121490000001,\"4201\":20.86071986,\"4202\":19.706274860000001,\"4203\":25.367989810000001,\"4204\":19.655485509999998,\"4205\":20.4391173,\"4206\":16.66624831,\"4207\":17.860897810000001,\"4208\":18.807015870000001,\"4209\":17.130763980000001,\"4210\":15.40710837,\"4211\":14.889098089999999,\"4212\":16.681323930000001,\"4213\":17.364074039999998,\"4214\":16.80570316,\"4215\":18.939670150000001,\"4216\":18.451881660000002,\"4217\":17.922731630000001,\"4218\":null,\"4219\":20.796005749999999,\"4220\":16.568949,\"4221\":null,\"4222\":13.92541715,\"4223\":16.96678181,\"4224\":null,\"4225\":null,\"4226\":18.16856769,\"4227\":null,\"4228\":null,\"4229\":13.179625059999999,\"4230\":13.74913922,\"4231\":null,\"4232\":null,\"4233\":null,\"4234\":12.18818227,\"4235\":16.60125858,\"4236\":null,\"4237\":18.316329639999999,\"4238\":null,\"4239\":17.566697730000001,\"4240\":16.96841985,\"4241\":null,\"4242\":13.845687529999999,\"4243\":16.0315181,\"4244\":15.89518019,\"4245\":null,\"4246\":15.36329604,\"4247\":18.285117039999999,\"4248\":null,\"4249\":12.18818227,\"4250\":null,\"4251\":null,\"4252\":null,\"4253\":null,\"4254\":null,\"4255\":15.901629079999999,\"4256\":15.478034770000001,\"4257\":11.9390974,\"4258\":15.65155324,\"4259\":null,\"4260\":14.98178265,\"4261\":17.385715279999999,\"4262\":15.14129168,\"4263\":19.83024254,\"4264\":14.405112580000001,\"4265\":13.4649222,\"4266\":null,\"4267\":12.18818227,\"4268\":15.98967626,\"4269\":11.500721260000001,\"4270\":null,\"4271\":19.59891502,\"4272\":20.825364799999999,\"4273\":11.81237602,\"4274\":12.10533506,\"4275\":null,\"4276\":14.0944655,\"4277\":null,\"4278\":null,\"4279\":null,\"4280\":14.948307079999999,\"4281\":null,\"4282\":12.73241788,\"4283\":null,\"4284\":14.269449099999999,\"4285\":18.246453809999998,\"4286\":20.095373410000001,\"4287\":17.86197357,\"4288\":null,\"4289\":null,\"4290\":19.18836297,\"4291\":19.749538210000001,\"4292\":19.216574640000001,\"4293\":18.24803008,\"4294\":15.714664900000001,\"4295\":null,\"4296\":19.20574843,\"4297\":18.60680675,\"4298\":13.22247065,\"4299\":null,\"4300\":15.8743518,\"4301\":17.483824630000001,\"4302\":18.888666730000001,\"4303\":18.125203540000001,\"4304\":19.698618,\"4305\":null,\"4306\":16.399342799999999,\"4307\":15.666988249999999,\"4308\":17.21324392,\"4309\":11.91441378,\"4310\":19.45292577,\"4311\":null,\"4312\":null,\"4313\":null,\"4314\":16.37306023,\"4315\":null,\"4316\":null,\"4317\":null,\"4318\":21.47157997,\"4319\":17.247995379999999,\"4320\":15.54688752,\"4321\":26.515761810000001,\"4322\":25.06795537,\"4323\":null,\"4324\":26.324622489999999,\"4325\":null,\"4326\":null,\"4327\":null,\"4328\":20.284038880000001,\"4329\":null,\"4330\":15.90109279,\"4331\":16.899624759999998,\"4332\":16.858855800000001,\"4333\":14.69863793,\"4334\":null,\"4335\":14.772472049999999,\"4336\":14.05429835,\"4337\":14.665511260000001,\"4338\":10.55788495,\"4339\":null,\"4340\":null,\"4341\":null,\"4342\":17.147607539999999,\"4343\":17.431971189999999,\"4344\":null,\"4345\":null,\"4346\":18.061738200000001,\"4347\":13.73430851,\"4348\":null,\"4349\":18.483762339999998,\"4350\":16.528402490000001,\"4351\":null,\"4352\":15.68914953,\"4353\":15.62089956,\"4354\":16.042492800000002,\"4355\":16.69743403,\"4356\":14.66681678,\"4357\":null,\"4358\":13.90411932,\"4359\":null,\"4360\":null,\"4361\":null,\"4362\":null,\"4363\":11.91789691,\"4364\":16.81325799,\"4365\":null,\"4366\":12.704853910000001,\"4367\":null,\"4368\":13.8378351,\"4369\":19.083528959999999,\"4370\":null,\"4371\":17.98588487,\"4372\":19.268004520000002,\"4373\":15.8284337,\"4374\":15.10117369,\"4375\":null,\"4376\":16.039241700000002,\"4377\":18.033267739999999,\"4378\":19.683041159999998,\"4379\":23.648913499999999,\"4380\":16.119970590000001,\"4381\":17.3063459,\"4382\":13.95457727,\"4383\":20.232566980000001,\"4384\":15.368982020000001,\"4385\":22.114117440000001,\"4386\":15.044361540000001,\"4387\":18.095673529999999,\"4388\":17.05485105,\"4389\":16.900095140000001,\"4390\":null,\"4391\":null,\"4392\":null,\"4393\":14.434377359999999,\"4394\":18.466058220000001,\"4395\":17.665143069999999,\"4396\":16.026099540000001,\"4397\":16.59958812,\"4398\":18.750163350000001,\"4399\":16.343884190000001,\"4400\":14.49856537,\"4401\":null,\"4402\":13.24227245,\"4403\":12.46810726,\"4404\":null,\"4405\":null,\"4406\":12.18818227,\"4407\":null,\"4408\":null,\"4409\":null,\"4410\":null,\"4411\":17.693420979999999,\"4412\":null,\"4413\":null,\"4414\":null,\"4415\":null,\"4416\":22.392501280000001,\"4417\":null,\"4418\":null,\"4419\":14.946129190000001,\"4420\":15.233863899999999,\"4421\":10.33699625,\"4422\":null,\"4423\":12.503232629999999,\"4424\":null,\"4425\":null,\"4426\":12.94535733,\"4427\":null,\"4428\":14.831938640000001,\"4429\":null,\"4430\":null,\"4431\":17.82631589,\"4432\":null,\"4433\":null,\"4434\":null,\"4435\":null,\"4436\":null,\"4437\":13.53361475,\"4438\":15.46656112,\"4439\":16.89404541,\"4440\":null,\"4441\":null,\"4442\":null,\"4443\":null,\"4444\":13.696871290000001,\"4445\":14.328516990000001,\"4446\":null,\"4447\":null,\"4448\":null,\"4449\":11.99470979,\"4450\":15.565059979999999,\"4451\":null,\"4452\":18.496162080000001,\"4453\":13.61165007,\"4454\":null,\"4455\":14.409374359999999,\"4456\":null,\"4457\":null,\"4458\":15.979107279999999,\"4459\":16.478522479999999,\"4460\":null,\"4461\":null,\"4462\":null,\"4463\":null,\"4464\":14.475007959999999,\"4465\":16.10366441,\"4466\":14.820674179999999,\"4467\":null,\"4468\":14.3292778,\"4469\":13.087373100000001,\"4470\":17.328316449999999,\"4471\":null,\"4472\":18.35080932,\"4473\":16.246052939999998,\"4474\":16.107848799999999,\"4475\":12.25657977,\"4476\":14.733219249999999,\"4477\":null,\"4478\":null,\"4479\":null,\"4480\":20.407876529999999,\"4481\":22.101805169999999,\"4482\":17.100279400000002,\"4483\":null,\"4484\":17.89597092,\"4485\":14.33267764,\"4486\":null,\"4487\":null,\"4488\":15.91859309,\"4489\":13.8378351,\"4490\":18.943629399999999,\"4491\":14.19537502,\"4492\":19.293233149999999,\"4493\":17.02518851,\"4494\":null,\"4495\":15.003818969999999,\"4496\":18.389960169999998,\"4497\":null,\"4498\":16.254860969999999,\"4499\":15.49907074,\"4500\":15.768532820000001,\"4501\":16.966928710000001,\"4502\":null,\"4503\":19.09101549,\"4504\":17.67602376,\"4505\":null,\"4506\":null,\"4507\":null,\"4508\":14.52630862,\"4509\":14.80728457,\"4510\":null,\"4511\":null,\"4512\":null,\"4513\":17.60266712,\"4514\":19.667200439999998,\"4515\":14.5734567,\"4516\":21.43790152,\"4517\":21.808772479999998,\"4518\":18.864079650000001,\"4519\":16.616489569999999,\"4520\":15.00089402,\"4521\":null,\"4522\":11.90133995,\"4523\":null,\"4524\":11.33535869,\"4525\":13.828447540000001,\"4526\":19.32533595,\"4527\":15.111530849999999,\"4528\":null,\"4529\":15.70723617,\"4530\":14.739640550000001,\"4531\":13.164094779999999,\"4532\":null,\"4533\":null,\"4534\":15.347741279999999,\"4535\":16.115152999999999,\"4536\":17.102073409999999,\"4537\":16.053199939999999,\"4538\":null,\"4539\":15.42939556,\"4540\":null,\"4541\":14.77184448,\"4542\":null,\"4543\":null,\"4544\":11.700488910000001,\"4545\":15.23856928,\"4546\":14.4932809,\"4547\":20.218761449999999,\"4548\":18.942467300000001,\"4549\":null,\"4550\":16.278012220000001,\"4551\":16.777001349999999,\"4552\":15.059813009999999,\"4553\":14.21512734,\"4554\":null,\"4555\":null,\"4556\":13.07229768,\"4557\":19.94853797,\"4558\":16.988188640000001,\"4559\":13.57109269,\"4560\":17.645093540000001,\"4561\":null,\"4562\":18.60678678,\"4563\":16.166239439999998,\"4564\":14.586134660000001,\"4565\":19.97763067,\"4566\":18.248396110000002,\"4567\":17.856867139999998,\"4568\":15.1677667,\"4569\":14.98237657,\"4570\":16.9737498,\"4571\":13.70460709,\"4572\":15.55903649,\"4573\":16.877847070000001,\"4574\":12.18818227,\"4575\":null,\"4576\":null,\"4577\":null,\"4578\":14.3055699,\"4579\":16.73435808,\"4580\":15.30080826,\"4581\":null,\"4582\":17.423029249999999,\"4583\":16.884655330000001,\"4584\":17.609231319999999,\"4585\":13.07868981,\"4586\":17.366604280000001,\"4587\":16.614095720000002,\"4588\":15.503144020000001,\"4589\":16.529244370000001,\"4590\":15.112851689999999,\"4591\":13.908433179999999,\"4592\":null,\"4593\":17.215749169999999,\"4594\":17.49732826,\"4595\":17.376253800000001,\"4596\":15.0851208,\"4597\":12.462405779999999,\"4598\":18.092980189999999,\"4599\":16.616233990000001,\"4600\":14.533430409999999,\"4601\":17.216533470000002,\"4602\":null,\"4603\":null,\"4604\":null,\"4605\":12.6931685,\"4606\":14.6415226,\"4607\":15.389075910000001,\"4608\":17.172163399999999,\"4609\":17.75564473,\"4610\":17.380996490000001,\"4611\":15.9651026,\"4612\":17.587164820000002,\"4613\":19.021171630000001,\"4614\":null,\"4615\":null,\"4616\":18.730501230000002,\"4617\":15.97916027,\"4618\":null,\"4619\":null,\"4620\":17.382086610000002,\"4621\":null,\"4622\":14.538772679999999,\"4623\":15.249470329999999,\"4624\":null,\"4625\":19.817359790000001,\"4626\":22.85162897,\"4627\":21.316737979999999,\"4628\":18.273718710000001,\"4629\":16.56202584,\"4630\":13.178026880000001,\"4631\":null,\"4632\":17.400968460000001,\"4633\":15.154409830000001,\"4634\":null,\"4635\":17.008561759999999,\"4636\":15.799802270000001,\"4637\":15.70582154,\"4638\":null,\"4639\":13.47444117,\"4640\":null,\"4641\":null,\"4642\":18.68060225,\"4643\":null,\"4644\":null,\"4645\":18.908758209999998,\"4646\":null,\"4647\":18.415498840000002,\"4648\":17.395844830000002,\"4649\":18.203355739999999,\"4650\":13.76652472,\"4651\":null,\"4652\":14.75089182,\"4653\":null,\"4654\":null,\"4655\":16.865683319999999,\"4656\":13.705132219999999,\"4657\":14.89568884,\"4658\":15.601195929999999,\"4659\":null,\"4660\":16.610412839999999,\"4661\":null,\"4662\":null,\"4663\":11.400565500000001,\"4664\":19.60150449,\"4665\":14.96381042,\"4666\":18.993072040000001,\"4667\":15.62404997,\"4668\":17.649845549999998,\"4669\":16.50724799,\"4670\":15.92619343,\"4671\":17.309600339999999,\"4672\":null,\"4673\":16.128929159999998,\"4674\":19.935865020000001,\"4675\":13.47915645,\"4676\":16.705226320000001,\"4677\":17.559095849999998,\"4678\":18.325592189999998,\"4679\":17.806689469999998,\"4680\":14.005733879999999,\"4681\":14.077403650000001,\"4682\":null,\"4683\":16.581183459999998,\"4684\":20.110989669999999,\"4685\":16.417699410000001,\"4686\":null,\"4687\":14.12575026,\"4688\":13.743607129999999,\"4689\":16.0085558,\"4690\":13.816422879999999,\"4691\":14.78740582,\"4692\":null,\"4693\":15.49854936,\"4694\":18.597873100000001,\"4695\":null,\"4696\":null,\"4697\":22.26345087,\"4698\":19.44812709,\"4699\":19.657154380000002,\"4700\":24.05309523,\"4701\":20.4034695,\"4702\":21.423894359999998,\"4703\":13.441060009999999,\"4704\":16.093333510000001,\"4705\":18.523980609999999,\"4706\":19.6734534,\"4707\":15.156333800000001,\"4708\":16.75785775,\"4709\":18.12429384,\"4710\":15.54312399,\"4711\":null,\"4712\":14.6151769,\"4713\":15.360269369999999,\"4714\":16.204968130000001,\"4715\":16.688877250000001,\"4716\":18.145682950000001,\"4717\":15.56837558,\"4718\":16.16675541,\"4719\":null,\"4720\":16.590238379999999,\"4721\":17.646068360000001,\"4722\":null,\"4723\":24.234430020000001,\"4724\":null,\"4725\":15.2496648,\"4726\":17.113418540000001,\"4727\":null,\"4728\":null,\"4729\":22.002840639999999,\"4730\":null,\"4731\":18.02325373,\"4732\":14.56552759,\"4733\":18.095044569999999,\"4734\":15.43786742,\"4735\":15.498687309999999,\"4736\":null,\"4737\":14.81758702,\"4738\":null,\"4739\":null,\"4740\":17.29639122,\"4741\":15.879412009999999,\"4742\":16.877132169999999,\"4743\":12.18818227,\"4744\":null,\"4745\":15.54443865,\"4746\":17.05970713,\"4747\":12.48396866,\"4748\":null,\"4749\":14.21575449,\"4750\":17.367688080000001,\"4751\":16.04393494,\"4752\":14.46543862,\"4753\":17.675792829999999,\"4754\":15.828893450000001,\"4755\":16.847048529999999,\"4756\":null,\"4757\":null,\"4758\":null,\"4759\":21.75588797,\"4760\":15.43266442,\"4761\":19.364985919999999,\"4762\":16.240772369999998,\"4763\":16.30026269,\"4764\":16.077597059999999,\"4765\":16.507032389999999,\"4766\":null,\"4767\":null,\"4768\":19.370918400000001,\"4769\":8.841478427,\"4770\":21.196550299999998,\"4771\":19.240695880000001,\"4772\":null,\"4773\":null,\"4774\":null,\"4775\":13.48481147,\"4776\":20.260066370000001,\"4777\":21.14261364,\"4778\":19.800418959999998,\"4779\":18.356194729999999,\"4780\":20.97241035,\"4781\":21.417660959999999,\"4782\":19.83316116,\"4783\":21.525730889999998,\"4784\":20.457333169999998,\"4785\":20.348880019999999,\"4786\":19.56628976,\"4787\":20.1611425,\"4788\":20.486118739999998,\"4789\":18.712764889999999,\"4790\":15.81522506,\"4791\":null,\"4792\":21.133908989999998,\"4793\":21.409893199999999,\"4794\":20.41418814,\"4795\":null,\"4796\":20.13300885,\"4797\":19.680153059999998,\"4798\":18.47315729,\"4799\":20.411659920000002,\"4800\":17.013402150000001,\"4801\":20.526656490000001,\"4802\":19.120751670000001,\"4803\":19.719106010000001,\"4804\":20.028899469999999,\"4805\":19.666400169999999,\"4806\":20.244817309999998,\"4807\":19.731114999999999,\"4808\":19.79399532,\"4809\":19.527795810000001,\"4810\":19.752458529999998,\"4811\":20.49740495,\"4812\":14.87175457,\"4813\":17.143338669999999,\"4814\":18.17431478,\"4815\":21.25611937,\"4816\":18.933797930000001,\"4817\":12.54288766,\"4818\":18.753478170000001,\"4819\":15.12098007,\"4820\":17.50815321,\"4821\":14.992751760000001,\"4822\":13.720038049999999,\"4823\":20.002811579999999,\"4824\":null,\"4825\":null,\"4826\":19.866816350000001,\"4827\":null,\"4828\":14.12322696,\"4829\":null,\"4830\":17.502353070000002,\"4831\":null,\"4832\":null,\"4833\":20.37620184,\"4834\":null,\"4835\":15.23992953,\"4836\":18.07579715,\"4837\":16.770867920000001,\"4838\":19.664407239999999,\"4839\":null,\"4840\":null,\"4841\":16.433024960000001,\"4842\":14.42183838,\"4843\":null,\"4844\":12.714000970000001,\"4845\":19.215929620000001,\"4846\":null,\"4847\":17.022302939999999,\"4848\":15.81255492,\"4849\":16.734170070000001,\"4850\":null,\"4851\":14.829284210000001,\"4852\":18.61956314,\"4853\":14.038524300000001,\"4854\":15.52243532,\"4855\":16.989065310000001,\"4856\":16.62649536,\"4857\":15.18378169,\"4858\":16.019652390000001,\"4859\":null,\"4860\":13.798910230000001,\"4861\":14.344164409999999,\"4862\":null,\"4863\":13.733881909999999,\"4864\":null,\"4865\":18.560326,\"4866\":15.130755519999999,\"4867\":null,\"4868\":16.23324599,\"4869\":16.988835829999999,\"4870\":15.450699849999999,\"4871\":17.30868736,\"4872\":15.99194033,\"4873\":17.367054589999999,\"4874\":17.386770009999999,\"4875\":null,\"4876\":16.065523580000001,\"4877\":16.479982119999999,\"4878\":null,\"4879\":null,\"4880\":17.782049359999998,\"4881\":null,\"4882\":null,\"4883\":null,\"4884\":15.424555290000001,\"4885\":13.18138546,\"4886\":null,\"4887\":null,\"4888\":null,\"4889\":17.824543649999999,\"4890\":14.42014685,\"4891\":13.07728223,\"4892\":null,\"4893\":null,\"4894\":18.8336425,\"4895\":16.264788729999999,\"4896\":null,\"4897\":14.617040769999999,\"4898\":null,\"4899\":15.73039352,\"4900\":null,\"4901\":12.789302559999999,\"4902\":16.770063690000001,\"4903\":16.94205187,\"4904\":15.57059742,\"4905\":15.633872029999999,\"4906\":null,\"4907\":null,\"4908\":18.690235940000001,\"4909\":16.44632687,\"4910\":18.449081929999998,\"4911\":null,\"4912\":14.72665456,\"4913\":18.601532630000001,\"4914\":18.42274226,\"4915\":20.88330092,\"4916\":18.021135690000001,\"4917\":17.754720720000002,\"4918\":18.302127410000001,\"4919\":15.080804410000001,\"4920\":18.093430959999999,\"4921\":12.18818227,\"4922\":17.208083330000001,\"4923\":13.408721419999999,\"4924\":null,\"4925\":null,\"4926\":17.58537312,\"4927\":14.80047034,\"4928\":19.023704259999999,\"4929\":null,\"4930\":13.604329890000001,\"4931\":16.47423058,\"4932\":17.213456879999999,\"4933\":12.18818227,\"4934\":17.308184279999999,\"4935\":16.021991839999998,\"4936\":14.38443545,\"4937\":14.036746259999999,\"4938\":19.174814949999998,\"4939\":19.13334124,\"4940\":null,\"4941\":17.866413120000001,\"4942\":null,\"4943\":17.538512189999999,\"4944\":15.37589459,\"4945\":16.728484139999999,\"4946\":null,\"4947\":18.213853019999998,\"4948\":null,\"4949\":null,\"4950\":20.324172829999998,\"4951\":20.624634189999998,\"4952\":15.15774373,\"4953\":17.265680700000001,\"4954\":14.47573394,\"4955\":16.327967789999999,\"4956\":15.326177169999999,\"4957\":15.95647252,\"4958\":15.11363631,\"4959\":null,\"4960\":null,\"4961\":null,\"4962\":16.875202040000001,\"4963\":null,\"4964\":14.554433700000001,\"4965\":16.543064919999999,\"4966\":18.238166100000001,\"4967\":null,\"4968\":21.112495639999999,\"4969\":15.972493119999999,\"4970\":null,\"4971\":null,\"4972\":null,\"4973\":16.697517779999998,\"4974\":19.760595210000002,\"4975\":null,\"4976\":14.13852724,\"4977\":null,\"4978\":null,\"4979\":null,\"4980\":null,\"4981\":null,\"4982\":14.125277840000001,\"4983\":15.976815070000001,\"4984\":18.812180349999998,\"4985\":null,\"4986\":null,\"4987\":null,\"4988\":14.277374890000001,\"4989\":12.98228785,\"4990\":null,\"4991\":null,\"4992\":null,\"4993\":null,\"4994\":14.662018829999999,\"4995\":12.18818227,\"4996\":22.3624987,\"4997\":16.806114180000002,\"4998\":14.283573649999999,\"4999\":16.85337096,\"5000\":17.985127590000001,\"5001\":16.36356928,\"5002\":16.787657589999998,\"5003\":19.352589429999998,\"5004\":18.383417099999999,\"5005\":null,\"5006\":17.194503869999998,\"5007\":13.426727079999999,\"5008\":15.713105,\"5009\":13.478560180000001,\"5010\":null,\"5011\":14.202159699999999,\"5012\":19.733219869999999,\"5013\":null,\"5014\":null,\"5015\":null,\"5016\":null,\"5017\":null,\"5018\":null,\"5019\":null,\"5020\":17.237794390000001,\"5021\":14.822034670000001,\"5022\":null,\"5023\":null,\"5024\":16.824303069999999,\"5025\":15.27397255,\"5026\":null,\"5027\":17.326241679999999,\"5028\":15.225092439999999,\"5029\":13.91534253,\"5030\":17.718127859999999,\"5031\":14.265604890000001,\"5032\":15.01287578,\"5033\":null,\"5034\":9.592955952,\"5035\":null,\"5036\":null,\"5037\":14.8417388,\"5038\":12.18818227,\"5039\":18.74142286,\"5040\":15.581983879999999,\"5041\":15.06439144,\"5042\":null,\"5043\":12.71217624,\"5044\":11.60958855,\"5045\":null,\"5046\":12.18818227,\"5047\":18.978392759999998,\"5048\":15.003780130000001,\"5049\":null,\"5050\":17.735525379999999,\"5051\":null,\"5052\":12.534199559999999,\"5053\":12.910476129999999,\"5054\":null,\"5055\":null,\"5056\":14.989338350000001,\"5057\":null,\"5058\":null,\"5059\":null,\"5060\":null,\"5061\":null,\"5062\":null,\"5063\":11.71207601,\"5064\":12.70140866,\"5065\":15.94231851,\"5066\":null,\"5067\":null,\"5068\":16.335820160000001,\"5069\":null,\"5070\":16.957180449999999,\"5071\":14.448266800000001,\"5072\":null,\"5073\":13.53643913,\"5074\":22.6176563,\"5075\":19.24732513,\"5076\":23.278822080000001,\"5077\":15.993592230000001,\"5078\":null,\"5079\":null,\"5080\":17.5147698,\"5081\":19.52085362,\"5082\":19.24168092,\"5083\":14.82183916,\"5084\":19.047130580000001,\"5085\":15.924491939999999,\"5086\":null,\"5087\":null,\"5088\":12.132905299999999,\"5089\":15.616702650000001,\"5090\":21.479249190000001,\"5091\":12.887403129999999,\"5092\":null,\"5093\":15.62698054,\"5094\":null,\"5095\":15.141319190000001,\"5096\":null,\"5097\":null,\"5098\":14.023958479999999,\"5099\":16.11031492,\"5100\":14.54173085,\"5101\":null,\"5102\":16.68726307,\"5103\":18.104203909999999,\"5104\":18.6829444,\"5105\":17.124260320000001,\"5106\":null,\"5107\":13.24111007,\"5108\":11.23346525,\"5109\":14.44971045,\"5110\":17.699280139999999,\"5111\":15.848696540000001,\"5112\":17.25223334,\"5113\":17.65645541,\"5114\":15.61542936,\"5115\":null,\"5116\":14.7523879,\"5117\":13.04980505,\"5118\":null,\"5119\":null,\"5120\":null,\"5121\":null,\"5122\":null,\"5123\":null,\"5124\":null,\"5125\":null,\"5126\":15.56604673,\"5127\":12.887417149999999,\"5128\":null,\"5129\":null,\"5130\":null,\"5131\":17.592409119999999,\"5132\":15.06047332,\"5133\":null,\"5134\":null,\"5135\":null,\"5136\":null,\"5137\":null,\"5138\":18.088647510000001,\"5139\":null,\"5140\":null,\"5141\":null,\"5142\":16.74649621,\"5143\":null,\"5144\":13.30872806,\"5145\":17.78448495,\"5146\":13.671269730000001,\"5147\":null,\"5148\":15.06384396,\"5149\":15.850493269999999,\"5150\":13.24182673,\"5151\":13.16461773,\"5152\":15.184785740000001,\"5153\":15.837912749999999,\"5154\":null,\"5155\":12.18818227,\"5156\":null,\"5157\":15.74105552,\"5158\":null,\"5159\":15.23702784,\"5160\":null,\"5161\":null,\"5162\":null,\"5163\":14.79084959,\"5164\":20.248323719999998,\"5165\":null,\"5166\":12.857735829999999,\"5167\":null,\"5168\":null,\"5169\":null,\"5170\":null,\"5171\":16.52400325,\"5172\":null,\"5173\":null,\"5174\":14.23756768,\"5175\":null,\"5176\":null,\"5177\":null,\"5178\":14.788990549999999,\"5179\":null,\"5180\":null,\"5181\":null,\"5182\":null,\"5183\":null,\"5184\":null,\"5185\":null,\"5186\":13.705132219999999,\"5187\":13.28404842,\"5188\":13.061679890000001,\"5189\":15.089110099999999,\"5190\":14.052750619999999,\"5191\":null,\"5192\":null,\"5193\":19.647430109999998,\"5194\":12.89579726,\"5195\":null,\"5196\":null,\"5197\":13.60627238,\"5198\":18.39702437,\"5199\":18.056128099999999,\"5200\":null,\"5201\":18.065462709999998,\"5202\":null,\"5203\":16.907425719999999,\"5204\":null,\"5205\":16.10097639,\"5206\":18.480891539999998,\"5207\":17.858705400000002,\"5208\":12.76889789,\"5209\":14.43361642,\"5210\":null,\"5211\":19.756217400000001,\"5212\":17.769655310000001,\"5213\":16.569056150000002,\"5214\":16.254440129999999,\"5215\":null,\"5216\":17.496694680000001,\"5217\":null,\"5218\":12.18818227,\"5219\":13.87857498,\"5220\":16.064041039999999,\"5221\":16.120840569999999,\"5222\":19.158258119999999,\"5223\":19.927778589999999,\"5224\":21.437731299999999,\"5225\":21.057631400000002,\"5226\":null,\"5227\":21.909666869999999,\"5228\":18.80741128,\"5229\":16.773216550000001,\"5230\":20.713101940000001,\"5231\":17.952870699999998,\"5232\":15.2065254,\"5233\":19.159070450000002,\"5234\":null,\"5235\":null,\"5236\":15.98587951,\"5237\":20.292246930000001,\"5238\":18.66163908,\"5239\":16.360335490000001,\"5240\":14.98171731,\"5241\":16.030934510000002,\"5242\":18.00462117,\"5243\":16.043855499999999,\"5244\":15.94664334,\"5245\":20.923937720000001,\"5246\":18.164340540000001,\"5247\":19.302337850000001,\"5248\":19.708766310000002,\"5249\":15.998378990000001,\"5250\":17.297550860000001,\"5251\":null,\"5252\":12.18818227,\"5253\":20.230020830000001,\"5254\":19.150950380000001,\"5255\":null,\"5256\":19.770010729999999,\"5257\":17.534963659999999,\"5258\":20.075662439999999,\"5259\":19.713463010000002,\"5260\":22.048747259999999,\"5261\":14.50943073,\"5262\":16.924481920000002,\"5263\":18.125898119999999,\"5264\":19.56971308,\"5265\":20.740715059999999,\"5266\":22.02623092,\"5267\":17.991322929999999,\"5268\":16.53106434,\"5269\":16.8888781,\"5270\":null,\"5271\":16.755833150000001,\"5272\":15.83949516,\"5273\":20.013352600000001,\"5274\":18.103041820000001,\"5275\":15.969275939999999,\"5276\":19.121939919999999,\"5277\":18.829602619999999,\"5278\":15.97007406,\"5279\":17.495305800000001,\"5280\":19.20874963,\"5281\":19.90013952,\"5282\":19.619138540000002,\"5283\":18.28638655,\"5284\":19.065623510000002,\"5285\":19.8710354,\"5286\":18.614581529999999,\"5287\":18.839689790000001,\"5288\":20.052936389999999,\"5289\":null,\"5290\":19.124598899999999,\"5291\":18.2414816,\"5292\":15.460468990000001,\"5293\":19.80556391,\"5294\":19.78535857,\"5295\":20.869325109999998,\"5296\":14.557250639999999,\"5297\":17.660243390000002,\"5298\":15.40382041,\"5299\":19.208015960000001,\"5300\":11.95344731,\"5301\":19.115904830000002,\"5302\":17.913514249999999,\"5303\":19.20998574,\"5304\":16.33208028,\"5305\":17.170906039999998,\"5306\":20.346761130000001,\"5307\":14.61669972,\"5308\":null,\"5309\":15.99093839,\"5310\":16.575088000000001,\"5311\":null,\"5312\":null,\"5313\":20.589596650000001,\"5314\":21.974556119999999,\"5315\":20.481682599999999,\"5316\":21.01496959,\"5317\":17.929834329999998,\"5318\":13.72446469,\"5319\":null,\"5320\":null,\"5321\":14.053723570000001,\"5322\":13.59830204,\"5323\":15.270962300000001,\"5324\":15.597632470000001,\"5325\":15.3049632,\"5326\":null,\"5327\":18.94265601,\"5328\":18.66756225,\"5329\":null,\"5330\":null,\"5331\":13.86090731,\"5332\":15.37604479,\"5333\":15.7128239,\"5334\":14.060005029999999,\"5335\":null,\"5336\":null,\"5337\":null,\"5338\":13.90213277,\"5339\":null,\"5340\":null,\"5341\":null,\"5342\":null,\"5343\":19.075841560000001,\"5344\":15.027807920000001,\"5345\":null,\"5346\":14.222960280000001,\"5347\":null,\"5348\":null,\"5349\":null,\"5350\":16.612288100000001,\"5351\":15.617202560000001,\"5352\":17.21075364,\"5353\":12.241200470000001,\"5354\":18.475617249999999,\"5355\":15.62414267,\"5356\":16.97813099,\"5357\":15.10642069,\"5358\":15.124503259999999,\"5359\":16.081848050000001,\"5360\":22.420165109999999,\"5361\":null,\"5362\":15.81793921,\"5363\":null,\"5364\":19.39262162,\"5365\":14.937756220000001,\"5366\":null,\"5367\":null,\"5368\":17.16349426,\"5369\":20.246802639999999,\"5370\":19.997151030000001,\"5371\":null,\"5372\":null,\"5373\":null,\"5374\":14.065597179999999,\"5375\":null,\"5376\":null,\"5377\":19.496143910000001,\"5378\":16.527886779999999,\"5379\":16.707147920000001,\"5380\":null,\"5381\":17.132564210000002,\"5382\":14.779895140000001,\"5383\":16.08128567,\"5384\":12.18818227,\"5385\":null,\"5386\":null,\"5387\":14.08991258,\"5388\":17.20542369,\"5389\":null,\"5390\":11.08147069,\"5391\":null,\"5392\":17.238417599999998,\"5393\":15.89519159,\"5394\":15.43608362,\"5395\":null,\"5396\":null,\"5397\":15.44722108,\"5398\":13.958004689999999,\"5399\":17.958345999999999,\"5400\":16.229718429999998,\"5401\":14.87019967,\"5402\":null,\"5403\":null,\"5404\":null,\"5405\":16.346114289999999,\"5406\":null,\"5407\":18.663701,\"5408\":18.591173399999999,\"5409\":null,\"5410\":18.75075867,\"5411\":14.39867911,\"5412\":null,\"5413\":18.817533730000001,\"5414\":null,\"5415\":null,\"5416\":null,\"5417\":18.185355430000001,\"5418\":null,\"5419\":17.172375169999999,\"5420\":null,\"5421\":null,\"5422\":null,\"5423\":null,\"5424\":14.21482709,\"5425\":null,\"5426\":14.34504396,\"5427\":14.468337010000001,\"5428\":18.217392629999999,\"5429\":null,\"5430\":null,\"5431\":null,\"5432\":null,\"5433\":null,\"5434\":18.112503390000001,\"5435\":15.36854561,\"5436\":18.306838800000001,\"5437\":15.8880935,\"5438\":17.364317939999999,\"5439\":13.32564627,\"5440\":null,\"5441\":null,\"5442\":null,\"5443\":null,\"5444\":null,\"5445\":null,\"5446\":null,\"5447\":21.936820340000001,\"5448\":17.054558839999999,\"5449\":18.25831762,\"5450\":15.789168269999999,\"5451\":null,\"5452\":null,\"5453\":17.266611180000002,\"5454\":15.18558668,\"5455\":14.84116403,\"5456\":null,\"5457\":12.40185524,\"5458\":10.685977510000001,\"5459\":16.837349029999999,\"5460\":13.60759455,\"5461\":17.128468130000002,\"5462\":16.78524157,\"5463\":20.691218760000002,\"5464\":18.52797751,\"5465\":10.834018800000001,\"5466\":null,\"5467\":null,\"5468\":15.180928010000001,\"5469\":null,\"5470\":null,\"5471\":12.85607019,\"5472\":14.121422320000001,\"5473\":14.45154601,\"5474\":null,\"5475\":18.52387264,\"5476\":18.227358769999999,\"5477\":16.546210720000001,\"5478\":15.953705019999999,\"5479\":20.593041459999998,\"5480\":16.877065309999999,\"5481\":18.989456310000001,\"5482\":19.29408617,\"5483\":20.127854729999999,\"5484\":20.753042319999999,\"5485\":21.839192189999998,\"5486\":18.288704670000001,\"5487\":12.7095112,\"5488\":13.968590109999999,\"5489\":13.59115853,\"5490\":12.18818227,\"5491\":14.95283023,\"5492\":null,\"5493\":15.826192880000001,\"5494\":null,\"5495\":18.379470189999999,\"5496\":19.265374349999998,\"5497\":16.11047963,\"5498\":15.27134315,\"5499\":null,\"5500\":17.949484819999999,\"5501\":13.85522098,\"5502\":null,\"5503\":null,\"5504\":18.306948989999999,\"5505\":13.22021296,\"5506\":15.13875704,\"5507\":null,\"5508\":null,\"5509\":null,\"5510\":null,\"5511\":null,\"5512\":null,\"5513\":17.298782299999999,\"5514\":16.369993539999999,\"5515\":null,\"5516\":13.40051179,\"5517\":14.62540888,\"5518\":17.446778859999998,\"5519\":null,\"5520\":12.70545839,\"5521\":14.812884820000001,\"5522\":null,\"5523\":15.515742510000001,\"5524\":16.756476670000001,\"5525\":14.158245539999999,\"5526\":16.543676049999998,\"5527\":null,\"5528\":null,\"5529\":18.12053014,\"5530\":18.512743449999999,\"5531\":null,\"5532\":14.121296940000001,\"5533\":25.466541849999999,\"5534\":19.266626519999999,\"5535\":null,\"5536\":16.73861093,\"5537\":null,\"5538\":null,\"5539\":null,\"5540\":18.73121326,\"5541\":16.607317989999998,\"5542\":15.48762909,\"5543\":null,\"5544\":11.043835,\"5545\":16.262242619999999,\"5546\":18.878522539999999,\"5547\":16.413633699999998,\"5548\":11.29943033,\"5549\":17.044476400000001,\"5550\":15.335498810000001,\"5551\":17.824697690000001,\"5552\":19.73345076,\"5553\":16.269791619999999,\"5554\":10.53654543,\"5555\":13.77824004,\"5556\":17.561438020000001,\"5557\":14.23528956,\"5558\":null,\"5559\":null,\"5560\":13.86610795,\"5561\":14.92618045,\"5562\":null,\"5563\":14.310790709999999,\"5564\":null,\"5565\":null,\"5566\":null,\"5567\":null,\"5568\":null,\"5569\":14.746121390000001,\"5570\":null,\"5571\":18.398856540000001,\"5572\":18.023024660000001,\"5573\":13.100326129999999,\"5574\":13.54162008,\"5575\":10.81707288,\"5576\":14.96999855,\"5577\":12.79473978,\"5578\":14.99651105,\"5579\":14.32602795,\"5580\":null,\"5581\":null,\"5582\":16.765848380000001,\"5583\":13.18898199,\"5584\":17.88857187,\"5585\":18.124934499999998,\"5586\":null,\"5587\":null,\"5588\":null,\"5589\":12.490291620000001,\"5590\":15.564919,\"5591\":14.58879443,\"5592\":null,\"5593\":null,\"5594\":18.421882759999999,\"5595\":13.892554949999999,\"5596\":null,\"5597\":null,\"5598\":null,\"5599\":17.82839628,\"5600\":16.597195159999998,\"5601\":null,\"5602\":17.172847569999998,\"5603\":13.476443890000001,\"5604\":14.222981900000001,\"5605\":20.900307349999998,\"5606\":14.38966113,\"5607\":null,\"5608\":null,\"5609\":11.994374199999999,\"5610\":null,\"5611\":null,\"5612\":17.249488159999998,\"5613\":17.214885049999999,\"5614\":null,\"5615\":null,\"5616\":null,\"5617\":null,\"5618\":null,\"5619\":null,\"5620\":16.664228189999999,\"5621\":19.51741603,\"5622\":16.599019439999999,\"5623\":null,\"5624\":null,\"5625\":14.912318190000001,\"5626\":14.20888864,\"5627\":null,\"5628\":14.481574269999999,\"5629\":null,\"5630\":null,\"5631\":14.626700270000001,\"5632\":17.48448119,\"5633\":13.18701126,\"5634\":null,\"5635\":null,\"5636\":null,\"5637\":null,\"5638\":14.00051352,\"5639\":14.58922901,\"5640\":19.30917024,\"5641\":null,\"5642\":null,\"5643\":14.77811771,\"5644\":null,\"5645\":null,\"5646\":null,\"5647\":15.436934620000001,\"5648\":null,\"5649\":14.57633633,\"5650\":null,\"5651\":null,\"5652\":null,\"5653\":null,\"5654\":null,\"5655\":null,\"5656\":null,\"5657\":null,\"5658\":16.35239121,\"5659\":null,\"5660\":null,\"5661\":null,\"5662\":16.885730590000001,\"5663\":null,\"5664\":null,\"5665\":null,\"5666\":null,\"5667\":null,\"5668\":null,\"5669\":null,\"5670\":null,\"5671\":null,\"5672\":null,\"5673\":null,\"5674\":17.391245359999999,\"5675\":null,\"5676\":16.39006483,\"5677\":14.76516428,\"5678\":null,\"5679\":17.00517262,\"5680\":11.77249718,\"5681\":15.69146509,\"5682\":14.81004838,\"5683\":16.94823259,\"5684\":null,\"5685\":null,\"5686\":null,\"5687\":15.86905543,\"5688\":16.3881908,\"5689\":null,\"5690\":null,\"5691\":null,\"5692\":null,\"5693\":null,\"5694\":null,\"5695\":14.368726130000001,\"5696\":null,\"5697\":15.54584975,\"5698\":13.60723087,\"5699\":null,\"5700\":null,\"5701\":null,\"5702\":null,\"5703\":13.560692599999999,\"5704\":null,\"5705\":13.473492950000001,\"5706\":14.87123534,\"5707\":null,\"5708\":null,\"5709\":14.094344,\"5710\":14.227177149999999,\"5711\":13.392595249999999,\"5712\":null,\"5713\":12.587063430000001,\"5714\":null,\"5715\":20.035841139999999,\"5716\":null,\"5717\":null,\"5718\":14.72086408,\"5719\":null,\"5720\":null,\"5721\":14.634822740000001,\"5722\":17.916711930000002,\"5723\":null,\"5724\":13.56253557,\"5725\":null,\"5726\":null,\"5727\":14.043335770000001,\"5728\":null,\"5729\":null,\"5730\":11.66696627,\"5731\":16.698822010000001,\"5732\":13.47162426,\"5733\":17.00617063,\"5734\":18.457202540000001,\"5735\":11.608975040000001,\"5736\":null,\"5737\":null,\"5738\":19.40687818,\"5739\":15.092264500000001,\"5740\":null,\"5741\":null,\"5742\":null,\"5743\":null,\"5744\":null,\"5745\":13.63037186,\"5746\":14.111578700000001,\"5747\":null,\"5748\":13.74259919,\"5749\":null,\"5750\":18.06002758,\"5751\":15.24973161,\"5752\":13.67554859,\"5753\":15.61406189,\"5754\":null,\"5755\":15.267268769999999,\"5756\":null,\"5757\":null,\"5758\":15.411961639999999,\"5759\":16.32584001,\"5760\":14.940431220000001,\"5761\":12.67441618,\"5762\":12.467136630000001,\"5763\":15.2929362,\"5764\":17.122183790000001,\"5765\":null,\"5766\":14.07451891,\"5767\":12.169516890000001,\"5768\":12.18818227,\"5769\":null,\"5770\":null,\"5771\":null,\"5772\":null,\"5773\":15.09760713,\"5774\":16.80007715,\"5775\":15.37690274,\"5776\":15.69525162,\"5777\":null,\"5778\":null,\"5779\":12.18818227,\"5780\":null,\"5781\":15.604340110000001,\"5782\":null,\"5783\":14.7990507,\"5784\":null,\"5785\":null,\"5786\":null,\"5787\":14.34705576,\"5788\":null,\"5789\":null,\"5790\":null,\"5791\":14.8736199,\"5792\":null,\"5793\":15.19842351,\"5794\":16.253347120000001,\"5795\":null,\"5796\":13.82539901,\"5797\":15.866200470000001,\"5798\":null,\"5799\":16.441986409999998,\"5800\":null,\"5801\":15.5797626,\"5802\":null,\"5803\":15.197858549999999,\"5804\":16.68153774,\"5805\":null,\"5806\":17.635117560000001,\"5807\":21.002442309999999,\"5808\":12.18818227,\"5809\":null,\"5810\":null,\"5811\":17.60144348,\"5812\":17.812896290000001,\"5813\":18.51898984,\"5814\":17.72688857,\"5815\":15.71291465,\"5816\":null,\"5817\":18.56775974,\"5818\":null,\"5819\":15.012116860000001,\"5820\":null,\"5821\":14.43476254,\"5822\":16.340639209999999,\"5823\":18.60308732,\"5824\":null,\"5825\":11.67480873,\"5826\":14.19122818,\"5827\":16.740391150000001,\"5828\":19.04095663,\"5829\":17.806324780000001,\"5830\":18.68346966,\"5831\":16.68651831,\"5832\":null,\"5833\":15.20966965,\"5834\":17.522017349999999,\"5835\":15.70976737,\"5836\":16.721716659999998,\"5837\":18.789115890000002,\"5838\":16.704539189999998,\"5839\":17.29088853,\"5840\":16.932426339999999,\"5841\":15.49365746,\"5842\":14.95942591,\"5843\":13.41641868,\"5844\":20.691439469999999,\"5845\":null,\"5846\":null,\"5847\":12.945896060000001,\"5848\":18.40841155,\"5849\":17.79575135,\"5850\":14.899945000000001,\"5851\":18.679189659999999,\"5852\":18.456723140000001,\"5853\":20.67487539,\"5854\":17.35323782,\"5855\":null,\"5856\":18.00198679,\"5857\":14.79842052,\"5858\":18.172147710000001,\"5859\":17.826862890000001,\"5860\":15.02099675,\"5861\":null,\"5862\":17.452982259999999,\"5863\":null,\"5864\":14.213375539999999,\"5865\":null,\"5866\":null,\"5867\":13.952781290000001,\"5868\":13.670643030000001,\"5869\":null,\"5870\":null,\"5871\":null,\"5872\":null,\"5873\":14.43693523,\"5874\":14.959428709999999,\"5875\":17.163189169999999,\"5876\":18.5915727,\"5877\":null,\"5878\":null,\"5879\":null,\"5880\":15.06316049,\"5881\":16.10414415,\"5882\":13.817716369999999,\"5883\":null,\"5884\":null,\"5885\":15.92624592,\"5886\":null,\"5887\":14.085273559999999,\"5888\":16.32274529,\"5889\":19.725611489999999,\"5890\":17.857533830000001,\"5891\":15.889707359999999,\"5892\":17.122036649999998,\"5893\":14.41875172,\"5894\":17.35259769,\"5895\":null,\"5896\":14.26055214,\"5897\":13.12500672,\"5898\":null,\"5899\":null,\"5900\":null,\"5901\":13.47836736,\"5902\":null,\"5903\":14.650075599999999,\"5904\":17.606753600000001,\"5905\":null,\"5906\":null,\"5907\":14.5843553,\"5908\":null,\"5909\":17.716937789999999,\"5910\":null,\"5911\":14.40136678,\"5912\":14.8392547,\"5913\":17.9031445,\"5914\":16.46047055,\"5915\":15.04111514,\"5916\":18.959988840000001,\"5917\":18.525638319999999,\"5918\":14.33293475,\"5919\":14.868409290000001,\"5920\":18.27820784,\"5921\":null,\"5922\":18.226488,\"5923\":13.628950229999999,\"5924\":null,\"5925\":13.27200056,\"5926\":null,\"5927\":14.08208278,\"5928\":null,\"5929\":14.057087640000001,\"5930\":null,\"5931\":14.35292069,\"5932\":15.600836749999999,\"5933\":null,\"5934\":14.22716863,\"5935\":19.81820566,\"5936\":19.42298057,\"5937\":null,\"5938\":16.72703482,\"5939\":17.935314630000001,\"5940\":17.355616489999999,\"5941\":17.78732475,\"5942\":15.28347046,\"5943\":15.245334209999999,\"5944\":16.21591342,\"5945\":14.327099779999999,\"5946\":13.096393989999999,\"5947\":10.95958194,\"5948\":16.682921969999999,\"5949\":16.927660400000001,\"5950\":null,\"5951\":15.2545243,\"5952\":18.771624719999998,\"5953\":17.235573850000002,\"5954\":null,\"5955\":16.51711624,\"5956\":14.30348115,\"5957\":17.018362549999999,\"5958\":null,\"5959\":15.87841094,\"5960\":null,\"5961\":20.83353172,\"5962\":17.429153060000001,\"5963\":12.58369121,\"5964\":null,\"5965\":15.398102250000001,\"5966\":null,\"5967\":17.10222928,\"5968\":null,\"5969\":15.6211533,\"5970\":17.574625269999998,\"5971\":20.66922615,\"5972\":12.18818227,\"5973\":17.59438218,\"5974\":null,\"5975\":null,\"5976\":null,\"5977\":null,\"5978\":14.141453159999999,\"5979\":13.67496143,\"5980\":14.13912502,\"5981\":null,\"5982\":15.24682323,\"5983\":18.85441952,\"5984\":17.455081199999999,\"5985\":15.507846730000001,\"5986\":null,\"5987\":null,\"5988\":null,\"5989\":null,\"5990\":17.689780639999999,\"5991\":18.509584010000001,\"5992\":null,\"5993\":16.695978570000001,\"5994\":15.20984355,\"5995\":15.252613609999999,\"5996\":18.660610940000002,\"5997\":14.14955075,\"5998\":12.54807108,\"5999\":12.18818227,\"6000\":null,\"6001\":null,\"6002\":null,\"6003\":20.78510756,\"6004\":10.095833560000001,\"6005\":12.29756074,\"6006\":null,\"6007\":null,\"6008\":null,\"6009\":14.182884039999999,\"6010\":15.95657433,\"6011\":18.386169129999999,\"6012\":16.091061700000001,\"6013\":null,\"6014\":14.36700757,\"6015\":14.34748909,\"6016\":18.755701599999998,\"6017\":18.06438593,\"6018\":13.38589693,\"6019\":null,\"6020\":null,\"6021\":18.735013819999999,\"6022\":14.59580255,\"6023\":15.18368317,\"6024\":16.272136840000002,\"6025\":16.30932537,\"6026\":13.8007335,\"6027\":18.11556899,\"6028\":14.24306125,\"6029\":14.217289389999999,\"6030\":17.90659217,\"6031\":15.368135779999999,\"6032\":14.988805210000001,\"6033\":13.635235229999999,\"6034\":13.09852016,\"6035\":14.62493188,\"6036\":null,\"6037\":15.12275786,\"6038\":15.301993120000001,\"6039\":13.35489288,\"6040\":13.14665329,\"6041\":13.151888209999999,\"6042\":14.77472592,\"6043\":15.554715229999999,\"6044\":15.798945209999999,\"6045\":null,\"6046\":14.8320039,\"6047\":null,\"6048\":20.389771419999999,\"6049\":13.64250496,\"6050\":15.07867321,\"6051\":15.874035470000001,\"6052\":12.840356099999999,\"6053\":14.370053220000001,\"6054\":13.91341218,\"6055\":null,\"6056\":18.70472367,\"6057\":15.168067369999999,\"6058\":15.371496090000001,\"6059\":18.971075710000001,\"6060\":22.191943219999999,\"6061\":13.32673655,\"6062\":null,\"6063\":null,\"6064\":null,\"6065\":16.58026409,\"6066\":21.15260804,\"6067\":null,\"6068\":null,\"6069\":15.462369519999999,\"6070\":18.097077250000002,\"6071\":18.638689540000002,\"6072\":null,\"6073\":14.927190599999999,\"6074\":null,\"6075\":16.966691449999999,\"6076\":null,\"6077\":null,\"6078\":null,\"6079\":null,\"6080\":14.324528519999999,\"6081\":12.86124554,\"6082\":null,\"6083\":15.30515802,\"6084\":16.029235969999998,\"6085\":19.473478700000001,\"6086\":null,\"6087\":null,\"6088\":null,\"6089\":14.60695602,\"6090\":null,\"6091\":19.295833129999998,\"6092\":14.45536611,\"6093\":15.699628199999999,\"6094\":15.105056490000001,\"6095\":14.24118271,\"6096\":null,\"6097\":15.122869039999999,\"6098\":11.7636465,\"6099\":12.910968690000001,\"6100\":17.247858369999999,\"6101\":null,\"6102\":null,\"6103\":10.798292679999999,\"6104\":null,\"6105\":14.40546112,\"6106\":null,\"6107\":18.75619755,\"6108\":null,\"6109\":16.321944739999999,\"6110\":null,\"6111\":null,\"6112\":null,\"6113\":null,\"6114\":null,\"6115\":null,\"6116\":null,\"6117\":null,\"6118\":15.78390112,\"6119\":null,\"6120\":null,\"6121\":null,\"6122\":null,\"6123\":null,\"6124\":null,\"6125\":null,\"6126\":null,\"6127\":null,\"6128\":13.22353148,\"6129\":14.41579233,\"6130\":null,\"6131\":13.6946695,\"6132\":15.84944786,\"6133\":null,\"6134\":19.61814335,\"6135\":20.121048940000001,\"6136\":14.425892640000001,\"6137\":13.498387080000001,\"6138\":null,\"6139\":15.66573947,\"6140\":13.59350575,\"6141\":null,\"6142\":14.90784856,\"6143\":14.68881871,\"6144\":12.44686228,\"6145\":15.13774583,\"6146\":null,\"6147\":14.879567570000001,\"6148\":null,\"6149\":19.619866030000001,\"6150\":20.401120729999999,\"6151\":12.433495369999999,\"6152\":null,\"6153\":14.470655799999999,\"6154\":16.941670800000001,\"6155\":null,\"6156\":11.454561529999999,\"6157\":null,\"6158\":17.041514710000001,\"6159\":null,\"6160\":15.949305320000001,\"6161\":null,\"6162\":null,\"6163\":null,\"6164\":15.29265925,\"6165\":null,\"6166\":null,\"6167\":16.88732461,\"6168\":16.010729130000001,\"6169\":16.710716479999998,\"6170\":18.383373779999999,\"6171\":16.838287659999999,\"6172\":null,\"6173\":17.20767129,\"6174\":17.226190930000001,\"6175\":null,\"6176\":null,\"6177\":17.966793160000002,\"6178\":18.29355395,\"6179\":14.651803749999999,\"6180\":15.08320591,\"6181\":null,\"6182\":null,\"6183\":13.39819394,\"6184\":null,\"6185\":17.506702390000001,\"6186\":16.694045899999999,\"6187\":null,\"6188\":15.919434020000001,\"6189\":null,\"6190\":15.690997749999999,\"6191\":15.64929004,\"6192\":null,\"6193\":13.49612523,\"6194\":12.54807108,\"6195\":13.78879394,\"6196\":15.621300829999999,\"6197\":19.162387020000001,\"6198\":14.95492527,\"6199\":15.62153822,\"6200\":null,\"6201\":null,\"6202\":17.214904229999998,\"6203\":13.7108968,\"6204\":null,\"6205\":null,\"6206\":null,\"6207\":15.187283880000001,\"6208\":null,\"6209\":null,\"6210\":16.998979219999999,\"6211\":null,\"6212\":null,\"6213\":16.785286660000001,\"6214\":null,\"6215\":null,\"6216\":13.507864120000001,\"6217\":16.25686747,\"6218\":null,\"6219\":null,\"6220\":null,\"6221\":16.903660039999998,\"6222\":12.79061068,\"6223\":null,\"6224\":14.04019358,\"6225\":null,\"6226\":null,\"6227\":null,\"6228\":14.477201409999999,\"6229\":13.97945372,\"6230\":17.58710348,\"6231\":null,\"6232\":null,\"6233\":18.043068699999999,\"6234\":13.64164999,\"6235\":17.37030218,\"6236\":null,\"6237\":19.71933194,\"6238\":17.76993396,\"6239\":15.954931670000001,\"6240\":18.299845869999999,\"6241\":14.87198611,\"6242\":null,\"6243\":17.906258690000001,\"6244\":null,\"6245\":19.016613450000001,\"6246\":12.18818227,\"6247\":15.34064556,\"6248\":15.70272858,\"6249\":16.357122360000002,\"6250\":18.683095229999999,\"6251\":14.07429806,\"6252\":14.957282299999999,\"6253\":null,\"6254\":14.40368659,\"6255\":14.747124680000001,\"6256\":17.128343340000001,\"6257\":12.18818227,\"6258\":null,\"6259\":14.50607158,\"6260\":null,\"6261\":17.473519580000001,\"6262\":13.43528328,\"6263\":null,\"6264\":17.03862337,\"6265\":15.782658939999999,\"6266\":null,\"6267\":16.65211699,\"6268\":16.855482739999999,\"6269\":16.295288110000001,\"6270\":null,\"6271\":19.478187259999999,\"6272\":14.58606432,\"6273\":13.71981497,\"6274\":17.493866090000001,\"6275\":null,\"6276\":null,\"6277\":19.29542871,\"6278\":null,\"6279\":null,\"6280\":null,\"6281\":17.32963011,\"6282\":15.53044418,\"6283\":18.002988930000001,\"6284\":15.291804040000001,\"6285\":null,\"6286\":null,\"6287\":19.411835239999998,\"6288\":15.47720007,\"6289\":null,\"6290\":null,\"6291\":16.26308427,\"6292\":null,\"6293\":13.971885670000001,\"6294\":null,\"6295\":null,\"6296\":null,\"6297\":15.65989971,\"6298\":21.223558499999999,\"6299\":null,\"6300\":14.53398385,\"6301\":18.554179269999999,\"6302\":null,\"6303\":null,\"6304\":16.376583109999999,\"6305\":19.66658309,\"6306\":16.42900826,\"6307\":16.326998549999999,\"6308\":null,\"6309\":18.36481221,\"6310\":13.0568191,\"6311\":13.13758679,\"6312\":null,\"6313\":9.882298525,\"6314\":null,\"6315\":14.9819269,\"6316\":15.10265397,\"6317\":18.260994369999999,\"6318\":14.6041078,\"6319\":13.18566547,\"6320\":14.290546620000001,\"6321\":16.057847469999999,\"6322\":14.63961398,\"6323\":null,\"6324\":17.907405279999999,\"6325\":null,\"6326\":15.86733864,\"6327\":19.772960399999999,\"6328\":null,\"6329\":null,\"6330\":null,\"6331\":13.531544500000001,\"6332\":13.18685784,\"6333\":null,\"6334\":null,\"6335\":null,\"6336\":null,\"6337\":13.07599905,\"6338\":null,\"6339\":null,\"6340\":null,\"6341\":null,\"6342\":15.83188867,\"6343\":16.352450560000001,\"6344\":null,\"6345\":null,\"6346\":null,\"6347\":14.824045099999999,\"6348\":13.630552870000001,\"6349\":12.314558079999999,\"6350\":12.18818227,\"6351\":null,\"6352\":null,\"6353\":13.802681809999999,\"6354\":null,\"6355\":null,\"6356\":16.596172920000001,\"6357\":null,\"6358\":null,\"6359\":null,\"6360\":14.87647044,\"6361\":null,\"6362\":null,\"6363\":null,\"6364\":null,\"6365\":13.642249789999999,\"6366\":null,\"6367\":19.958062859999998,\"6368\":13.026668089999999,\"6369\":18.96204878,\"6370\":null,\"6371\":11.508616010000001,\"6372\":11.07508683,\"6373\":15.697374399999999,\"6374\":null,\"6375\":null,\"6376\":null,\"6377\":null,\"6378\":null,\"6379\":null,\"6380\":null,\"6381\":18.035746240000002,\"6382\":null,\"6383\":12.35094194,\"6384\":null,\"6385\":null,\"6386\":null,\"6387\":17.456772619999999,\"6388\":null,\"6389\":null,\"6390\":17.133106340000001,\"6391\":18.098522809999999,\"6392\":13.93860346,\"6393\":18.520775440000001,\"6394\":null,\"6395\":null,\"6396\":null,\"6397\":21.174955140000002,\"6398\":16.093333510000001,\"6399\":17.031610189999999,\"6400\":18.520764719999999,\"6401\":14.75307096,\"6402\":12.6087127,\"6403\":16.484086099999999,\"6404\":13.61976155,\"6405\":14.70688612,\"6406\":12.910476129999999,\"6407\":null,\"6408\":12.95364234,\"6409\":15.90432032,\"6410\":19.71447907,\"6411\":null,\"6412\":17.059667810000001,\"6413\":null,\"6414\":null,\"6415\":17.726356559999999,\"6416\":null,\"6417\":16.807337279999999,\"6418\":16.984095480000001,\"6419\":17.77060432,\"6420\":15.88330609,\"6421\":16.19256214,\"6422\":null,\"6423\":12.4818032,\"6424\":16.56073018,\"6425\":14.626853,\"6426\":null,\"6427\":null,\"6428\":null,\"6429\":13.77870602,\"6430\":14.998024559999999,\"6431\":14.53494772,\"6432\":13.3795944,\"6433\":14.38625418,\"6434\":null,\"6435\":13.06728302,\"6436\":18.07777334,\"6437\":21.247289479999999,\"6438\":16.207027459999999,\"6439\":16.626081070000002,\"6440\":19.426175239999999,\"6441\":17.67681996,\"6442\":19.427760200000002,\"6443\":17.56761788,\"6444\":null,\"6445\":15.634628879999999,\"6446\":15.774768570000001,\"6447\":16.616750939999999,\"6448\":null,\"6449\":null,\"6450\":13.935672009999999,\"6451\":13.73942126,\"6452\":18.779841640000001,\"6453\":19.60143712,\"6454\":23.459221679999999,\"6455\":null,\"6456\":21.696671340000002,\"6457\":17.409279890000001,\"6458\":null,\"6459\":19.788870509999999,\"6460\":20.421954889999998,\"6461\":null,\"6462\":17.46874545,\"6463\":17.10113028,\"6464\":17.531088109999999,\"6465\":16.470812670000001,\"6466\":16.961658830000001,\"6467\":14.558718560000001,\"6468\":null,\"6469\":17.07757269,\"6470\":12.18818227,\"6471\":14.75637407,\"6472\":null,\"6473\":19.261439620000001,\"6474\":17.497511419999999,\"6475\":null,\"6476\":null,\"6477\":null,\"6478\":null,\"6479\":null,\"6480\":null,\"6481\":null,\"6482\":null,\"6483\":17.83281376,\"6484\":16.28129801,\"6485\":16.399858859999998,\"6486\":17.124303529999999,\"6487\":13.221719650000001,\"6488\":16.727007019999998,\"6489\":14.24081273,\"6490\":17.554389090000001,\"6491\":17.611402269999999,\"6492\":14.728256740000001,\"6493\":15.601645680000001,\"6494\":null,\"6495\":null,\"6496\":null,\"6497\":null,\"6498\":14.309452869999999,\"6499\":23.556586800000002,\"6500\":null,\"6501\":15.13971952,\"6502\":16.059319689999999,\"6503\":17.238510250000001,\"6504\":15.76630744,\"6505\":12.7122466,\"6506\":21.96567962,\"6507\":null,\"6508\":18.558378730000001,\"6509\":16.348427990000001,\"6510\":16.952378119999999,\"6511\":null,\"6512\":16.19181996,\"6513\":null,\"6514\":null,\"6515\":null,\"6516\":17.170906980000002,\"6517\":14.7180669,\"6518\":null,\"6519\":15.959276600000001,\"6520\":20.01119387,\"6521\":15.930702480000001,\"6522\":18.589027659999999,\"6523\":null,\"6524\":15.727531300000001,\"6525\":null,\"6526\":null,\"6527\":18.120640569999999,\"6528\":null,\"6529\":14.83174373,\"6530\":15.83898376,\"6531\":18.138950489999999,\"6532\":15.01473462,\"6533\":15.98842992,\"6534\":null,\"6535\":null,\"6536\":15.242221689999999,\"6537\":14.14028557,\"6538\":15.850724789999999,\"6539\":null,\"6540\":null,\"6541\":null,\"6542\":16.533976460000002,\"6543\":17.837734229999999,\"6544\":null,\"6545\":null,\"6546\":15.63567357,\"6547\":11.92823128,\"6548\":12.18818227,\"6549\":null,\"6550\":null,\"6551\":14.367028619999999,\"6552\":null,\"6553\":null,\"6554\":null,\"6555\":14.55437173,\"6556\":17.127176410000001,\"6557\":15.21851068,\"6558\":15.120855349999999,\"6559\":18.248662580000001,\"6560\":15.96080154,\"6561\":16.939399770000001,\"6562\":null,\"6563\":null,\"6564\":14.260186920000001,\"6565\":null,\"6566\":14.195981189999999,\"6567\":17.573812570000001,\"6568\":null,\"6569\":null,\"6570\":null,\"6571\":12.86985183,\"6572\":17.53901609,\"6573\":null,\"6574\":18.700152419999998,\"6575\":16.598468390000001,\"6576\":16.374597609999999,\"6577\":17.17987776,\"6578\":null,\"6579\":17.209563630000002,\"6580\":null,\"6581\":15.3033997,\"6582\":14.63245819,\"6583\":null,\"6584\":null,\"6585\":15.314755610000001,\"6586\":14.622765879999999,\"6587\":null,\"6588\":null,\"6589\":null,\"6590\":18.940752190000001,\"6591\":17.574399920000001,\"6592\":16.28817076,\"6593\":null,\"6594\":17.145269639999999,\"6595\":null,\"6596\":null,\"6597\":14.19372222,\"6598\":null,\"6599\":21.202081809999999,\"6600\":22.837205659999999,\"6601\":21.793167629999999,\"6602\":15.24616541,\"6603\":17.840356459999999,\"6604\":20.036789639999999,\"6605\":18.432779369999999,\"6606\":null,\"6607\":16.67196294,\"6608\":16.154216129999998,\"6609\":18.625481229999998,\"6610\":13.901767789999999,\"6611\":null,\"6612\":19.018730089999998,\"6613\":null,\"6614\":13.74937147,\"6615\":16.568815900000001,\"6616\":null,\"6617\":14.831007659999999,\"6618\":13.71747983,\"6619\":18.11925214,\"6620\":null,\"6621\":null,\"6622\":null,\"6623\":null,\"6624\":13.36517843,\"6625\":null,\"6626\":18.467633889999998,\"6627\":null,\"6628\":17.40341784,\"6629\":21.754987969999998,\"6630\":13.513964359999999,\"6631\":18.663499999999999,\"6632\":null,\"6633\":26.42636165,\"6634\":14.87557296,\"6635\":15.29981295,\"6636\":18.10989198,\"6637\":14.3267402,\"6638\":null,\"6639\":17.85750972,\"6640\":15.186883610000001,\"6641\":17.831730090000001,\"6642\":19.042769610000001,\"6643\":null,\"6644\":19.125856729999999,\"6645\":11.537061680000001,\"6646\":null,\"6647\":18.240644840000002,\"6648\":18.068368679999999,\"6649\":12.893181589999999,\"6650\":null,\"6651\":16.98878096,\"6652\":null,\"6653\":20.270270969999999,\"6654\":18.613246050000001,\"6655\":null,\"6656\":16.763315420000001,\"6657\":18.317735320000001,\"6658\":16.05898462,\"6659\":14.58036248,\"6660\":17.587964490000001,\"6661\":null,\"6662\":16.679390980000001,\"6663\":null,\"6664\":14.4736153,\"6665\":null,\"6666\":null,\"6667\":null,\"6668\":null,\"6669\":16.083740429999999,\"6670\":16.749156429999999,\"6671\":12.96534537,\"6672\":null,\"6673\":16.773076159999999,\"6674\":15.146160610000001,\"6675\":17.899447720000001,\"6676\":17.41558268,\"6677\":18.743361629999999,\"6678\":null,\"6679\":16.805623539999999,\"6680\":null,\"6681\":14.765317400000001,\"6682\":14.3878807,\"6683\":15.188990560000001,\"6684\":15.66122271,\"6685\":null,\"6686\":17.719219580000001,\"6687\":17.95593452,\"6688\":18.214411009999999,\"6689\":17.386611760000001,\"6690\":16.659105950000001,\"6691\":16.431700280000001,\"6692\":15.33136944,\"6693\":null,\"6694\":null,\"6695\":null,\"6696\":16.200621139999999,\"6697\":16.680575619999999,\"6698\":17.124138420000001,\"6699\":14.99006834,\"6700\":null,\"6701\":17.62978262,\"6702\":19.91412055,\"6703\":16.205917329999998,\"6704\":null,\"6705\":13.809919580000001,\"6706\":16.704156099999999,\"6707\":16.471075639999999,\"6708\":13.72160028,\"6709\":18.342646330000001,\"6710\":null,\"6711\":17.57858663,\"6712\":20.108426479999999,\"6713\":null,\"6714\":17.953073249999999,\"6715\":14.442462600000001,\"6716\":null,\"6717\":15.1326424,\"6718\":19.504558119999999,\"6719\":15.94056222,\"6720\":16.732291579999998,\"6721\":16.609097850000001,\"6722\":18.822958060000001,\"6723\":23.121822269999999,\"6724\":19.2770586,\"6725\":19.22025605,\"6726\":15.81592592,\"6727\":14.479286119999999,\"6728\":13.76391403,\"6729\":13.5355083,\"6730\":null,\"6731\":12.102159869999999,\"6732\":16.13754621,\"6733\":null,\"6734\":null,\"6735\":null,\"6736\":12.18818227,\"6737\":16.741577400000001,\"6738\":14.42882915,\"6739\":null,\"6740\":16.728743049999998,\"6741\":17.695524979999998,\"6742\":14.28407183,\"6743\":13.213389060000001,\"6744\":14.12296733,\"6745\":17.182338779999998,\"6746\":23.43172453,\"6747\":null,\"6748\":null,\"6749\":null,\"6750\":13.41876903,\"6751\":13.54746325,\"6752\":null,\"6753\":null,\"6754\":null,\"6755\":null,\"6756\":12.347282890000001,\"6757\":13.657101709999999,\"6758\":14.41377097,\"6759\":null,\"6760\":13.43831647,\"6761\":null,\"6762\":15.58294079,\"6763\":null,\"6764\":13.78819556,\"6765\":null,\"6766\":15.79538408,\"6767\":null,\"6768\":null,\"6769\":null,\"6770\":21.156389480000001,\"6771\":null,\"6772\":17.08673894,\"6773\":17.628914980000001,\"6774\":16.867063890000001,\"6775\":19.890927619999999,\"6776\":18.41242708,\"6777\":17.527595649999998,\"6778\":null,\"6779\":null,\"6780\":16.804442810000001,\"6781\":null,\"6782\":17.736202670000001,\"6783\":null,\"6784\":15.59489552,\"6785\":16.501671949999999,\"6786\":18.17969106,\"6787\":null,\"6788\":null,\"6789\":null,\"6790\":null,\"6791\":null,\"6792\":15.402898499999999,\"6793\":14.50735214,\"6794\":18.780433890000001,\"6795\":14.384945950000001,\"6796\":18.999669990000001,\"6797\":14.261849489999999,\"6798\":16.267279330000001,\"6799\":null,\"6800\":null,\"6801\":13.69059989,\"6802\":null,\"6803\":18.108228749999999,\"6804\":11.82548811,\"6805\":null,\"6806\":null,\"6807\":null,\"6808\":14.405685800000001,\"6809\":14.46087898,\"6810\":14.09394324,\"6811\":14.735169559999999,\"6812\":15.632560099999999,\"6813\":11.549195299999999,\"6814\":13.84734091,\"6815\":null,\"6816\":16.764540180000001,\"6817\":null,\"6818\":15.015016259999999,\"6819\":15.8850455,\"6820\":14.07848407,\"6821\":18.288792990000001,\"6822\":null,\"6823\":17.331841730000001,\"6824\":15.59681999,\"6825\":21.818423599999999,\"6826\":null,\"6827\":null,\"6828\":17.257051449999999,\"6829\":19.14842848,\"6830\":23.89036888,\"6831\":14.328596750000001,\"6832\":16.183241819999999,\"6833\":14.25041161,\"6834\":14.502615240000001,\"6835\":null,\"6836\":null,\"6837\":null,\"6838\":20.461389350000001,\"6839\":15.43308875,\"6840\":11.065582729999999,\"6841\":null,\"6842\":13.210197129999999,\"6843\":null,\"6844\":null,\"6845\":14.86334198,\"6846\":17.287957939999998,\"6847\":17.518551769999998,\"6848\":16.074049280000001,\"6849\":15.188801059999999,\"6850\":null,\"6851\":17.404016469999998,\"6852\":19.96345479,\"6853\":16.722157110000001,\"6854\":14.936180459999999,\"6855\":19.207735289999999,\"6856\":12.42844775,\"6857\":null,\"6858\":20.058316170000001,\"6859\":15.48260879,\"6860\":15.61395484,\"6861\":null,\"6862\":null,\"6863\":12.56970609,\"6864\":15.47847174,\"6865\":null,\"6866\":16.545292929999999,\"6867\":14.200329229999999,\"6868\":14.67403174,\"6869\":14.09343016,\"6870\":14.714833929999999,\"6871\":null,\"6872\":null,\"6873\":null,\"6874\":15.6741446,\"6875\":null,\"6876\":null,\"6877\":17.409080629999998,\"6878\":null,\"6879\":14.936570339999999,\"6880\":15.362870020000001,\"6881\":17.183847759999999,\"6882\":null,\"6883\":15.3657009,\"6884\":17.490286770000001,\"6885\":null,\"6886\":null,\"6887\":15.94350586,\"6888\":null,\"6889\":11.99876008,\"6890\":13.98840729,\"6891\":14.65971755,\"6892\":16.481251440000001,\"6893\":17.352831470000002,\"6894\":14.98148063,\"6895\":13.858686029999999,\"6896\":null,\"6897\":null,\"6898\":15.4322965,\"6899\":null,\"6900\":17.712147529999999,\"6901\":19.82579183,\"6902\":14.6775363,\"6903\":16.86313518,\"6904\":null,\"6905\":15.1322039,\"6906\":null,\"6907\":16.256746060000001,\"6908\":14.95283023,\"6909\":null,\"6910\":null,\"6911\":null,\"6912\":14.679334450000001,\"6913\":16.78144734,\"6914\":15.50020576,\"6915\":18.608598350000001,\"6916\":16.994956980000001,\"6917\":13.924566049999999,\"6918\":13.279434050000001,\"6919\":null,\"6920\":null,\"6921\":14.49847969,\"6922\":18.077695439999999,\"6923\":null,\"6924\":14.99911914,\"6925\":null,\"6926\":15.59404608,\"6927\":17.055799440000001,\"6928\":null,\"6929\":null,\"6930\":17.06134329,\"6931\":14.36848354,\"6932\":13.59577326,\"6933\":14.67531578,\"6934\":null,\"6935\":19.300281080000001,\"6936\":13.01570618,\"6937\":null,\"6938\":18.404532669999998,\"6939\":null,\"6940\":15.897462239999999,\"6941\":null,\"6942\":null,\"6943\":14.1200747,\"6944\":14.207013870000001,\"6945\":12.18818227,\"6946\":12.69044469,\"6947\":null,\"6948\":14.63003374,\"6949\":15.35673549,\"6950\":null,\"6951\":null,\"6952\":null,\"6953\":null,\"6954\":17.74924317,\"6955\":14.5672353,\"6956\":null,\"6957\":null,\"6958\":null,\"6959\":15.0427096,\"6960\":null,\"6961\":13.99556194,\"6962\":null,\"6963\":16.631927600000001,\"6964\":null,\"6965\":19.266335770000001,\"6966\":17.38093426,\"6967\":18.35002549,\"6968\":null,\"6969\":16.71398027,\"6970\":17.416915150000001,\"6971\":null,\"6972\":16.018045610000001,\"6973\":null,\"6974\":15.976654959999999,\"6975\":18.842266800000001,\"6976\":19.667898789999999,\"6977\":16.12745739,\"6978\":16.592802219999999,\"6979\":14.567738439999999,\"6980\":14.33676839,\"6981\":null,\"6982\":14.2305618,\"6983\":15.833880799999999,\"6984\":18.720317990000002,\"6985\":17.77520415,\"6986\":null,\"6987\":20.514376330000001,\"6988\":18.276818039999998,\"6989\":null,\"6990\":null,\"6991\":15.31477782,\"6992\":16.84566061,\"6993\":14.82406641,\"6994\":13.416484840000001,\"6995\":null,\"6996\":null,\"6997\":14.23769354,\"6998\":14.495172910000001,\"6999\":12.910476129999999,\"7000\":15.79988341,\"7001\":15.74518718,\"7002\":13.72474016,\"7003\":16.141416660000001,\"7004\":14.55033802,\"7005\":18.51574316,\"7006\":12.41534721,\"7007\":15.69868848,\"7008\":12.4904286,\"7009\":15.689874550000001,\"7010\":16.079629690000001,\"7011\":21.163852160000001,\"7012\":21.1202389,\"7013\":21.20678916,\"7014\":18.3658176,\"7015\":20.034453800000001,\"7016\":22.825226690000001,\"7017\":12.250984320000001,\"7018\":null,\"7019\":17.4878675,\"7020\":16.483286079999999,\"7021\":null,\"7022\":null,\"7023\":null,\"7024\":15.32935808,\"7025\":14.71751205,\"7026\":null,\"7027\":null,\"7028\":null,\"7029\":13.510142419999999,\"7030\":null,\"7031\":13.62632646,\"7032\":14.186624780000001,\"7033\":17.322244309999999,\"7034\":14.74795243,\"7035\":14.88497645,\"7036\":null,\"7037\":null,\"7038\":13.716997729999999,\"7039\":null,\"7040\":11.00328118,\"7041\":16.757500310000001,\"7042\":16.409705299999999,\"7043\":null,\"7044\":null,\"7045\":null,\"7046\":null,\"7047\":15.69276831,\"7048\":null,\"7049\":14.213662129999999,\"7050\":null,\"7051\":13.224338530000001,\"7052\":null,\"7053\":14.67733067,\"7054\":null,\"7055\":null,\"7056\":null,\"7057\":null,\"7058\":null,\"7059\":null,\"7060\":12.919680939999999,\"7061\":null,\"7062\":14.22725578,\"7063\":null,\"7064\":16.295851209999999,\"7065\":15.66785773,\"7066\":14.758000470000001,\"7067\":null,\"7068\":14.823376039999999,\"7069\":13.897402919999999,\"7070\":null,\"7071\":null,\"7072\":null,\"7073\":null,\"7074\":null,\"7075\":null,\"7076\":13.65026913,\"7077\":null,\"7078\":null,\"7079\":null,\"7080\":13.27874836,\"7081\":null,\"7082\":null,\"7083\":null,\"7084\":19.367947139999998,\"7085\":14.654794470000001,\"7086\":null,\"7087\":null,\"7088\":16.574860569999998,\"7089\":null,\"7090\":null,\"7091\":null,\"7092\":null,\"7093\":null,\"7094\":null,\"7095\":14.38277059,\"7096\":null,\"7097\":null,\"7098\":null,\"7099\":null,\"7100\":null,\"7101\":null,\"7102\":null,\"7103\":null,\"7104\":null,\"7105\":null,\"7106\":13.522369250000001,\"7107\":null,\"7108\":null,\"7109\":null,\"7110\":null,\"7111\":null,\"7112\":12.18818227,\"7113\":null,\"7114\":null,\"7115\":16.50476609,\"7116\":null,\"7117\":null,\"7118\":null,\"7119\":null,\"7120\":null,\"7121\":null,\"7122\":null,\"7123\":13.839555750000001,\"7124\":12.18818227,\"7125\":null,\"7126\":14.054871670000001,\"7127\":11.92379874,\"7128\":null,\"7129\":14.92076445,\"7130\":null,\"7131\":null,\"7132\":17.394213690000001,\"7133\":12.789176230000001,\"7134\":null,\"7135\":16.009279079999999,\"7136\":null,\"7137\":12.77212493,\"7138\":null,\"7139\":18.779041580000001,\"7140\":null,\"7141\":null},\"EGF_90min_FR3_Rep3\":{\"0\":17.33613828,\"1\":null,\"2\":null,\"3\":14.34023631,\"4\":null,\"5\":14.181300439999999,\"6\":16.08531004,\"7\":16.665370249999999,\"8\":15.765407270000001,\"9\":15.0510237,\"10\":14.09523394,\"11\":13.70570019,\"12\":null,\"13\":null,\"14\":14.409587589999999,\"15\":null,\"16\":null,\"17\":13.32422289,\"18\":null,\"19\":11.61975284,\"20\":null,\"21\":11.647079939999999,\"22\":14.393900629999999,\"23\":17.950752739999999,\"24\":17.107941230000002,\"25\":17.352429730000001,\"26\":16.122909100000001,\"27\":null,\"28\":15.92344977,\"29\":14.95280636,\"30\":14.958881809999999,\"31\":null,\"32\":15.66519961,\"33\":null,\"34\":null,\"35\":null,\"36\":null,\"37\":null,\"38\":18.179205899999999,\"39\":17.667660819999998,\"40\":19.297259660000002,\"41\":16.242203790000001,\"42\":16.945457780000002,\"43\":16.5879339,\"44\":null,\"45\":null,\"46\":null,\"47\":null,\"48\":null,\"49\":null,\"50\":15.114370429999999,\"51\":null,\"52\":null,\"53\":22.42898568,\"54\":17.195647090000001,\"55\":18.449642600000001,\"56\":null,\"57\":15.567827210000001,\"58\":null,\"59\":16.51683886,\"60\":18.711018169999999,\"61\":14.43918131,\"62\":15.730531190000001,\"63\":17.243092310000002,\"64\":13.907688459999999,\"65\":null,\"66\":null,\"67\":17.530741639999999,\"68\":14.75123471,\"69\":16.7923635,\"70\":13.98982646,\"71\":12.54454494,\"72\":null,\"73\":16.181351549999999,\"74\":20.227547269999999,\"75\":15.84366054,\"76\":17.58110808,\"77\":null,\"78\":17.67522044,\"79\":14.48102433,\"80\":15.86311678,\"81\":17.835381859999998,\"82\":12.759582549999999,\"83\":22.0926671,\"84\":20.116361390000002,\"85\":14.10453457,\"86\":17.201290159999999,\"87\":16.0364817,\"88\":null,\"89\":13.66601846,\"90\":19.11019379,\"91\":18.115712609999999,\"92\":20.59089178,\"93\":null,\"94\":null,\"95\":22.940536309999999,\"96\":null,\"97\":13.75850174,\"98\":14.064293640000001,\"99\":null,\"100\":18.576669290000002,\"101\":16.695086119999999,\"102\":21.56602663,\"103\":15.69740666,\"104\":17.357781599999999,\"105\":12.88422255,\"106\":17.41498013,\"107\":17.291688820000001,\"108\":null,\"109\":14.05753603,\"110\":null,\"111\":null,\"112\":null,\"113\":null,\"114\":null,\"115\":null,\"116\":null,\"117\":15.258106,\"118\":13.82980307,\"119\":16.843489099999999,\"120\":null,\"121\":13.53591597,\"122\":15.070290760000001,\"123\":null,\"124\":null,\"125\":13.2811723,\"126\":null,\"127\":null,\"128\":13.589034850000001,\"129\":14.5121266,\"130\":null,\"131\":15.450473130000001,\"132\":14.717384879999999,\"133\":16.24473879,\"134\":null,\"135\":16.292373009999999,\"136\":14.19408688,\"137\":null,\"138\":15.257917109999999,\"139\":18.546199390000002,\"140\":null,\"141\":18.623069990000001,\"142\":null,\"143\":17.297520290000001,\"144\":15.92863447,\"145\":17.743415410000001,\"146\":null,\"147\":14.56027023,\"148\":17.77056207,\"149\":15.25819881,\"150\":null,\"151\":13.50482639,\"152\":null,\"153\":13.97960574,\"154\":null,\"155\":17.916954409999999,\"156\":13.20393782,\"157\":16.39141008,\"158\":18.837407639999999,\"159\":null,\"160\":14.41582309,\"161\":14.26319576,\"162\":13.95544149,\"163\":null,\"164\":15.560601119999999,\"165\":null,\"166\":null,\"167\":null,\"168\":21.556299729999999,\"169\":15.150326440000001,\"170\":17.865072770000001,\"171\":null,\"172\":15.113770669999999,\"173\":19.380900780000001,\"174\":14.82511285,\"175\":null,\"176\":null,\"177\":null,\"178\":20.960482989999999,\"179\":18.728413719999999,\"180\":18.554071220000001,\"181\":11.47504565,\"182\":null,\"183\":20.23041765,\"184\":17.68976837,\"185\":15.13921626,\"186\":17.204105590000001,\"187\":17.11615068,\"188\":15.187284269999999,\"189\":23.956981370000001,\"190\":15.556172289999999,\"191\":15.55919067,\"192\":null,\"193\":14.091057409999999,\"194\":null,\"195\":null,\"196\":15.312187379999999,\"197\":16.50145521,\"198\":null,\"199\":14.276095120000001,\"200\":15.74396276,\"201\":17.598816679999999,\"202\":15.81908099,\"203\":16.98348373,\"204\":16.60672542,\"205\":null,\"206\":15.38472224,\"207\":15.011878279999999,\"208\":null,\"209\":18.689211279999998,\"210\":null,\"211\":13.748843859999999,\"212\":null,\"213\":17.211286090000002,\"214\":15.340272779999999,\"215\":15.441617320000001,\"216\":null,\"217\":17.65381318,\"218\":15.316142709999999,\"219\":16.02008451,\"220\":null,\"221\":18.385674359999999,\"222\":null,\"223\":null,\"224\":13.30678125,\"225\":13.626495930000001,\"226\":17.81239377,\"227\":16.281646980000001,\"228\":20.35129779,\"229\":17.757258530000001,\"230\":17.902795189999999,\"231\":null,\"232\":17.454077009999999,\"233\":15.34633573,\"234\":17.24704264,\"235\":13.311628260000001,\"236\":null,\"237\":16.68100291,\"238\":null,\"239\":null,\"240\":null,\"241\":14.58032117,\"242\":null,\"243\":14.75921072,\"244\":null,\"245\":14.36443356,\"246\":13.48134512,\"247\":20.674596829999999,\"248\":21.464728860000001,\"249\":15.591949809999999,\"250\":null,\"251\":16.440945790000001,\"252\":21.11145351,\"253\":16.099320179999999,\"254\":null,\"255\":null,\"256\":null,\"257\":null,\"258\":null,\"259\":null,\"260\":null,\"261\":null,\"262\":null,\"263\":13.152367760000001,\"264\":null,\"265\":16.407398799999999,\"266\":null,\"267\":14.30363814,\"268\":15.845812260000001,\"269\":14.4430446,\"270\":15.099488989999999,\"271\":14.244109079999999,\"272\":13.957103310000001,\"273\":null,\"274\":17.191429119999999,\"275\":null,\"276\":17.809092360000001,\"277\":null,\"278\":null,\"279\":12.68801373,\"280\":null,\"281\":15.08477903,\"282\":16.440104600000002,\"283\":14.922675849999999,\"284\":null,\"285\":15.15077569,\"286\":null,\"287\":null,\"288\":14.574488669999999,\"289\":12.83323773,\"290\":null,\"291\":null,\"292\":14.27970131,\"293\":13.82925831,\"294\":14.766034599999999,\"295\":null,\"296\":null,\"297\":16.75229847,\"298\":15.60267831,\"299\":15.64267626,\"300\":17.087697739999999,\"301\":16.099350640000001,\"302\":18.204848720000001,\"303\":17.180896789999998,\"304\":21.016983790000001,\"305\":16.899592590000001,\"306\":17.42284411,\"307\":19.18485051,\"308\":19.733374220000002,\"309\":12.56811387,\"310\":null,\"311\":17.863566219999999,\"312\":15.84683732,\"313\":13.91945672,\"314\":18.033071889999999,\"315\":16.162924490000002,\"316\":null,\"317\":17.60129491,\"318\":14.1404756,\"319\":17.591954990000001,\"320\":16.71343499,\"321\":17.1340331,\"322\":17.075215530000001,\"323\":17.823630359999999,\"324\":16.82548753,\"325\":null,\"326\":15.00032994,\"327\":13.575015,\"328\":15.319103139999999,\"329\":13.907790820000001,\"330\":null,\"331\":13.52433467,\"332\":null,\"333\":null,\"334\":15.2034515,\"335\":18.548048059999999,\"336\":16.878482479999999,\"337\":17.6447836,\"338\":null,\"339\":16.950713629999999,\"340\":14.159772179999999,\"341\":null,\"342\":21.274019679999999,\"343\":null,\"344\":null,\"345\":16.80900093,\"346\":null,\"347\":null,\"348\":12.79607964,\"349\":14.461943229999999,\"350\":null,\"351\":18.164421019999999,\"352\":12.698510990000001,\"353\":19.043701810000002,\"354\":13.955073219999999,\"355\":16.279398019999999,\"356\":null,\"357\":20.024827210000002,\"358\":14.93478271,\"359\":21.453671799999999,\"360\":18.441623910000001,\"361\":18.94214023,\"362\":21.125290769999999,\"363\":17.105866410000001,\"364\":15.87010503,\"365\":null,\"366\":12.84276991,\"367\":15.96838267,\"368\":18.256163579999999,\"369\":14.7306889,\"370\":20.848810230000002,\"371\":null,\"372\":17.74644696,\"373\":null,\"374\":null,\"375\":null,\"376\":16.388161950000001,\"377\":15.64553783,\"378\":null,\"379\":null,\"380\":null,\"381\":13.66517455,\"382\":14.90922511,\"383\":null,\"384\":null,\"385\":17.016644679999999,\"386\":16.356376600000001,\"387\":12.71049642,\"388\":null,\"389\":null,\"390\":14.49382408,\"391\":null,\"392\":13.88332525,\"393\":15.483673639999999,\"394\":null,\"395\":13.88016391,\"396\":14.41955151,\"397\":null,\"398\":13.6883569,\"399\":null,\"400\":null,\"401\":17.625717689999998,\"402\":null,\"403\":12.860848000000001,\"404\":13.54348077,\"405\":null,\"406\":21.012276790000001,\"407\":13.8537496,\"408\":null,\"409\":17.94407429,\"410\":20.888654649999999,\"411\":15.74412165,\"412\":null,\"413\":20.525473030000001,\"414\":null,\"415\":16.6537291,\"416\":18.835799609999999,\"417\":18.2952613,\"418\":null,\"419\":14.575379310000001,\"420\":15.002830100000001,\"421\":13.78217576,\"422\":16.17208557,\"423\":15.2360164,\"424\":12.910675619999999,\"425\":15.168571460000001,\"426\":15.823844920000001,\"427\":16.942601079999999,\"428\":14.481565010000001,\"429\":15.28621894,\"430\":15.80883465,\"431\":17.527780839999998,\"432\":null,\"433\":null,\"434\":18.036612130000002,\"435\":15.60899137,\"436\":16.47659483,\"437\":null,\"438\":18.010785890000001,\"439\":null,\"440\":17.399695510000001,\"441\":null,\"442\":11.72108145,\"443\":14.95377401,\"444\":15.9369503,\"445\":null,\"446\":15.627934229999999,\"447\":14.997736509999999,\"448\":null,\"449\":15.27051047,\"450\":null,\"451\":13.898137159999999,\"452\":20.30948411,\"453\":17.34172731,\"454\":null,\"455\":18.454914250000002,\"456\":null,\"457\":null,\"458\":13.689615399999999,\"459\":null,\"460\":18.052304329999998,\"461\":null,\"462\":null,\"463\":14.86236282,\"464\":null,\"465\":null,\"466\":12.969336630000001,\"467\":14.038048310000001,\"468\":null,\"469\":null,\"470\":null,\"471\":null,\"472\":null,\"473\":null,\"474\":16.7627478,\"475\":17.19089026,\"476\":13.498586339999999,\"477\":null,\"478\":13.52997364,\"479\":16.50325101,\"480\":null,\"481\":null,\"482\":null,\"483\":13.48024925,\"484\":14.874854020000001,\"485\":15.9019855,\"486\":16.570580020000001,\"487\":18.959324519999999,\"488\":20.874347440000001,\"489\":14.941906339999999,\"490\":15.76119785,\"491\":null,\"492\":null,\"493\":null,\"494\":null,\"495\":null,\"496\":null,\"497\":null,\"498\":19.04345159,\"499\":18.462363329999999,\"500\":19.521289159999998,\"501\":16.972878120000001,\"502\":null,\"503\":16.713067469999999,\"504\":14.50112644,\"505\":14.615337350000001,\"506\":19.151905500000002,\"507\":19.128487790000001,\"508\":15.509278930000001,\"509\":15.032967530000001,\"510\":null,\"511\":15.204252309999999,\"512\":null,\"513\":15.986136119999999,\"514\":12.32609792,\"515\":13.42675506,\"516\":null,\"517\":15.353731290000001,\"518\":17.85607134,\"519\":19.562738700000001,\"520\":19.873787069999999,\"521\":16.364895600000001,\"522\":16.21237764,\"523\":16.565882760000001,\"524\":17.10742261,\"525\":16.026237689999999,\"526\":12.806442629999999,\"527\":17.083713169999999,\"528\":14.261112580000001,\"529\":13.26091875,\"530\":16.829090999999998,\"531\":15.891020299999999,\"532\":null,\"533\":null,\"534\":17.787470450000001,\"535\":11.421417529999999,\"536\":19.243211670000001,\"537\":null,\"538\":14.400820639999999,\"539\":14.39604011,\"540\":16.486421010000001,\"541\":14.90850127,\"542\":14.532230889999999,\"543\":null,\"544\":null,\"545\":null,\"546\":13.16420997,\"547\":null,\"548\":14.31336336,\"549\":16.505812670000001,\"550\":16.482570070000001,\"551\":null,\"552\":16.956958669999999,\"553\":18.29924707,\"554\":13.84108747,\"555\":null,\"556\":null,\"557\":14.756237069999999,\"558\":16.970016090000002,\"559\":18.024034449999998,\"560\":null,\"561\":18.706672059999999,\"562\":null,\"563\":null,\"564\":14.60052366,\"565\":14.53220804,\"566\":14.510972990000001,\"567\":15.480504659999999,\"568\":15.58375537,\"569\":18.432177370000002,\"570\":16.26389872,\"571\":15.73934176,\"572\":17.206864329999998,\"573\":19.36194296,\"574\":null,\"575\":17.041165679999999,\"576\":12.379168610000001,\"577\":null,\"578\":17.426876960000001,\"579\":null,\"580\":null,\"581\":null,\"582\":null,\"583\":null,\"584\":22.55080276,\"585\":19.378186920000001,\"586\":null,\"587\":14.22424008,\"588\":null,\"589\":null,\"590\":null,\"591\":null,\"592\":15.46795198,\"593\":19.71054406,\"594\":11.892858029999999,\"595\":14.13475343,\"596\":14.589755869999999,\"597\":null,\"598\":15.8711685,\"599\":14.11019932,\"600\":null,\"601\":16.959736549999999,\"602\":null,\"603\":null,\"604\":null,\"605\":null,\"606\":null,\"607\":15.280604589999999,\"608\":null,\"609\":null,\"610\":null,\"611\":15.925095499999999,\"612\":null,\"613\":null,\"614\":11.73384358,\"615\":null,\"616\":null,\"617\":null,\"618\":null,\"619\":null,\"620\":null,\"621\":null,\"622\":null,\"623\":16.9549105,\"624\":null,\"625\":null,\"626\":null,\"627\":15.186739449999999,\"628\":null,\"629\":17.439822329999998,\"630\":16.440760149999999,\"631\":14.448896339999999,\"632\":12.22347377,\"633\":null,\"634\":null,\"635\":19.101549500000001,\"636\":16.823868789999999,\"637\":17.214423279999998,\"638\":14.406009770000001,\"639\":15.35507112,\"640\":null,\"641\":14.106990980000001,\"642\":15.59335694,\"643\":16.38254281,\"644\":18.30756023,\"645\":null,\"646\":null,\"647\":null,\"648\":13.749235519999999,\"649\":15.822005689999999,\"650\":16.918776879999999,\"651\":null,\"652\":null,\"653\":null,\"654\":13.91657361,\"655\":16.19933911,\"656\":null,\"657\":16.943235990000002,\"658\":18.295933359999999,\"659\":18.155635620000002,\"660\":null,\"661\":15.162986650000001,\"662\":13.630683189999999,\"663\":12.57004484,\"664\":null,\"665\":16.158290659999999,\"666\":null,\"667\":null,\"668\":11.94562466,\"669\":null,\"670\":null,\"671\":null,\"672\":null,\"673\":null,\"674\":null,\"675\":null,\"676\":null,\"677\":null,\"678\":17.53135559,\"679\":18.6548792,\"680\":null,\"681\":13.31387189,\"682\":null,\"683\":null,\"684\":null,\"685\":14.91834106,\"686\":17.39607161,\"687\":20.32885641,\"688\":14.89179595,\"689\":14.09769801,\"690\":null,\"691\":18.878524720000002,\"692\":19.807916110000001,\"693\":18.826915670000002,\"694\":null,\"695\":null,\"696\":null,\"697\":null,\"698\":14.206538610000001,\"699\":19.25214458,\"700\":null,\"701\":16.935240499999999,\"702\":null,\"703\":16.599291260000001,\"704\":18.78650201,\"705\":19.21155156,\"706\":null,\"707\":15.58981415,\"708\":15.773782499999999,\"709\":null,\"710\":null,\"711\":12.901085119999999,\"712\":null,\"713\":null,\"714\":null,\"715\":null,\"716\":12.83795216,\"717\":null,\"718\":null,\"719\":11.77456871,\"720\":null,\"721\":null,\"722\":13.00458967,\"723\":null,\"724\":null,\"725\":null,\"726\":null,\"727\":null,\"728\":13.97451893,\"729\":15.69784855,\"730\":null,\"731\":null,\"732\":null,\"733\":16.455016950000001,\"734\":null,\"735\":null,\"736\":15.680596680000001,\"737\":15.204263060000001,\"738\":19.949653040000001,\"739\":15.99909085,\"740\":15.71018585,\"741\":15.908016310000001,\"742\":null,\"743\":null,\"744\":null,\"745\":null,\"746\":null,\"747\":18.685559990000002,\"748\":null,\"749\":13.84846413,\"750\":16.67508509,\"751\":null,\"752\":null,\"753\":null,\"754\":14.311822380000001,\"755\":null,\"756\":null,\"757\":null,\"758\":null,\"759\":null,\"760\":13.63821006,\"761\":14.32945086,\"762\":12.613750489999999,\"763\":null,\"764\":15.31838286,\"765\":null,\"766\":14.568103089999999,\"767\":11.7284629,\"768\":null,\"769\":13.78962576,\"770\":17.964465369999999,\"771\":null,\"772\":17.647442229999999,\"773\":21.47206838,\"774\":null,\"775\":15.922414679999999,\"776\":18.86392846,\"777\":18.057978980000001,\"778\":14.499339989999999,\"779\":null,\"780\":14.49445098,\"781\":18.019027940000001,\"782\":22.748535879999999,\"783\":16.987665249999999,\"784\":13.733418070000001,\"785\":27.015728960000001,\"786\":23.947174029999999,\"787\":14.235904870000001,\"788\":null,\"789\":null,\"790\":null,\"791\":14.16659671,\"792\":null,\"793\":null,\"794\":null,\"795\":19.29129313,\"796\":14.765296960000001,\"797\":20.197392839999999,\"798\":20.009602180000002,\"799\":null,\"800\":14.870911789999999,\"801\":16.674844920000002,\"802\":null,\"803\":17.160673670000001,\"804\":null,\"805\":18.313938329999999,\"806\":17.6252596,\"807\":18.560500810000001,\"808\":13.87738815,\"809\":17.32980483,\"810\":null,\"811\":null,\"812\":null,\"813\":null,\"814\":null,\"815\":16.016501640000001,\"816\":null,\"817\":16.303922149999998,\"818\":17.45192342,\"819\":15.01401924,\"820\":null,\"821\":14.448911989999999,\"822\":16.77110175,\"823\":null,\"824\":13.318292319999999,\"825\":null,\"826\":12.567070770000001,\"827\":null,\"828\":null,\"829\":15.206985319999999,\"830\":null,\"831\":null,\"832\":16.659778469999999,\"833\":null,\"834\":null,\"835\":23.309051350000001,\"836\":13.96125472,\"837\":16.92247918,\"838\":14.79227934,\"839\":15.604943179999999,\"840\":null,\"841\":null,\"842\":null,\"843\":16.989957950000001,\"844\":null,\"845\":14.24380217,\"846\":14.8801266,\"847\":null,\"848\":null,\"849\":null,\"850\":20.44241839,\"851\":null,\"852\":16.518423219999999,\"853\":null,\"854\":12.220874159999999,\"855\":14.66151213,\"856\":13.9755769,\"857\":21.591958720000001,\"858\":null,\"859\":13.64341525,\"860\":null,\"861\":14.015410940000001,\"862\":null,\"863\":16.14935461,\"864\":null,\"865\":18.262122940000001,\"866\":null,\"867\":null,\"868\":null,\"869\":null,\"870\":null,\"871\":null,\"872\":16.194336109999998,\"873\":null,\"874\":null,\"875\":null,\"876\":null,\"877\":null,\"878\":12.8145311,\"879\":null,\"880\":null,\"881\":18.369169629999998,\"882\":null,\"883\":16.736486299999999,\"884\":null,\"885\":null,\"886\":null,\"887\":null,\"888\":null,\"889\":13.42698936,\"890\":14.29361252,\"891\":null,\"892\":null,\"893\":null,\"894\":12.772060249999999,\"895\":17.188596879999999,\"896\":null,\"897\":13.40542664,\"898\":14.736562810000001,\"899\":14.611201230000001,\"900\":null,\"901\":null,\"902\":null,\"903\":null,\"904\":null,\"905\":null,\"906\":12.567070770000001,\"907\":null,\"908\":14.48128513,\"909\":null,\"910\":null,\"911\":14.53435741,\"912\":null,\"913\":14.91028702,\"914\":19.932088180000001,\"915\":20.627224179999999,\"916\":20.361632149999998,\"917\":18.815130799999999,\"918\":20.471174909999998,\"919\":19.650927169999999,\"920\":18.018408780000001,\"921\":14.25584643,\"922\":17.233416640000002,\"923\":14.12071379,\"924\":12.779767939999999,\"925\":15.1168776,\"926\":14.07585014,\"927\":16.937471339999998,\"928\":15.32676711,\"929\":null,\"930\":20.011090750000001,\"931\":null,\"932\":19.46526789,\"933\":null,\"934\":null,\"935\":15.364043519999999,\"936\":null,\"937\":null,\"938\":17.946871000000002,\"939\":16.06597116,\"940\":null,\"941\":null,\"942\":16.68784054,\"943\":16.15538227,\"944\":14.551209,\"945\":14.344383089999999,\"946\":null,\"947\":12.66595292,\"948\":14.233535160000001,\"949\":14.501693339999999,\"950\":18.444849349999998,\"951\":14.038217169999999,\"952\":20.275005839999999,\"953\":14.44133297,\"954\":16.088638889999999,\"955\":16.922821500000001,\"956\":null,\"957\":17.056650909999998,\"958\":null,\"959\":null,\"960\":null,\"961\":15.0924867,\"962\":null,\"963\":null,\"964\":17.425179629999999,\"965\":16.718326879999999,\"966\":null,\"967\":null,\"968\":null,\"969\":null,\"970\":18.469537509999999,\"971\":14.56444481,\"972\":null,\"973\":16.24234697,\"974\":null,\"975\":15.78600863,\"976\":13.267050530000001,\"977\":null,\"978\":null,\"979\":null,\"980\":13.3142608,\"981\":null,\"982\":17.394996460000002,\"983\":null,\"984\":15.71668255,\"985\":15.50734789,\"986\":15.291477049999999,\"987\":14.458881099999999,\"988\":16.134022699999999,\"989\":12.95943451,\"990\":16.01293841,\"991\":null,\"992\":16.750144630000001,\"993\":15.963601669999999,\"994\":13.951541949999999,\"995\":16.57171855,\"996\":13.87009941,\"997\":null,\"998\":null,\"999\":null,\"1000\":14.968631220000001,\"1001\":null,\"1002\":null,\"1003\":null,\"1004\":null,\"1005\":null,\"1006\":15.133100300000001,\"1007\":null,\"1008\":null,\"1009\":null,\"1010\":null,\"1011\":null,\"1012\":12.124128130000001,\"1013\":null,\"1014\":null,\"1015\":null,\"1016\":null,\"1017\":null,\"1018\":null,\"1019\":null,\"1020\":null,\"1021\":null,\"1022\":null,\"1023\":null,\"1024\":null,\"1025\":null,\"1026\":null,\"1027\":null,\"1028\":null,\"1029\":null,\"1030\":null,\"1031\":14.24773135,\"1032\":null,\"1033\":null,\"1034\":null,\"1035\":null,\"1036\":null,\"1037\":null,\"1038\":null,\"1039\":13.891247679999999,\"1040\":null,\"1041\":null,\"1042\":null,\"1043\":null,\"1044\":16.372284539999999,\"1045\":null,\"1046\":13.99289014,\"1047\":null,\"1048\":14.65181129,\"1049\":19.25635849,\"1050\":null,\"1051\":14.268537820000001,\"1052\":19.645793399999999,\"1053\":18.2061469,\"1054\":15.316333820000001,\"1055\":null,\"1056\":14.340800570000001,\"1057\":null,\"1058\":null,\"1059\":16.147953340000001,\"1060\":20.8315792,\"1061\":15.556639179999999,\"1062\":18.521715839999999,\"1063\":null,\"1064\":null,\"1065\":null,\"1066\":15.77565059,\"1067\":null,\"1068\":null,\"1069\":null,\"1070\":14.749985240000001,\"1071\":14.38757596,\"1072\":null,\"1073\":16.146544299999999,\"1074\":15.96055162,\"1075\":17.905672979999998,\"1076\":15.543581550000001,\"1077\":null,\"1078\":15.17079865,\"1079\":null,\"1080\":null,\"1081\":null,\"1082\":15.53422142,\"1083\":null,\"1084\":null,\"1085\":13.73083931,\"1086\":12.74271169,\"1087\":null,\"1088\":15.972549559999999,\"1089\":null,\"1090\":15.120330770000001,\"1091\":16.85245566,\"1092\":15.495736689999999,\"1093\":null,\"1094\":null,\"1095\":13.47655114,\"1096\":14.83745835,\"1097\":null,\"1098\":null,\"1099\":18.572241399999999,\"1100\":null,\"1101\":14.375973200000001,\"1102\":16.626821580000001,\"1103\":15.60799364,\"1104\":15.59379,\"1105\":18.38216508,\"1106\":16.309478810000002,\"1107\":17.31412778,\"1108\":14.30210243,\"1109\":15.54876363,\"1110\":17.13530927,\"1111\":null,\"1112\":null,\"1113\":13.20677047,\"1114\":14.632131210000001,\"1115\":14.405011699999999,\"1116\":15.406013059999999,\"1117\":null,\"1118\":11.330267600000001,\"1119\":15.84549941,\"1120\":11.122016609999999,\"1121\":12.42917087,\"1122\":null,\"1123\":17.053268599999999,\"1124\":12.504012980000001,\"1125\":null,\"1126\":12.702730880000001,\"1127\":13.4311781,\"1128\":15.338121839999999,\"1129\":null,\"1130\":14.4323035,\"1131\":null,\"1132\":13.59421648,\"1133\":null,\"1134\":16.037192449999999,\"1135\":null,\"1136\":null,\"1137\":null,\"1138\":null,\"1139\":16.131279070000002,\"1140\":16.491312300000001,\"1141\":19.403481859999999,\"1142\":null,\"1143\":null,\"1144\":14.31938701,\"1145\":13.48268646,\"1146\":13.68949944,\"1147\":null,\"1148\":null,\"1149\":15.972593079999999,\"1150\":null,\"1151\":null,\"1152\":null,\"1153\":null,\"1154\":null,\"1155\":14.92137501,\"1156\":null,\"1157\":null,\"1158\":15.33972179,\"1159\":19.195562299999999,\"1160\":15.70353177,\"1161\":16.940677619999999,\"1162\":19.214655409999999,\"1163\":15.464904600000001,\"1164\":null,\"1165\":null,\"1166\":null,\"1167\":null,\"1168\":null,\"1169\":13.919130579999999,\"1170\":13.160306439999999,\"1171\":16.528433039999999,\"1172\":null,\"1173\":18.994786229999999,\"1174\":null,\"1175\":16.44745245,\"1176\":18.985240189999999,\"1177\":17.14521946,\"1178\":16.692505369999999,\"1179\":17.170772020000001,\"1180\":15.711272920000001,\"1181\":16.82635462,\"1182\":null,\"1183\":14.475160969999999,\"1184\":16.472803519999999,\"1185\":23.29403361,\"1186\":20.133865790000002,\"1187\":24.875123689999999,\"1188\":17.79659758,\"1189\":null,\"1190\":12.4159378,\"1191\":15.18416605,\"1192\":16.823284279999999,\"1193\":13.44906037,\"1194\":null,\"1195\":17.999454350000001,\"1196\":15.002783089999999,\"1197\":null,\"1198\":14.26929346,\"1199\":14.42574482,\"1200\":null,\"1201\":12.743735579999999,\"1202\":15.0439212,\"1203\":15.41941806,\"1204\":15.582451819999999,\"1205\":15.264015369999999,\"1206\":null,\"1207\":null,\"1208\":16.723820960000001,\"1209\":14.57840195,\"1210\":14.39043738,\"1211\":null,\"1212\":14.33187474,\"1213\":14.146473070000001,\"1214\":null,\"1215\":null,\"1216\":14.001113800000001,\"1217\":null,\"1218\":15.908786040000001,\"1219\":19.607429509999999,\"1220\":21.288713909999998,\"1221\":21.245536000000001,\"1222\":17.198926950000001,\"1223\":null,\"1224\":14.75701815,\"1225\":null,\"1226\":null,\"1227\":null,\"1228\":null,\"1229\":20.235181900000001,\"1230\":16.820316770000002,\"1231\":17.94650424,\"1232\":16.606623760000002,\"1233\":null,\"1234\":null,\"1235\":17.97393975,\"1236\":17.43888003,\"1237\":16.927404259999999,\"1238\":17.454391560000001,\"1239\":17.536824920000001,\"1240\":18.46717855,\"1241\":16.687223759999998,\"1242\":13.83274478,\"1243\":17.494444850000001,\"1244\":18.68401544,\"1245\":17.595999760000002,\"1246\":14.678151209999999,\"1247\":14.30018595,\"1248\":14.96413491,\"1249\":null,\"1250\":15.623130489999999,\"1251\":14.17409016,\"1252\":18.41632688,\"1253\":16.41385739,\"1254\":14.001522059999999,\"1255\":15.78667445,\"1256\":16.774396729999999,\"1257\":14.211467839999999,\"1258\":16.061514410000001,\"1259\":17.395357780000001,\"1260\":17.247151760000001,\"1261\":20.50467351,\"1262\":14.330211869999999,\"1263\":15.127425329999999,\"1264\":15.35549136,\"1265\":15.2037879,\"1266\":15.16595162,\"1267\":13.58576948,\"1268\":null,\"1269\":null,\"1270\":13.500134790000001,\"1271\":15.034298639999999,\"1272\":16.07125812,\"1273\":null,\"1274\":null,\"1275\":21.602015059999999,\"1276\":21.516668509999999,\"1277\":20.326748739999999,\"1278\":19.871799469999999,\"1279\":20.7031049,\"1280\":19.161486969999999,\"1281\":null,\"1282\":19.440054539999998,\"1283\":18.999931839999999,\"1284\":18.802117599999999,\"1285\":18.123715229999998,\"1286\":18.02572846,\"1287\":17.421451149999999,\"1288\":17.13286901,\"1289\":18.523775480000001,\"1290\":13.513452109999999,\"1291\":20.677671849999999,\"1292\":null,\"1293\":null,\"1294\":null,\"1295\":null,\"1296\":null,\"1297\":null,\"1298\":null,\"1299\":null,\"1300\":14.83275055,\"1301\":12.567070770000001,\"1302\":16.35262273,\"1303\":null,\"1304\":14.53208074,\"1305\":17.035211279999999,\"1306\":null,\"1307\":null,\"1308\":19.273139690000001,\"1309\":null,\"1310\":16.15105419,\"1311\":15.56662002,\"1312\":null,\"1313\":15.96859615,\"1314\":12.567070770000001,\"1315\":14.75067906,\"1316\":null,\"1317\":20.293929680000002,\"1318\":15.48104764,\"1319\":15.32498457,\"1320\":null,\"1321\":null,\"1322\":18.001824299999999,\"1323\":17.758057539999999,\"1324\":16.966773020000002,\"1325\":17.60461914,\"1326\":null,\"1327\":null,\"1328\":18.300523340000002,\"1329\":null,\"1330\":21.760346519999999,\"1331\":15.495181949999999,\"1332\":15.74840728,\"1333\":16.284152760000001,\"1334\":null,\"1335\":16.368320359999998,\"1336\":16.041360430000001,\"1337\":15.748314499999999,\"1338\":15.54857441,\"1339\":null,\"1340\":17.094219150000001,\"1341\":16.53196569,\"1342\":null,\"1343\":null,\"1344\":12.848963899999999,\"1345\":13.9683387,\"1346\":null,\"1347\":17.042150889999998,\"1348\":null,\"1349\":19.487760380000001,\"1350\":null,\"1351\":14.056380089999999,\"1352\":15.78813248,\"1353\":18.265189209999999,\"1354\":15.52057462,\"1355\":null,\"1356\":null,\"1357\":null,\"1358\":18.506758059999999,\"1359\":20.483332300000001,\"1360\":13.223733429999999,\"1361\":null,\"1362\":14.16157301,\"1363\":null,\"1364\":16.480930050000001,\"1365\":null,\"1366\":19.71744502,\"1367\":null,\"1368\":17.722520540000001,\"1369\":17.950188789999998,\"1370\":null,\"1371\":12.94651655,\"1372\":15.12433416,\"1373\":15.10330781,\"1374\":null,\"1375\":null,\"1376\":null,\"1377\":14.75067906,\"1378\":16.990871169999998,\"1379\":14.706773800000001,\"1380\":null,\"1381\":null,\"1382\":17.84202685,\"1383\":15.31769632,\"1384\":18.081135100000001,\"1385\":12.567070770000001,\"1386\":16.648333059999999,\"1387\":15.756542980000001,\"1388\":14.71942795,\"1389\":15.77679096,\"1390\":null,\"1391\":13.77535636,\"1392\":18.070501050000001,\"1393\":17.11855886,\"1394\":15.019605390000001,\"1395\":null,\"1396\":14.8386765,\"1397\":16.16603619,\"1398\":null,\"1399\":15.25554359,\"1400\":15.2919047,\"1401\":16.681906290000001,\"1402\":15.8922706,\"1403\":15.19380179,\"1404\":16.676510400000002,\"1405\":16.896030530000001,\"1406\":15.11403494,\"1407\":15.63079478,\"1408\":19.520205229999998,\"1409\":16.084997390000002,\"1410\":20.148194530000001,\"1411\":16.97046233,\"1412\":21.700097289999999,\"1413\":16.91329885,\"1414\":20.351797390000002,\"1415\":16.156606230000001,\"1416\":17.46102423,\"1417\":16.79131692,\"1418\":14.623828960000001,\"1419\":null,\"1420\":14.871468220000001,\"1421\":null,\"1422\":null,\"1423\":16.720037770000001,\"1424\":16.752515670000001,\"1425\":17.704855899999998,\"1426\":17.6612245,\"1427\":16.75548461,\"1428\":15.1266084,\"1429\":12.935163920000001,\"1430\":18.810949999999998,\"1431\":12.669390959999999,\"1432\":null,\"1433\":15.22154291,\"1434\":13.02245263,\"1435\":null,\"1436\":15.732134520000001,\"1437\":16.478261119999999,\"1438\":null,\"1439\":14.571995769999999,\"1440\":null,\"1441\":12.4279327,\"1442\":14.12671338,\"1443\":null,\"1444\":16.82558482,\"1445\":16.925881749999998,\"1446\":null,\"1447\":null,\"1448\":17.490789280000001,\"1449\":null,\"1450\":18.16965081,\"1451\":null,\"1452\":null,\"1453\":15.25141093,\"1454\":20.559120530000001,\"1455\":15.747545199999999,\"1456\":16.927511410000001,\"1457\":16.062981270000002,\"1458\":null,\"1459\":15.71595357,\"1460\":14.49522975,\"1461\":18.919527939999998,\"1462\":null,\"1463\":null,\"1464\":null,\"1465\":12.567070770000001,\"1466\":18.099989699999998,\"1467\":null,\"1468\":15.660775770000001,\"1469\":16.857731090000002,\"1470\":18.218490160000002,\"1471\":null,\"1472\":15.91942835,\"1473\":null,\"1474\":14.969524829999999,\"1475\":17.049991970000001,\"1476\":12.00594465,\"1477\":18.709655560000002,\"1478\":14.34485366,\"1479\":18.145228580000001,\"1480\":14.65954498,\"1481\":14.21450486,\"1482\":null,\"1483\":17.87195037,\"1484\":14.92135446,\"1485\":12.679438279999999,\"1486\":14.38393239,\"1487\":null,\"1488\":16.169222229999999,\"1489\":17.76700666,\"1490\":16.684923189999999,\"1491\":null,\"1492\":null,\"1493\":16.307139159999998,\"1494\":null,\"1495\":14.33687767,\"1496\":null,\"1497\":16.208115370000002,\"1498\":17.190534199999998,\"1499\":14.8488962,\"1500\":15.309998800000001,\"1501\":null,\"1502\":null,\"1503\":17.36798928,\"1504\":14.557183800000001,\"1505\":null,\"1506\":14.927405820000001,\"1507\":13.573589030000001,\"1508\":14.52983949,\"1509\":16.747070900000001,\"1510\":12.567070770000001,\"1511\":20.052386729999998,\"1512\":17.284358269999998,\"1513\":14.22737444,\"1514\":14.35919839,\"1515\":17.593319820000001,\"1516\":15.53888266,\"1517\":17.039222240000001,\"1518\":14.373076210000001,\"1519\":16.51311737,\"1520\":17.244221459999999,\"1521\":null,\"1522\":null,\"1523\":null,\"1524\":16.26295219,\"1525\":18.513241010000002,\"1526\":14.392670519999999,\"1527\":null,\"1528\":16.73697014,\"1529\":17.397704340000001,\"1530\":15.462083659999999,\"1531\":13.772364250000001,\"1532\":14.67796429,\"1533\":12.757040910000001,\"1534\":null,\"1535\":21.410176750000002,\"1536\":21.41242793,\"1537\":20.054234390000001,\"1538\":null,\"1539\":18.69411423,\"1540\":16.388699519999999,\"1541\":16.855916969999999,\"1542\":11.07568435,\"1543\":18.40229442,\"1544\":14.02880657,\"1545\":10.47282298,\"1546\":null,\"1547\":15.83847254,\"1548\":13.340348560000001,\"1549\":12.38463881,\"1550\":14.246988829999999,\"1551\":16.649383319999998,\"1552\":null,\"1553\":15.92538927,\"1554\":18.192420970000001,\"1555\":null,\"1556\":16.333411399999999,\"1557\":null,\"1558\":16.005685769999999,\"1559\":null,\"1560\":11.42988918,\"1561\":null,\"1562\":16.211630159999999,\"1563\":17.495527679999999,\"1564\":17.402847990000002,\"1565\":15.3140105,\"1566\":15.40107613,\"1567\":15.06760027,\"1568\":null,\"1569\":null,\"1570\":22.625507549999998,\"1571\":null,\"1572\":17.448304790000002,\"1573\":17.34372463,\"1574\":17.268101170000001,\"1575\":14.15295414,\"1576\":14.2373145,\"1577\":14.13693088,\"1578\":19.213253160000001,\"1579\":null,\"1580\":14.48183835,\"1581\":16.348997430000001,\"1582\":13.01313169,\"1583\":15.36999935,\"1584\":13.7091344,\"1585\":17.227722180000001,\"1586\":16.37033958,\"1587\":13.975221339999999,\"1588\":15.842342220000001,\"1589\":null,\"1590\":13.771014709999999,\"1591\":null,\"1592\":16.373545700000001,\"1593\":14.95865755,\"1594\":18.57127427,\"1595\":14.576058270000001,\"1596\":12.92948852,\"1597\":17.219724329999998,\"1598\":17.257905449999999,\"1599\":21.001723800000001,\"1600\":18.660760490000001,\"1601\":11.86780519,\"1602\":null,\"1603\":null,\"1604\":15.290797100000001,\"1605\":15.53376525,\"1606\":15.95828088,\"1607\":15.985186390000001,\"1608\":16.68655674,\"1609\":null,\"1610\":null,\"1611\":null,\"1612\":14.87156617,\"1613\":15.959372350000001,\"1614\":18.986458760000001,\"1615\":14.30961505,\"1616\":12.07571323,\"1617\":14.13352106,\"1618\":15.75965128,\"1619\":15.072072459999999,\"1620\":null,\"1621\":null,\"1622\":null,\"1623\":13.712760210000001,\"1624\":15.083363050000001,\"1625\":null,\"1626\":null,\"1627\":null,\"1628\":15.506090690000001,\"1629\":15.485659460000001,\"1630\":19.63947465,\"1631\":18.11156386,\"1632\":15.64348219,\"1633\":17.238047250000001,\"1634\":17.879373860000001,\"1635\":18.841052430000001,\"1636\":14.297369249999999,\"1637\":12.113346829999999,\"1638\":17.18898063,\"1639\":15.630298010000001,\"1640\":null,\"1641\":14.268812430000001,\"1642\":18.050268209999999,\"1643\":20.379067039999999,\"1644\":null,\"1645\":null,\"1646\":17.086278310000001,\"1647\":null,\"1648\":null,\"1649\":14.134896400000001,\"1650\":null,\"1651\":15.116107639999999,\"1652\":14.01192861,\"1653\":null,\"1654\":18.793500219999998,\"1655\":null,\"1656\":null,\"1657\":18.38446905,\"1658\":12.383211790000001,\"1659\":13.925795539999999,\"1660\":null,\"1661\":18.608842939999999,\"1662\":null,\"1663\":null,\"1664\":15.63369001,\"1665\":16.49596653,\"1666\":16.900836340000002,\"1667\":null,\"1668\":15.48492692,\"1669\":16.316884869999999,\"1670\":16.002498899999999,\"1671\":null,\"1672\":15.91396874,\"1673\":13.898137159999999,\"1674\":14.859444160000001,\"1675\":13.33752973,\"1676\":null,\"1677\":null,\"1678\":15.203277290000001,\"1679\":14.506031549999999,\"1680\":null,\"1681\":13.69704877,\"1682\":null,\"1683\":13.084471430000001,\"1684\":null,\"1685\":null,\"1686\":null,\"1687\":null,\"1688\":16.080898120000001,\"1689\":14.76390198,\"1690\":12.803439409999999,\"1691\":14.28070072,\"1692\":null,\"1693\":16.15572937,\"1694\":null,\"1695\":17.80810795,\"1696\":19.608439489999998,\"1697\":null,\"1698\":15.346463529999999,\"1699\":null,\"1700\":null,\"1701\":16.40100215,\"1702\":null,\"1703\":17.013532949999998,\"1704\":13.63442219,\"1705\":null,\"1706\":13.563051010000001,\"1707\":14.38181926,\"1708\":17.03573802,\"1709\":14.74968563,\"1710\":null,\"1711\":14.645691899999999,\"1712\":null,\"1713\":null,\"1714\":null,\"1715\":null,\"1716\":17.512217360000001,\"1717\":14.327427030000001,\"1718\":13.22015141,\"1719\":13.46262589,\"1720\":17.416809610000001,\"1721\":null,\"1722\":13.743558589999999,\"1723\":null,\"1724\":null,\"1725\":14.97541588,\"1726\":null,\"1727\":14.13926654,\"1728\":17.177289470000002,\"1729\":null,\"1730\":null,\"1731\":16.971324259999999,\"1732\":null,\"1733\":15.76830255,\"1734\":null,\"1735\":16.857140520000002,\"1736\":null,\"1737\":16.723842640000001,\"1738\":null,\"1739\":null,\"1740\":18.310932510000001,\"1741\":18.15817247,\"1742\":15.907593309999999,\"1743\":15.34208449,\"1744\":16.260263420000001,\"1745\":null,\"1746\":null,\"1747\":null,\"1748\":null,\"1749\":null,\"1750\":null,\"1751\":null,\"1752\":null,\"1753\":null,\"1754\":null,\"1755\":null,\"1756\":15.85882346,\"1757\":13.746843119999999,\"1758\":14.68165583,\"1759\":16.34502531,\"1760\":14.08372219,\"1761\":16.043353230000001,\"1762\":15.13005128,\"1763\":18.676170840000001,\"1764\":15.70481946,\"1765\":null,\"1766\":18.697911810000001,\"1767\":18.16633397,\"1768\":20.907122999999999,\"1769\":19.52116981,\"1770\":null,\"1771\":12.74041181,\"1772\":15.60973536,\"1773\":17.590006249999998,\"1774\":18.43580386,\"1775\":16.725445449999999,\"1776\":20.43439875,\"1777\":13.56409597,\"1778\":16.391492230000001,\"1779\":19.7204291,\"1780\":13.61070196,\"1781\":null,\"1782\":17.019770680000001,\"1783\":null,\"1784\":19.525160870000001,\"1785\":18.293200219999999,\"1786\":null,\"1787\":19.652665710000001,\"1788\":19.80998014,\"1789\":16.902150450000001,\"1790\":14.47697297,\"1791\":null,\"1792\":17.895769770000001,\"1793\":14.62005632,\"1794\":15.74865481,\"1795\":14.125350490000001,\"1796\":13.912471269999999,\"1797\":17.643833300000001,\"1798\":16.098549590000001,\"1799\":16.88761993,\"1800\":13.47500958,\"1801\":null,\"1802\":16.046833710000001,\"1803\":17.841174540000001,\"1804\":16.602233439999999,\"1805\":17.98681856,\"1806\":16.654055830000001,\"1807\":null,\"1808\":null,\"1809\":null,\"1810\":14.17707064,\"1811\":15.56945125,\"1812\":null,\"1813\":18.23956038,\"1814\":15.504860559999999,\"1815\":null,\"1816\":16.60261964,\"1817\":null,\"1818\":null,\"1819\":15.857245089999999,\"1820\":13.512518160000001,\"1821\":13.0910083,\"1822\":16.771637519999999,\"1823\":15.540752980000001,\"1824\":14.301380419999999,\"1825\":17.801703809999999,\"1826\":16.928148700000001,\"1827\":13.989083620000001,\"1828\":19.628608799999998,\"1829\":18.224407209999999,\"1830\":17.96775955,\"1831\":17.175997250000002,\"1832\":18.49913398,\"1833\":19.17580457,\"1834\":18.305637180000002,\"1835\":19.30923684,\"1836\":16.914936690000001,\"1837\":18.059247410000001,\"1838\":18.070817250000001,\"1839\":20.087260749999999,\"1840\":17.737578039999999,\"1841\":19.32262914,\"1842\":null,\"1843\":14.625359319999999,\"1844\":15.466059550000001,\"1845\":13.5190508,\"1846\":17.291173820000001,\"1847\":14.40477405,\"1848\":null,\"1849\":18.769375199999999,\"1850\":16.759680150000001,\"1851\":14.21953948,\"1852\":18.79807121,\"1853\":18.358264250000001,\"1854\":20.29141109,\"1855\":16.901391329999999,\"1856\":null,\"1857\":13.40508732,\"1858\":16.269335030000001,\"1859\":17.501644769999999,\"1860\":null,\"1861\":null,\"1862\":14.408170370000001,\"1863\":12.567070770000001,\"1864\":null,\"1865\":18.149895829999998,\"1866\":null,\"1867\":13.9063485,\"1868\":15.90293919,\"1869\":15.85567021,\"1870\":null,\"1871\":15.38888616,\"1872\":16.862449529999999,\"1873\":14.33844045,\"1874\":16.307668190000001,\"1875\":null,\"1876\":14.542740500000001,\"1877\":null,\"1878\":18.09097457,\"1879\":null,\"1880\":null,\"1881\":null,\"1882\":null,\"1883\":null,\"1884\":null,\"1885\":null,\"1886\":15.78676201,\"1887\":12.528313130000001,\"1888\":16.487571450000001,\"1889\":null,\"1890\":14.69529361,\"1891\":16.75526472,\"1892\":null,\"1893\":null,\"1894\":13.86388947,\"1895\":15.53369857,\"1896\":14.353873139999999,\"1897\":14.083125539999999,\"1898\":null,\"1899\":20.881410169999999,\"1900\":null,\"1901\":15.753474219999999,\"1902\":14.07585555,\"1903\":null,\"1904\":null,\"1905\":13.13870345,\"1906\":14.05386472,\"1907\":17.021030589999999,\"1908\":13.02418048,\"1909\":null,\"1910\":18.965832850000002,\"1911\":null,\"1912\":null,\"1913\":null,\"1914\":14.376180250000001,\"1915\":16.019419020000001,\"1916\":18.879731150000001,\"1917\":null,\"1918\":null,\"1919\":null,\"1920\":null,\"1921\":16.433728590000001,\"1922\":12.81284921,\"1923\":null,\"1924\":14.38713854,\"1925\":14.70965423,\"1926\":16.051952180000001,\"1927\":20.754676530000001,\"1928\":15.51190688,\"1929\":null,\"1930\":17.23574151,\"1931\":17.215586999999999,\"1932\":17.172888069999999,\"1933\":15.95865601,\"1934\":null,\"1935\":14.42279508,\"1936\":13.96772505,\"1937\":22.34941637,\"1938\":16.628908809999999,\"1939\":null,\"1940\":null,\"1941\":14.76926772,\"1942\":null,\"1943\":14.717871860000001,\"1944\":16.96869268,\"1945\":12.88438492,\"1946\":12.93527823,\"1947\":null,\"1948\":null,\"1949\":18.572664830000001,\"1950\":11.754545139999999,\"1951\":16.058728429999999,\"1952\":13.69808748,\"1953\":14.69055549,\"1954\":null,\"1955\":14.7590102,\"1956\":15.185005820000001,\"1957\":15.246013319999999,\"1958\":16.73354089,\"1959\":23.987760510000001,\"1960\":24.645488189999998,\"1961\":22.881035440000002,\"1962\":null,\"1963\":15.33877232,\"1964\":14.486866989999999,\"1965\":13.598319760000001,\"1966\":null,\"1967\":14.4962771,\"1968\":null,\"1969\":18.611204180000001,\"1970\":17.51013231,\"1971\":17.036810030000002,\"1972\":17.335965689999998,\"1973\":18.124925950000002,\"1974\":null,\"1975\":15.24724166,\"1976\":null,\"1977\":14.99805096,\"1978\":null,\"1979\":null,\"1980\":null,\"1981\":null,\"1982\":14.98972202,\"1983\":null,\"1984\":null,\"1985\":15.92166892,\"1986\":16.339618359999999,\"1987\":15.275382629999999,\"1988\":14.75536254,\"1989\":13.81196033,\"1990\":15.398561040000001,\"1991\":null,\"1992\":16.533115710000001,\"1993\":12.567070770000001,\"1994\":null,\"1995\":12.922524989999999,\"1996\":16.129957650000001,\"1997\":17.67079055,\"1998\":15.4910803,\"1999\":17.69687579,\"2000\":14.5112325,\"2001\":15.482024750000001,\"2002\":16.219080470000002,\"2003\":null,\"2004\":16.082172499999999,\"2005\":null,\"2006\":null,\"2007\":13.069603109999999,\"2008\":null,\"2009\":15.33179511,\"2010\":13.97753436,\"2011\":null,\"2012\":19.051061010000002,\"2013\":null,\"2014\":14.54783443,\"2015\":null,\"2016\":null,\"2017\":14.30365244,\"2018\":null,\"2019\":17.847769790000001,\"2020\":16.09708281,\"2021\":16.948987249999998,\"2022\":15.649309130000001,\"2023\":null,\"2024\":14.36123012,\"2025\":13.5391452,\"2026\":12.269418590000001,\"2027\":null,\"2028\":null,\"2029\":13.87362982,\"2030\":13.76629198,\"2031\":15.86211602,\"2032\":18.197569170000001,\"2033\":null,\"2034\":null,\"2035\":17.571654710000001,\"2036\":14.366023090000001,\"2037\":null,\"2038\":null,\"2039\":null,\"2040\":13.72359709,\"2041\":19.28555587,\"2042\":18.005073790000001,\"2043\":null,\"2044\":15.88829694,\"2045\":13.4857925,\"2046\":null,\"2047\":14.89700972,\"2048\":null,\"2049\":20.684036339999999,\"2050\":null,\"2051\":16.4296151,\"2052\":null,\"2053\":null,\"2054\":15.58591448,\"2055\":null,\"2056\":null,\"2057\":14.47253379,\"2058\":null,\"2059\":null,\"2060\":null,\"2061\":null,\"2062\":null,\"2063\":16.094668710000001,\"2064\":null,\"2065\":17.32603434,\"2066\":null,\"2067\":18.449604959999998,\"2068\":15.22227691,\"2069\":null,\"2070\":null,\"2071\":17.352898679999999,\"2072\":null,\"2073\":15.418793989999999,\"2074\":null,\"2075\":13.83484824,\"2076\":16.048679679999999,\"2077\":13.57732936,\"2078\":13.150808319999999,\"2079\":16.61709634,\"2080\":14.87388968,\"2081\":null,\"2082\":null,\"2083\":15.98236859,\"2084\":null,\"2085\":null,\"2086\":16.507287139999999,\"2087\":12.52657619,\"2088\":null,\"2089\":13.857957069999999,\"2090\":17.085426869999999,\"2091\":16.314016280000001,\"2092\":null,\"2093\":20.965486030000001,\"2094\":null,\"2095\":13.391243490000001,\"2096\":null,\"2097\":null,\"2098\":18.076876089999999,\"2099\":null,\"2100\":null,\"2101\":17.11438849,\"2102\":16.19967874,\"2103\":17.66901344,\"2104\":18.10854037,\"2105\":17.066363249999998,\"2106\":null,\"2107\":14.157942889999999,\"2108\":null,\"2109\":13.72593097,\"2110\":null,\"2111\":null,\"2112\":null,\"2113\":15.232514569999999,\"2114\":null,\"2115\":null,\"2116\":13.89642038,\"2117\":15.47940977,\"2118\":14.346993469999999,\"2119\":null,\"2120\":15.35651049,\"2121\":null,\"2122\":null,\"2123\":null,\"2124\":null,\"2125\":null,\"2126\":16.839317170000001,\"2127\":null,\"2128\":null,\"2129\":18.94729762,\"2130\":17.67621342,\"2131\":null,\"2132\":null,\"2133\":null,\"2134\":14.088375409999999,\"2135\":16.059800769999999,\"2136\":null,\"2137\":null,\"2138\":18.37968553,\"2139\":null,\"2140\":15.190235940000001,\"2141\":13.91604409,\"2142\":12.567070770000001,\"2143\":16.156151680000001,\"2144\":18.65256243,\"2145\":14.122026180000001,\"2146\":12.567070770000001,\"2147\":14.484853299999999,\"2148\":16.74664349,\"2149\":16.928925320000001,\"2150\":14.57285025,\"2151\":16.309955030000001,\"2152\":13.73781761,\"2153\":19.46110333,\"2154\":null,\"2155\":23.475227360000002,\"2156\":16.459298449999999,\"2157\":20.14033633,\"2158\":14.175100820000001,\"2159\":13.94599785,\"2160\":23.408824429999999,\"2161\":14.66231857,\"2162\":19.55672646,\"2163\":17.814173790000002,\"2164\":20.320451720000001,\"2165\":18.10032541,\"2166\":20.15373121,\"2167\":null,\"2168\":null,\"2169\":null,\"2170\":14.33271405,\"2171\":null,\"2172\":17.077028169999998,\"2173\":19.965006590000002,\"2174\":18.118496230000002,\"2175\":19.699548960000001,\"2176\":15.26528738,\"2177\":15.52017012,\"2178\":null,\"2179\":15.12777782,\"2180\":13.880264070000001,\"2181\":null,\"2182\":13.081424370000001,\"2183\":14.525637639999999,\"2184\":18.02385894,\"2185\":null,\"2186\":14.63428429,\"2187\":null,\"2188\":null,\"2189\":null,\"2190\":null,\"2191\":11.33372876,\"2192\":12.567070770000001,\"2193\":null,\"2194\":14.375217620000001,\"2195\":14.692322600000001,\"2196\":null,\"2197\":null,\"2198\":null,\"2199\":15.137142770000001,\"2200\":15.37161059,\"2201\":13.018201210000001,\"2202\":null,\"2203\":null,\"2204\":null,\"2205\":null,\"2206\":15.054698220000001,\"2207\":18.21950198,\"2208\":12.9326322,\"2209\":null,\"2210\":15.92473985,\"2211\":13.042686890000001,\"2212\":18.368544530000001,\"2213\":null,\"2214\":19.34898183,\"2215\":19.58845431,\"2216\":17.587973640000001,\"2217\":17.453811609999999,\"2218\":15.65793978,\"2219\":null,\"2220\":14.36798419,\"2221\":15.89284981,\"2222\":12.473517470000001,\"2223\":16.972364930000001,\"2224\":19.38292238,\"2225\":null,\"2226\":15.49982743,\"2227\":19.40636185,\"2228\":null,\"2229\":null,\"2230\":16.575984850000001,\"2231\":17.189328369999998,\"2232\":null,\"2233\":15.118415499999999,\"2234\":15.95254804,\"2235\":14.27705197,\"2236\":15.63128839,\"2237\":16.069581419999999,\"2238\":14.64601071,\"2239\":19.18926162,\"2240\":17.09032371,\"2241\":20.44062782,\"2242\":18.636305180000001,\"2243\":13.188678299999999,\"2244\":null,\"2245\":null,\"2246\":16.744459559999999,\"2247\":14.3515073,\"2248\":null,\"2249\":18.37326011,\"2250\":16.521697589999999,\"2251\":14.50824798,\"2252\":14.61422357,\"2253\":13.655089970000001,\"2254\":null,\"2255\":18.253375120000001,\"2256\":17.673210860000001,\"2257\":18.782232659999998,\"2258\":null,\"2259\":null,\"2260\":16.59127045,\"2261\":null,\"2262\":null,\"2263\":25.646535369999999,\"2264\":17.765834349999999,\"2265\":21.99606266,\"2266\":17.14534849,\"2267\":13.088930619999999,\"2268\":18.051141990000001,\"2269\":17.37025015,\"2270\":null,\"2271\":null,\"2272\":null,\"2273\":13.825648060000001,\"2274\":13.635668450000001,\"2275\":null,\"2276\":null,\"2277\":20.422437120000001,\"2278\":14.33026589,\"2279\":17.995701100000002,\"2280\":null,\"2281\":null,\"2282\":13.88074992,\"2283\":null,\"2284\":14.301819010000001,\"2285\":18.16565138,\"2286\":14.318738809999999,\"2287\":14.885753429999999,\"2288\":null,\"2289\":14.24858809,\"2290\":15.83578228,\"2291\":16.651933140000001,\"2292\":null,\"2293\":null,\"2294\":15.55214228,\"2295\":null,\"2296\":17.529955439999998,\"2297\":18.310454679999999,\"2298\":14.869857209999999,\"2299\":null,\"2300\":18.474159780000001,\"2301\":15.944185640000001,\"2302\":14.486096890000001,\"2303\":null,\"2304\":null,\"2305\":16.77851342,\"2306\":16.901052069999999,\"2307\":12.98871312,\"2308\":null,\"2309\":13.388083979999999,\"2310\":17.303715759999999,\"2311\":16.49432921,\"2312\":18.83016173,\"2313\":14.378106020000001,\"2314\":null,\"2315\":null,\"2316\":15.77424156,\"2317\":null,\"2318\":12.567070770000001,\"2319\":12.689014370000001,\"2320\":null,\"2321\":13.49367575,\"2322\":20.94629991,\"2323\":null,\"2324\":null,\"2325\":15.228018909999999,\"2326\":13.281266649999999,\"2327\":17.384118399999998,\"2328\":14.99163622,\"2329\":null,\"2330\":14.473153099999999,\"2331\":12.071542429999999,\"2332\":null,\"2333\":17.144825050000001,\"2334\":null,\"2335\":null,\"2336\":12.96676317,\"2337\":null,\"2338\":null,\"2339\":13.40303709,\"2340\":20.363890720000001,\"2341\":20.8010418,\"2342\":null,\"2343\":null,\"2344\":null,\"2345\":17.44653053,\"2346\":13.70655874,\"2347\":null,\"2348\":17.769048489999999,\"2349\":16.31919692,\"2350\":17.093775730000001,\"2351\":13.88464177,\"2352\":null,\"2353\":14.252668440000001,\"2354\":17.98443447,\"2355\":14.78673989,\"2356\":17.161128489999999,\"2357\":14.04892171,\"2358\":null,\"2359\":null,\"2360\":16.48235176,\"2361\":null,\"2362\":null,\"2363\":null,\"2364\":null,\"2365\":13.129587389999999,\"2366\":null,\"2367\":null,\"2368\":null,\"2369\":14.45176404,\"2370\":14.35647077,\"2371\":16.153341430000001,\"2372\":null,\"2373\":17.38565754,\"2374\":16.90979016,\"2375\":15.574312819999999,\"2376\":17.147703190000001,\"2377\":16.720850550000002,\"2378\":15.673221659999999,\"2379\":null,\"2380\":14.48392617,\"2381\":17.974160980000001,\"2382\":15.77625398,\"2383\":null,\"2384\":null,\"2385\":13.621025660000001,\"2386\":16.110199489999999,\"2387\":16.38662442,\"2388\":null,\"2389\":14.77288755,\"2390\":13.98244053,\"2391\":15.061668579999999,\"2392\":14.531638620000001,\"2393\":20.221462769999999,\"2394\":16.191725170000002,\"2395\":14.080670469999999,\"2396\":15.36603214,\"2397\":null,\"2398\":18.918416050000001,\"2399\":17.661251459999999,\"2400\":16.217433119999999,\"2401\":16.478097569999999,\"2402\":17.56797551,\"2403\":16.930499510000001,\"2404\":15.57789488,\"2405\":null,\"2406\":14.76751531,\"2407\":15.77383367,\"2408\":16.06326674,\"2409\":21.225573579999999,\"2410\":19.561820820000001,\"2411\":18.271897549999998,\"2412\":null,\"2413\":null,\"2414\":16.142181279999999,\"2415\":15.426906949999999,\"2416\":null,\"2417\":17.1894527,\"2418\":13.79603521,\"2419\":15.311019849999999,\"2420\":14.487595280000001,\"2421\":19.86795305,\"2422\":15.13732972,\"2423\":13.96084491,\"2424\":null,\"2425\":null,\"2426\":16.22715728,\"2427\":17.01696183,\"2428\":null,\"2429\":null,\"2430\":null,\"2431\":13.84106832,\"2432\":null,\"2433\":null,\"2434\":18.313381870000001,\"2435\":15.547774049999999,\"2436\":17.724590880000001,\"2437\":16.827156160000001,\"2438\":14.77103013,\"2439\":18.239221830000002,\"2440\":16.825292139999998,\"2441\":14.25409471,\"2442\":null,\"2443\":null,\"2444\":16.143148069999999,\"2445\":null,\"2446\":15.37576513,\"2447\":13.26988905,\"2448\":null,\"2449\":null,\"2450\":13.68679667,\"2451\":18.524839629999999,\"2452\":14.77453141,\"2453\":null,\"2454\":13.78735487,\"2455\":null,\"2456\":16.47846427,\"2457\":null,\"2458\":null,\"2459\":null,\"2460\":14.12982789,\"2461\":16.269924750000001,\"2462\":null,\"2463\":14.94286862,\"2464\":15.04764943,\"2465\":null,\"2466\":null,\"2467\":18.579741739999999,\"2468\":17.319832460000001,\"2469\":13.481975070000001,\"2470\":15.552674530000001,\"2471\":null,\"2472\":18.140351079999999,\"2473\":null,\"2474\":13.46892843,\"2475\":12.90102183,\"2476\":null,\"2477\":null,\"2478\":null,\"2479\":15.882672230000001,\"2480\":14.83838096,\"2481\":16.996354570000001,\"2482\":15.524289359999999,\"2483\":null,\"2484\":21.932732260000002,\"2485\":17.327858989999999,\"2486\":null,\"2487\":17.518465160000002,\"2488\":18.9833286,\"2489\":null,\"2490\":null,\"2491\":null,\"2492\":null,\"2493\":17.177763580000001,\"2494\":15.792454129999999,\"2495\":null,\"2496\":16.409750970000001,\"2497\":18.403529519999999,\"2498\":16.353597449999999,\"2499\":null,\"2500\":null,\"2501\":null,\"2502\":12.675266540000001,\"2503\":null,\"2504\":17.396799900000001,\"2505\":null,\"2506\":16.706259880000001,\"2507\":11.82283146,\"2508\":16.45675756,\"2509\":16.180425970000002,\"2510\":16.124442609999999,\"2511\":null,\"2512\":null,\"2513\":13.17260787,\"2514\":14.003899669999999,\"2515\":14.365448499999999,\"2516\":null,\"2517\":null,\"2518\":null,\"2519\":null,\"2520\":13.62689922,\"2521\":14.948085580000001,\"2522\":19.574108760000002,\"2523\":16.866149759999999,\"2524\":14.469966489999999,\"2525\":15.57932873,\"2526\":null,\"2527\":null,\"2528\":13.34192036,\"2529\":15.987013510000001,\"2530\":null,\"2531\":18.04992287,\"2532\":null,\"2533\":null,\"2534\":14.62866008,\"2535\":19.736189849999999,\"2536\":18.959691509999999,\"2537\":15.960344709999999,\"2538\":16.45191998,\"2539\":12.269418590000001,\"2540\":15.741231859999999,\"2541\":15.45793707,\"2542\":null,\"2543\":17.31401237,\"2544\":null,\"2545\":null,\"2546\":null,\"2547\":13.93425027,\"2548\":13.822555080000001,\"2549\":null,\"2550\":null,\"2551\":null,\"2552\":18.811098980000001,\"2553\":14.921560489999999,\"2554\":12.38022756,\"2555\":15.09650486,\"2556\":null,\"2557\":14.56175348,\"2558\":14.8768142,\"2559\":15.28504049,\"2560\":null,\"2561\":12.520256870000001,\"2562\":null,\"2563\":18.124612559999999,\"2564\":17.099688669999999,\"2565\":13.057614060000001,\"2566\":null,\"2567\":19.654666110000001,\"2568\":16.678090789999999,\"2569\":16.235376240000001,\"2570\":16.484663560000001,\"2571\":13.14296448,\"2572\":14.56779332,\"2573\":13.90463542,\"2574\":19.106279000000001,\"2575\":null,\"2576\":null,\"2577\":16.431721830000001,\"2578\":14.26774196,\"2579\":null,\"2580\":13.257226299999999,\"2581\":null,\"2582\":null,\"2583\":null,\"2584\":20.656878670000001,\"2585\":14.22191166,\"2586\":10.20690452,\"2587\":13.45608708,\"2588\":14.52964124,\"2589\":21.112372000000001,\"2590\":20.500659079999998,\"2591\":16.56848243,\"2592\":null,\"2593\":null,\"2594\":16.338235699999998,\"2595\":19.141532470000001,\"2596\":null,\"2597\":16.735676049999999,\"2598\":16.651723799999999,\"2599\":null,\"2600\":13.47838292,\"2601\":null,\"2602\":null,\"2603\":14.715976039999999,\"2604\":null,\"2605\":18.62993049,\"2606\":null,\"2607\":14.0717254,\"2608\":null,\"2609\":18.140947860000001,\"2610\":16.055967259999999,\"2611\":16.284680080000001,\"2612\":null,\"2613\":14.010530620000001,\"2614\":null,\"2615\":23.316938820000001,\"2616\":14.488580239999999,\"2617\":15.85751432,\"2618\":20.150243060000001,\"2619\":16.489135449999999,\"2620\":15.30314665,\"2621\":null,\"2622\":null,\"2623\":21.802430319999999,\"2624\":18.61416007,\"2625\":19.775121899999998,\"2626\":16.195293150000001,\"2627\":12.960994940000001,\"2628\":15.298312510000001,\"2629\":null,\"2630\":null,\"2631\":16.2131121,\"2632\":17.21217227,\"2633\":null,\"2634\":null,\"2635\":null,\"2636\":null,\"2637\":null,\"2638\":16.080637370000002,\"2639\":16.20324789,\"2640\":16.345145219999999,\"2641\":16.481662499999999,\"2642\":18.996006269999999,\"2643\":null,\"2644\":17.664051560000001,\"2645\":null,\"2646\":null,\"2647\":18.597556919999999,\"2648\":null,\"2649\":null,\"2650\":17.116872300000001,\"2651\":16.917604570000002,\"2652\":null,\"2653\":18.37693135,\"2654\":null,\"2655\":20.31130413,\"2656\":16.28674994,\"2657\":19.50781113,\"2658\":19.461889750000001,\"2659\":null,\"2660\":20.903456869999999,\"2661\":18.535913069999999,\"2662\":21.45183012,\"2663\":17.583261400000001,\"2664\":15.96480628,\"2665\":16.183958220000001,\"2666\":23.689683160000001,\"2667\":15.4763088,\"2668\":null,\"2669\":19.912545699999999,\"2670\":18.22168778,\"2671\":20.464083779999999,\"2672\":17.94887881,\"2673\":12.605999969999999,\"2674\":null,\"2675\":12.567070770000001,\"2676\":null,\"2677\":null,\"2678\":14.71790964,\"2679\":15.80038558,\"2680\":null,\"2681\":null,\"2682\":null,\"2683\":13.203677969999999,\"2684\":14.964036070000001,\"2685\":18.14368653,\"2686\":null,\"2687\":16.841591600000001,\"2688\":15.58134115,\"2689\":null,\"2690\":14.23719511,\"2691\":14.93480059,\"2692\":14.74704098,\"2693\":14.523172799999999,\"2694\":16.142093460000002,\"2695\":null,\"2696\":15.699951499999999,\"2697\":null,\"2698\":17.929156169999999,\"2699\":15.56441128,\"2700\":17.19454837,\"2701\":23.824745549999999,\"2702\":19.143277359999999,\"2703\":null,\"2704\":18.642295610000002,\"2705\":18.764088770000001,\"2706\":14.69399737,\"2707\":20.779498499999999,\"2708\":17.0356603,\"2709\":19.87422471,\"2710\":23.358691100000002,\"2711\":null,\"2712\":26.934797029999999,\"2713\":20.22871804,\"2714\":16.22302621,\"2715\":22.195893170000002,\"2716\":20.70600859,\"2717\":19.42035929,\"2718\":20.858249579999999,\"2719\":19.414704090000001,\"2720\":28.030626829999999,\"2721\":18.723209600000001,\"2722\":22.773345030000002,\"2723\":22.120875430000002,\"2724\":19.535439749999998,\"2725\":15.77638909,\"2726\":18.043598060000001,\"2727\":23.115762010000001,\"2728\":16.95713597,\"2729\":16.18979118,\"2730\":20.15024274,\"2731\":19.125174099999999,\"2732\":13.6637418,\"2733\":null,\"2734\":19.714978009999999,\"2735\":14.93095795,\"2736\":15.3203029,\"2737\":19.206605509999999,\"2738\":18.32916569,\"2739\":13.05255176,\"2740\":null,\"2741\":24.74190158,\"2742\":16.937768089999999,\"2743\":null,\"2744\":17.199306530000001,\"2745\":18.021516470000002,\"2746\":null,\"2747\":null,\"2748\":null,\"2749\":null,\"2750\":null,\"2751\":null,\"2752\":14.287044979999999,\"2753\":18.545057119999999,\"2754\":18.923257799999998,\"2755\":16.548732569999999,\"2756\":17.868629949999999,\"2757\":16.061536449999998,\"2758\":14.15721898,\"2759\":17.806939830000001,\"2760\":14.319325020000001,\"2761\":14.18152134,\"2762\":null,\"2763\":13.73728951,\"2764\":null,\"2765\":null,\"2766\":null,\"2767\":null,\"2768\":null,\"2769\":null,\"2770\":13.267639620000001,\"2771\":null,\"2772\":15.86277857,\"2773\":13.693416539999999,\"2774\":null,\"2775\":14.785770830000001,\"2776\":null,\"2777\":null,\"2778\":15.83012111,\"2779\":null,\"2780\":null,\"2781\":null,\"2782\":null,\"2783\":null,\"2784\":16.57862527,\"2785\":13.470120700000001,\"2786\":17.435703650000001,\"2787\":null,\"2788\":15.916068340000001,\"2789\":17.477298080000001,\"2790\":null,\"2791\":null,\"2792\":null,\"2793\":15.308761649999999,\"2794\":13.596652560000001,\"2795\":15.107327229999999,\"2796\":13.813807799999999,\"2797\":14.77631137,\"2798\":16.042879920000001,\"2799\":15.89114387,\"2800\":null,\"2801\":17.34865434,\"2802\":17.286842020000002,\"2803\":16.742623479999999,\"2804\":14.78702664,\"2805\":16.366965010000001,\"2806\":null,\"2807\":13.778525200000001,\"2808\":12.47265675,\"2809\":null,\"2810\":16.503371649999998,\"2811\":14.08179857,\"2812\":null,\"2813\":15.940015369999999,\"2814\":16.81641359,\"2815\":16.743540230000001,\"2816\":14.618488210000001,\"2817\":null,\"2818\":21.011568759999999,\"2819\":null,\"2820\":null,\"2821\":null,\"2822\":null,\"2823\":null,\"2824\":null,\"2825\":null,\"2826\":18.785492059999999,\"2827\":13.30132495,\"2828\":16.181623129999998,\"2829\":16.03683354,\"2830\":null,\"2831\":12.567070770000001,\"2832\":null,\"2833\":18.576401180000001,\"2834\":null,\"2835\":15.51448104,\"2836\":13.77557255,\"2837\":null,\"2838\":14.93505171,\"2839\":14.38718025,\"2840\":13.28504156,\"2841\":null,\"2842\":null,\"2843\":null,\"2844\":14.096566620000001,\"2845\":15.14208234,\"2846\":null,\"2847\":null,\"2848\":null,\"2849\":18.18479202,\"2850\":18.196189690000001,\"2851\":17.85723132,\"2852\":14.75154047,\"2853\":15.20103741,\"2854\":20.716708109999999,\"2855\":15.66834218,\"2856\":14.65730031,\"2857\":null,\"2858\":14.769567309999999,\"2859\":null,\"2860\":14.17907505,\"2861\":16.55910836,\"2862\":17.168151330000001,\"2863\":16.120623439999999,\"2864\":null,\"2865\":null,\"2866\":null,\"2867\":13.387890029999999,\"2868\":null,\"2869\":null,\"2870\":null,\"2871\":null,\"2872\":null,\"2873\":19.06084396,\"2874\":16.03622725,\"2875\":14.9905592,\"2876\":14.993822400000001,\"2877\":16.77825606,\"2878\":null,\"2879\":17.53439521,\"2880\":16.804311340000002,\"2881\":18.592520789999998,\"2882\":17.666318109999999,\"2883\":13.23036821,\"2884\":17.305421339999999,\"2885\":18.795799859999999,\"2886\":null,\"2887\":14.51551997,\"2888\":null,\"2889\":null,\"2890\":null,\"2891\":null,\"2892\":null,\"2893\":15.48890237,\"2894\":null,\"2895\":null,\"2896\":14.558468039999999,\"2897\":16.059981619999999,\"2898\":14.63852338,\"2899\":null,\"2900\":16.73927514,\"2901\":null,\"2902\":17.893220979999999,\"2903\":null,\"2904\":14.11016706,\"2905\":null,\"2906\":null,\"2907\":null,\"2908\":12.53287596,\"2909\":18.367504060000002,\"2910\":null,\"2911\":null,\"2912\":null,\"2913\":null,\"2914\":13.475478580000001,\"2915\":14.39775259,\"2916\":null,\"2917\":null,\"2918\":null,\"2919\":15.51948236,\"2920\":null,\"2921\":16.513749969999999,\"2922\":null,\"2923\":15.910463760000001,\"2924\":17.088864279999999,\"2925\":null,\"2926\":null,\"2927\":null,\"2928\":17.662371629999999,\"2929\":null,\"2930\":null,\"2931\":null,\"2932\":null,\"2933\":null,\"2934\":null,\"2935\":null,\"2936\":null,\"2937\":null,\"2938\":null,\"2939\":14.16064433,\"2940\":null,\"2941\":null,\"2942\":null,\"2943\":15.255231119999999,\"2944\":null,\"2945\":null,\"2946\":null,\"2947\":null,\"2948\":null,\"2949\":null,\"2950\":16.841031390000001,\"2951\":15.44120676,\"2952\":20.24214942,\"2953\":19.62002472,\"2954\":null,\"2955\":null,\"2956\":16.663309170000002,\"2957\":14.798546549999999,\"2958\":13.59992065,\"2959\":17.645329539999999,\"2960\":null,\"2961\":16.992581139999999,\"2962\":null,\"2963\":null,\"2964\":null,\"2965\":null,\"2966\":14.29373919,\"2967\":null,\"2968\":null,\"2969\":18.101583550000001,\"2970\":16.98879531,\"2971\":16.211511470000001,\"2972\":null,\"2973\":null,\"2974\":17.413013230000001,\"2975\":16.114529520000001,\"2976\":14.80882457,\"2977\":null,\"2978\":14.941460790000001,\"2979\":null,\"2980\":null,\"2981\":null,\"2982\":null,\"2983\":15.913557279999999,\"2984\":13.59900171,\"2985\":null,\"2986\":null,\"2987\":14.104262350000001,\"2988\":14.98455912,\"2989\":null,\"2990\":null,\"2991\":null,\"2992\":14.24554884,\"2993\":null,\"2994\":null,\"2995\":null,\"2996\":13.79789119,\"2997\":15.280686559999999,\"2998\":null,\"2999\":null,\"3000\":14.73313791,\"3001\":null,\"3002\":14.31869296,\"3003\":15.35418694,\"3004\":null,\"3005\":14.27521505,\"3006\":14.463032419999999,\"3007\":12.93044972,\"3008\":null,\"3009\":14.66250361,\"3010\":18.26064362,\"3011\":null,\"3012\":null,\"3013\":null,\"3014\":null,\"3015\":null,\"3016\":null,\"3017\":12.66606269,\"3018\":13.719247429999999,\"3019\":12.567070770000001,\"3020\":13.27660796,\"3021\":null,\"3022\":13.58708399,\"3023\":null,\"3024\":13.54082826,\"3025\":null,\"3026\":null,\"3027\":null,\"3028\":null,\"3029\":null,\"3030\":null,\"3031\":null,\"3032\":null,\"3033\":null,\"3034\":null,\"3035\":null,\"3036\":13.44647866,\"3037\":13.892140550000001,\"3038\":19.491649129999999,\"3039\":15.465859200000001,\"3040\":16.084201520000001,\"3041\":18.35939617,\"3042\":20.415699780000001,\"3043\":null,\"3044\":12.97854534,\"3045\":15.88680993,\"3046\":null,\"3047\":null,\"3048\":17.50104511,\"3049\":16.82701488,\"3050\":17.580611080000001,\"3051\":null,\"3052\":19.19362546,\"3053\":19.733846459999999,\"3054\":null,\"3055\":14.624966199999999,\"3056\":16.098121150000001,\"3057\":18.698548590000002,\"3058\":null,\"3059\":null,\"3060\":18.940589809999999,\"3061\":15.33130813,\"3062\":16.42545561,\"3063\":15.50861046,\"3064\":null,\"3065\":15.71506645,\"3066\":13.56409597,\"3067\":15.85546351,\"3068\":17.818126329999998,\"3069\":13.42282915,\"3070\":15.73479328,\"3071\":17.048426800000001,\"3072\":18.6501561,\"3073\":13.32444274,\"3074\":16.014817010000002,\"3075\":null,\"3076\":null,\"3077\":null,\"3078\":null,\"3079\":16.855238849999999,\"3080\":13.67426309,\"3081\":12.35960862,\"3082\":13.91817996,\"3083\":17.72518599,\"3084\":21.167629439999999,\"3085\":18.062395110000001,\"3086\":13.97051626,\"3087\":22.106976079999999,\"3088\":18.643188219999999,\"3089\":18.62224217,\"3090\":18.703426650000001,\"3091\":17.262064819999999,\"3092\":null,\"3093\":16.314354680000001,\"3094\":null,\"3095\":null,\"3096\":15.75630758,\"3097\":16.039535669999999,\"3098\":17.138675330000002,\"3099\":17.16526288,\"3100\":null,\"3101\":17.03264442,\"3102\":16.077673050000001,\"3103\":17.623862119999998,\"3104\":18.925576759999998,\"3105\":13.809136090000001,\"3106\":16.159402440000001,\"3107\":17.863654789999998,\"3108\":null,\"3109\":14.9692303,\"3110\":15.60041307,\"3111\":14.065734640000001,\"3112\":null,\"3113\":20.756836750000002,\"3114\":15.45874622,\"3115\":23.60990834,\"3116\":16.46724609,\"3117\":21.68823428,\"3118\":16.82212354,\"3119\":14.42159947,\"3120\":null,\"3121\":13.59825201,\"3122\":13.827024099999999,\"3123\":null,\"3124\":null,\"3125\":null,\"3126\":15.484584160000001,\"3127\":17.048780319999999,\"3128\":null,\"3129\":17.75267332,\"3130\":14.485004030000001,\"3131\":22.03090078,\"3132\":13.65456667,\"3133\":null,\"3134\":19.84216705,\"3135\":null,\"3136\":null,\"3137\":null,\"3138\":16.42990404,\"3139\":11.61079791,\"3140\":17.785564480000002,\"3141\":15.57514342,\"3142\":14.62319664,\"3143\":null,\"3144\":16.074427799999999,\"3145\":null,\"3146\":null,\"3147\":12.567070770000001,\"3148\":null,\"3149\":null,\"3150\":18.44422587,\"3151\":null,\"3152\":16.420235569999999,\"3153\":null,\"3154\":19.316913750000001,\"3155\":18.461756980000001,\"3156\":13.738214920000001,\"3157\":null,\"3158\":null,\"3159\":null,\"3160\":16.103831069999998,\"3161\":17.06025266,\"3162\":17.769103510000001,\"3163\":16.590097119999999,\"3164\":14.01104707,\"3165\":null,\"3166\":15.30993556,\"3167\":16.888623020000001,\"3168\":null,\"3169\":18.159250709999998,\"3170\":17.382001200000001,\"3171\":15.74622686,\"3172\":17.149853839999999,\"3173\":16.48057098,\"3174\":14.17322703,\"3175\":15.02305569,\"3176\":15.762968519999999,\"3177\":null,\"3178\":18.925128870000002,\"3179\":14.883505339999999,\"3180\":16.684497069999999,\"3181\":null,\"3182\":null,\"3183\":null,\"3184\":null,\"3185\":null,\"3186\":15.78177221,\"3187\":16.154207119999999,\"3188\":null,\"3189\":null,\"3190\":12.66226101,\"3191\":19.30083179,\"3192\":19.143176239999999,\"3193\":null,\"3194\":13.897895070000001,\"3195\":15.746917010000001,\"3196\":14.22643785,\"3197\":12.82701599,\"3198\":16.784072859999998,\"3199\":16.19792889,\"3200\":18.78193014,\"3201\":null,\"3202\":null,\"3203\":null,\"3204\":12.567070770000001,\"3205\":15.11080697,\"3206\":14.53449021,\"3207\":null,\"3208\":14.22481466,\"3209\":19.53797673,\"3210\":14.92181199,\"3211\":13.147680340000001,\"3212\":12.37081285,\"3213\":null,\"3214\":16.87120127,\"3215\":14.98616305,\"3216\":null,\"3217\":17.98879955,\"3218\":18.462870209999998,\"3219\":13.835750539999999,\"3220\":16.115783400000002,\"3221\":17.04128566,\"3222\":15.355946360000001,\"3223\":18.689336310000002,\"3224\":21.400489929999999,\"3225\":16.262461399999999,\"3226\":18.596015619999999,\"3227\":13.830888529999999,\"3228\":null,\"3229\":14.13288496,\"3230\":null,\"3231\":13.66251102,\"3232\":13.444084070000001,\"3233\":14.605087060000001,\"3234\":14.40483047,\"3235\":18.6120685,\"3236\":15.31052772,\"3237\":14.50137056,\"3238\":12.567070770000001,\"3239\":16.39880363,\"3240\":14.98614478,\"3241\":12.567070770000001,\"3242\":14.480603439999999,\"3243\":null,\"3244\":null,\"3245\":14.90700395,\"3246\":null,\"3247\":14.166566380000001,\"3248\":null,\"3249\":15.596330979999999,\"3250\":15.55013559,\"3251\":null,\"3252\":15.55762284,\"3253\":17.27600434,\"3254\":17.135541190000001,\"3255\":null,\"3256\":14.3245659,\"3257\":14.13172614,\"3258\":14.59683384,\"3259\":null,\"3260\":15.323870879999999,\"3261\":12.65809874,\"3262\":null,\"3263\":13.979266859999999,\"3264\":17.0691372,\"3265\":13.83081086,\"3266\":13.93133111,\"3267\":null,\"3268\":15.380751289999999,\"3269\":14.65666493,\"3270\":null,\"3271\":null,\"3272\":null,\"3273\":null,\"3274\":null,\"3275\":14.03611487,\"3276\":15.50170082,\"3277\":18.518366109999999,\"3278\":17.14271402,\"3279\":18.714721910000002,\"3280\":null,\"3281\":18.005661780000001,\"3282\":null,\"3283\":15.50977747,\"3284\":null,\"3285\":null,\"3286\":14.001982720000001,\"3287\":15.023721350000001,\"3288\":null,\"3289\":null,\"3290\":null,\"3291\":12.567070770000001,\"3292\":null,\"3293\":null,\"3294\":14.04245699,\"3295\":18.107518469999999,\"3296\":null,\"3297\":null,\"3298\":13.64709448,\"3299\":null,\"3300\":13.145550699999999,\"3301\":14.02648484,\"3302\":15.1649659,\"3303\":13.798228679999999,\"3304\":14.69842236,\"3305\":null,\"3306\":15.09127077,\"3307\":null,\"3308\":12.052287939999999,\"3309\":null,\"3310\":null,\"3311\":14.36599431,\"3312\":17.823649880000001,\"3313\":null,\"3314\":null,\"3315\":null,\"3316\":14.72662259,\"3317\":null,\"3318\":19.06722984,\"3319\":null,\"3320\":20.149440729999998,\"3321\":17.988860710000001,\"3322\":null,\"3323\":null,\"3324\":13.726467230000001,\"3325\":null,\"3326\":16.25918132,\"3327\":13.773353070000001,\"3328\":null,\"3329\":null,\"3330\":12.959748340000001,\"3331\":18.87532985,\"3332\":17.69914339,\"3333\":null,\"3334\":17.055176060000001,\"3335\":13.457324270000001,\"3336\":15.162986650000001,\"3337\":14.02880657,\"3338\":null,\"3339\":null,\"3340\":null,\"3341\":null,\"3342\":15.65713283,\"3343\":13.612720960000001,\"3344\":16.085408139999998,\"3345\":13.419405749999999,\"3346\":13.56409597,\"3347\":null,\"3348\":12.567070770000001,\"3349\":15.26264791,\"3350\":14.5073612,\"3351\":19.401251590000001,\"3352\":14.647238890000001,\"3353\":13.32573064,\"3354\":17.04602706,\"3355\":null,\"3356\":12.28089801,\"3357\":20.57977881,\"3358\":16.285404509999999,\"3359\":null,\"3360\":20.30310571,\"3361\":22.004897549999999,\"3362\":null,\"3363\":21.146271370000001,\"3364\":19.170176940000001,\"3365\":20.080598819999999,\"3366\":21.322826469999999,\"3367\":null,\"3368\":13.967674049999999,\"3369\":13.746103010000001,\"3370\":null,\"3371\":16.12662182,\"3372\":13.73906262,\"3373\":null,\"3374\":null,\"3375\":null,\"3376\":16.817127280000001,\"3377\":null,\"3378\":21.550167179999999,\"3379\":22.044293790000001,\"3380\":19.258090899999999,\"3381\":16.175389939999999,\"3382\":17.401714139999999,\"3383\":14.239256080000001,\"3384\":16.730917699999999,\"3385\":null,\"3386\":11.0637408,\"3387\":null,\"3388\":null,\"3389\":null,\"3390\":null,\"3391\":null,\"3392\":null,\"3393\":null,\"3394\":null,\"3395\":null,\"3396\":null,\"3397\":null,\"3398\":null,\"3399\":null,\"3400\":null,\"3401\":null,\"3402\":14.17447978,\"3403\":12.99869382,\"3404\":13.17742381,\"3405\":null,\"3406\":null,\"3407\":null,\"3408\":null,\"3409\":null,\"3410\":14.912058399999999,\"3411\":null,\"3412\":null,\"3413\":null,\"3414\":16.489316519999999,\"3415\":null,\"3416\":null,\"3417\":null,\"3418\":null,\"3419\":15.4473933,\"3420\":null,\"3421\":16.959629329999998,\"3422\":19.97048539,\"3423\":16.90737747,\"3424\":17.314561529999999,\"3425\":14.499538530000001,\"3426\":null,\"3427\":16.37191047,\"3428\":null,\"3429\":13.95575348,\"3430\":null,\"3431\":null,\"3432\":16.932641319999998,\"3433\":null,\"3434\":14.360691129999999,\"3435\":null,\"3436\":null,\"3437\":13.81084941,\"3438\":null,\"3439\":null,\"3440\":18.600020310000002,\"3441\":14.18141279,\"3442\":20.95143522,\"3443\":null,\"3444\":14.221443969999999,\"3445\":14.59684923,\"3446\":null,\"3447\":15.46401749,\"3448\":10.78752521,\"3449\":null,\"3450\":null,\"3451\":13.57195733,\"3452\":null,\"3453\":null,\"3454\":null,\"3455\":null,\"3456\":null,\"3457\":null,\"3458\":null,\"3459\":14.02904212,\"3460\":null,\"3461\":13.00792719,\"3462\":17.252687770000001,\"3463\":null,\"3464\":null,\"3465\":15.042345109999999,\"3466\":null,\"3467\":15.11617034,\"3468\":14.418729150000001,\"3469\":17.300762150000001,\"3470\":19.00043088,\"3471\":null,\"3472\":null,\"3473\":null,\"3474\":14.365691719999999,\"3475\":15.524717989999999,\"3476\":null,\"3477\":null,\"3478\":14.986668010000001,\"3479\":15.948893630000001,\"3480\":null,\"3481\":12.71631822,\"3482\":16.155071230000001,\"3483\":14.70775385,\"3484\":13.42579855,\"3485\":16.369845420000001,\"3486\":null,\"3487\":null,\"3488\":null,\"3489\":null,\"3490\":12.39021788,\"3491\":null,\"3492\":22.374872660000001,\"3493\":12.567070770000001,\"3494\":16.488059410000002,\"3495\":14.05402022,\"3496\":null,\"3497\":10.70924745,\"3498\":null,\"3499\":null,\"3500\":13.88020528,\"3501\":null,\"3502\":13.563567109999999,\"3503\":null,\"3504\":14.345789269999999,\"3505\":15.13778707,\"3506\":15.593953709999999,\"3507\":14.552049159999999,\"3508\":10.884276270000001,\"3509\":15.87831188,\"3510\":19.046790049999998,\"3511\":null,\"3512\":13.90826442,\"3513\":14.50076381,\"3514\":null,\"3515\":null,\"3516\":16.065839,\"3517\":null,\"3518\":null,\"3519\":13.54307697,\"3520\":14.133713739999999,\"3521\":18.33394672,\"3522\":15.23811822,\"3523\":null,\"3524\":15.805334370000001,\"3525\":null,\"3526\":null,\"3527\":null,\"3528\":14.61739547,\"3529\":null,\"3530\":15.391922920000001,\"3531\":14.77851628,\"3532\":null,\"3533\":18.19539189,\"3534\":null,\"3535\":13.46435733,\"3536\":14.470462360000001,\"3537\":13.018201210000001,\"3538\":null,\"3539\":null,\"3540\":14.44982473,\"3541\":null,\"3542\":16.788467449999999,\"3543\":16.336039199999998,\"3544\":15.02719621,\"3545\":null,\"3546\":null,\"3547\":13.14456835,\"3548\":14.035254370000001,\"3549\":14.373277849999999,\"3550\":11.97038759,\"3551\":null,\"3552\":12.567070770000001,\"3553\":null,\"3554\":13.74040907,\"3555\":null,\"3556\":null,\"3557\":16.310782,\"3558\":17.310866050000001,\"3559\":null,\"3560\":null,\"3561\":16.085337410000001,\"3562\":null,\"3563\":null,\"3564\":14.44450002,\"3565\":17.371988770000002,\"3566\":15.885655140000001,\"3567\":14.514414410000001,\"3568\":15.34376329,\"3569\":12.63991678,\"3570\":null,\"3571\":null,\"3572\":12.804352870000001,\"3573\":null,\"3574\":16.21934254,\"3575\":null,\"3576\":13.69839651,\"3577\":null,\"3578\":13.377085210000001,\"3579\":13.7330393,\"3580\":null,\"3581\":null,\"3582\":15.682660670000001,\"3583\":null,\"3584\":16.34850075,\"3585\":14.84898638,\"3586\":15.27504998,\"3587\":null,\"3588\":14.47946584,\"3589\":null,\"3590\":null,\"3591\":15.588436440000001,\"3592\":null,\"3593\":null,\"3594\":null,\"3595\":null,\"3596\":14.51195061,\"3597\":null,\"3598\":16.83072722,\"3599\":null,\"3600\":null,\"3601\":null,\"3602\":null,\"3603\":null,\"3604\":15.58879924,\"3605\":13.77276481,\"3606\":14.17537197,\"3607\":15.58178038,\"3608\":14.599691310000001,\"3609\":12.779767939999999,\"3610\":null,\"3611\":null,\"3612\":null,\"3613\":null,\"3614\":null,\"3615\":null,\"3616\":null,\"3617\":null,\"3618\":null,\"3619\":null,\"3620\":null,\"3621\":null,\"3622\":null,\"3623\":null,\"3624\":13.474713769999999,\"3625\":null,\"3626\":null,\"3627\":null,\"3628\":14.590290789999999,\"3629\":null,\"3630\":14.037091609999999,\"3631\":15.739919029999999,\"3632\":null,\"3633\":15.055601319999999,\"3634\":16.12735898,\"3635\":15.85668085,\"3636\":17.026869749999999,\"3637\":12.81284921,\"3638\":null,\"3639\":null,\"3640\":13.835787140000001,\"3641\":14.16070154,\"3642\":null,\"3643\":null,\"3644\":null,\"3645\":null,\"3646\":15.62686839,\"3647\":null,\"3648\":null,\"3649\":null,\"3650\":13.21551219,\"3651\":15.87906398,\"3652\":19.362074589999999,\"3653\":13.72335311,\"3654\":17.694939789999999,\"3655\":18.121988940000001,\"3656\":null,\"3657\":14.45265788,\"3658\":20.30963174,\"3659\":null,\"3660\":15.324325610000001,\"3661\":null,\"3662\":null,\"3663\":null,\"3664\":null,\"3665\":null,\"3666\":null,\"3667\":null,\"3668\":null,\"3669\":null,\"3670\":null,\"3671\":15.019842130000001,\"3672\":17.19728808,\"3673\":null,\"3674\":14.72307984,\"3675\":null,\"3676\":14.644639829999999,\"3677\":15.178551110000001,\"3678\":14.09686278,\"3679\":15.78276818,\"3680\":null,\"3681\":null,\"3682\":null,\"3683\":null,\"3684\":null,\"3685\":null,\"3686\":14.17707338,\"3687\":null,\"3688\":null,\"3689\":null,\"3690\":null,\"3691\":17.915924199999999,\"3692\":16.29273113,\"3693\":18.676394439999999,\"3694\":null,\"3695\":null,\"3696\":null,\"3697\":null,\"3698\":null,\"3699\":null,\"3700\":null,\"3701\":null,\"3702\":17.281684859999999,\"3703\":15.42265216,\"3704\":17.13641784,\"3705\":16.27063991,\"3706\":19.132965559999999,\"3707\":17.559309720000002,\"3708\":null,\"3709\":16.533109369999998,\"3710\":null,\"3711\":14.74489286,\"3712\":16.380971840000001,\"3713\":17.064215340000001,\"3714\":null,\"3715\":10.498882610000001,\"3716\":null,\"3717\":null,\"3718\":15.58050882,\"3719\":null,\"3720\":null,\"3721\":null,\"3722\":null,\"3723\":15.61073343,\"3724\":null,\"3725\":16.829816409999999,\"3726\":16.232699109999999,\"3727\":null,\"3728\":15.883112710000001,\"3729\":15.110135039999999,\"3730\":14.81799262,\"3731\":16.13680948,\"3732\":null,\"3733\":null,\"3734\":17.33064409,\"3735\":13.27272636,\"3736\":null,\"3737\":23.228168100000001,\"3738\":13.70353808,\"3739\":19.840491279999998,\"3740\":18.136478220000001,\"3741\":18.561316430000002,\"3742\":14.032487339999999,\"3743\":null,\"3744\":13.4898328,\"3745\":null,\"3746\":16.085322959999999,\"3747\":null,\"3748\":17.854055150000001,\"3749\":17.51468144,\"3750\":17.907758520000002,\"3751\":14.693660830000001,\"3752\":14.72167029,\"3753\":16.824292320000001,\"3754\":15.322035850000001,\"3755\":null,\"3756\":null,\"3757\":null,\"3758\":null,\"3759\":null,\"3760\":null,\"3761\":null,\"3762\":null,\"3763\":16.161869490000001,\"3764\":null,\"3765\":17.184777059999998,\"3766\":null,\"3767\":null,\"3768\":15.258443420000001,\"3769\":null,\"3770\":14.20705439,\"3771\":null,\"3772\":null,\"3773\":15.48046654,\"3774\":17.100702309999999,\"3775\":null,\"3776\":null,\"3777\":null,\"3778\":21.197859560000001,\"3779\":19.085537890000001,\"3780\":18.062221539999999,\"3781\":16.28031897,\"3782\":13.83817159,\"3783\":15.1640426,\"3784\":15.38311146,\"3785\":17.977564829999999,\"3786\":13.764468969999999,\"3787\":19.038856079999999,\"3788\":null,\"3789\":14.98976914,\"3790\":null,\"3791\":14.872251370000001,\"3792\":20.43600447,\"3793\":18.537978299999999,\"3794\":12.567070770000001,\"3795\":20.064144379999998,\"3796\":15.67021941,\"3797\":15.3275974,\"3798\":17.85694337,\"3799\":14.17992478,\"3800\":18.67972524,\"3801\":null,\"3802\":15.946317909999999,\"3803\":15.91962378,\"3804\":null,\"3805\":null,\"3806\":20.395017750000001,\"3807\":12.64637254,\"3808\":null,\"3809\":null,\"3810\":null,\"3811\":null,\"3812\":16.69324056,\"3813\":13.77575892,\"3814\":15.79121758,\"3815\":null,\"3816\":15.42619779,\"3817\":null,\"3818\":18.847570399999999,\"3819\":15.33742078,\"3820\":15.87261739,\"3821\":null,\"3822\":21.242808019999998,\"3823\":13.941335240000001,\"3824\":17.069802070000001,\"3825\":null,\"3826\":15.818604369999999,\"3827\":21.709194360000002,\"3828\":12.581232139999999,\"3829\":14.724835240000001,\"3830\":15.753106069999999,\"3831\":null,\"3832\":12.50635627,\"3833\":null,\"3834\":16.78706506,\"3835\":15.58912273,\"3836\":null,\"3837\":15.918001009999999,\"3838\":18.11005742,\"3839\":14.500071800000001,\"3840\":null,\"3841\":14.296247559999999,\"3842\":null,\"3843\":null,\"3844\":null,\"3845\":null,\"3846\":null,\"3847\":13.07424065,\"3848\":null,\"3849\":null,\"3850\":null,\"3851\":null,\"3852\":17.175884809999999,\"3853\":null,\"3854\":null,\"3855\":null,\"3856\":null,\"3857\":null,\"3858\":17.23971701,\"3859\":13.589499910000001,\"3860\":null,\"3861\":16.130521099999999,\"3862\":null,\"3863\":14.59751621,\"3864\":null,\"3865\":null,\"3866\":14.32738576,\"3867\":13.68783181,\"3868\":null,\"3869\":null,\"3870\":13.418612,\"3871\":null,\"3872\":null,\"3873\":null,\"3874\":null,\"3875\":null,\"3876\":null,\"3877\":null,\"3878\":null,\"3879\":null,\"3880\":null,\"3881\":null,\"3882\":15.89028078,\"3883\":15.53875498,\"3884\":16.125123110000001,\"3885\":null,\"3886\":null,\"3887\":null,\"3888\":14.28635337,\"3889\":14.90822176,\"3890\":13.92228879,\"3891\":15.99699435,\"3892\":null,\"3893\":14.73447865,\"3894\":13.327920560000001,\"3895\":14.65967915,\"3896\":null,\"3897\":null,\"3898\":13.246634200000001,\"3899\":16.840295300000001,\"3900\":null,\"3901\":17.21178639,\"3902\":null,\"3903\":null,\"3904\":null,\"3905\":15.93057804,\"3906\":16.180191879999999,\"3907\":15.89581517,\"3908\":16.7772723,\"3909\":15.901108369999999,\"3910\":14.195831780000001,\"3911\":null,\"3912\":20.62516449,\"3913\":null,\"3914\":14.68571744,\"3915\":19.242629040000001,\"3916\":null,\"3917\":null,\"3918\":13.98873249,\"3919\":null,\"3920\":null,\"3921\":14.20392743,\"3922\":null,\"3923\":null,\"3924\":null,\"3925\":14.137569040000001,\"3926\":null,\"3927\":null,\"3928\":16.663712029999999,\"3929\":15.51344827,\"3930\":null,\"3931\":12.70842474,\"3932\":null,\"3933\":null,\"3934\":14.550078170000001,\"3935\":16.12679597,\"3936\":null,\"3937\":null,\"3938\":16.48375029,\"3939\":null,\"3940\":16.25358344,\"3941\":null,\"3942\":13.27726105,\"3943\":14.91485061,\"3944\":null,\"3945\":null,\"3946\":14.16146994,\"3947\":null,\"3948\":16.87021717,\"3949\":17.20899404,\"3950\":15.88582366,\"3951\":null,\"3952\":null,\"3953\":12.567070770000001,\"3954\":15.49307924,\"3955\":null,\"3956\":13.652108159999999,\"3957\":null,\"3958\":16.5159685,\"3959\":null,\"3960\":null,\"3961\":null,\"3962\":14.26691102,\"3963\":null,\"3964\":15.401331020000001,\"3965\":16.71762807,\"3966\":null,\"3967\":13.30487864,\"3968\":19.60023107,\"3969\":17.493752799999999,\"3970\":18.131113970000001,\"3971\":null,\"3972\":null,\"3973\":12.56591787,\"3974\":null,\"3975\":null,\"3976\":16.422162069999999,\"3977\":14.175037919999999,\"3978\":15.605531450000001,\"3979\":null,\"3980\":13.75631553,\"3981\":15.69037238,\"3982\":16.155295970000001,\"3983\":16.360979239999999,\"3984\":14.0120889,\"3985\":null,\"3986\":13.46992352,\"3987\":null,\"3988\":14.12905855,\"3989\":null,\"3990\":null,\"3991\":14.6695419,\"3992\":null,\"3993\":14.28464155,\"3994\":18.476345129999999,\"3995\":null,\"3996\":13.82462179,\"3997\":null,\"3998\":16.383790399999999,\"3999\":13.868705629999999,\"4000\":15.35022803,\"4001\":null,\"4002\":16.65463922,\"4003\":15.35950718,\"4004\":13.5271417,\"4005\":18.418169200000001,\"4006\":14.996903189999999,\"4007\":13.51030591,\"4008\":15.468596659999999,\"4009\":null,\"4010\":17.255600529999999,\"4011\":15.984525420000001,\"4012\":15.14961052,\"4013\":15.282990290000001,\"4014\":null,\"4015\":17.733845389999999,\"4016\":21.46889453,\"4017\":15.2941149,\"4018\":null,\"4019\":16.616530019999999,\"4020\":null,\"4021\":13.67039186,\"4022\":15.19928318,\"4023\":16.771991459999999,\"4024\":13.99156777,\"4025\":null,\"4026\":null,\"4027\":null,\"4028\":null,\"4029\":13.02606434,\"4030\":15.192926290000001,\"4031\":17.043562789999999,\"4032\":15.176306220000001,\"4033\":17.637579819999999,\"4034\":14.80486047,\"4035\":16.98583983,\"4036\":13.59825201,\"4037\":15.51659136,\"4038\":null,\"4039\":null,\"4040\":13.065089240000001,\"4041\":null,\"4042\":null,\"4043\":null,\"4044\":null,\"4045\":21.472336030000001,\"4046\":17.817585309999998,\"4047\":18.575279810000001,\"4048\":17.79215782,\"4049\":null,\"4050\":12.67064242,\"4051\":16.51449582,\"4052\":null,\"4053\":null,\"4054\":18.546203439999999,\"4055\":null,\"4056\":15.46412056,\"4057\":null,\"4058\":null,\"4059\":null,\"4060\":14.129914940000001,\"4061\":17.422530120000001,\"4062\":null,\"4063\":14.59648352,\"4064\":18.232169670000001,\"4065\":null,\"4066\":14.325349190000001,\"4067\":null,\"4068\":16.843687079999999,\"4069\":15.017560380000001,\"4070\":12.13573791,\"4071\":null,\"4072\":15.320644229999999,\"4073\":null,\"4074\":22.52037721,\"4075\":18.194663009999999,\"4076\":null,\"4077\":16.940486849999999,\"4078\":16.256443000000001,\"4079\":13.14040831,\"4080\":15.173615829999999,\"4081\":null,\"4082\":17.836997629999999,\"4083\":null,\"4084\":null,\"4085\":14.01664585,\"4086\":18.031340239999999,\"4087\":13.79051136,\"4088\":19.553486469999999,\"4089\":null,\"4090\":null,\"4091\":17.437952159999998,\"4092\":13.34833834,\"4093\":16.913874270000001,\"4094\":13.229136929999999,\"4095\":null,\"4096\":15.11302195,\"4097\":15.43476542,\"4098\":null,\"4099\":null,\"4100\":16.80856137,\"4101\":16.605491480000001,\"4102\":14.19677136,\"4103\":20.09640684,\"4104\":15.42748383,\"4105\":15.999103720000001,\"4106\":16.553219980000002,\"4107\":14.436988400000001,\"4108\":16.156846989999998,\"4109\":12.67537143,\"4110\":16.187403069999998,\"4111\":16.208692689999999,\"4112\":17.067880299999999,\"4113\":16.9364116,\"4114\":14.51802981,\"4115\":15.791592789999999,\"4116\":15.52154964,\"4117\":16.267655300000001,\"4118\":17.668935510000001,\"4119\":16.434157679999998,\"4120\":null,\"4121\":17.881223559999999,\"4122\":15.55267052,\"4123\":13.30034247,\"4124\":null,\"4125\":16.274508900000001,\"4126\":14.687942270000001,\"4127\":null,\"4128\":null,\"4129\":null,\"4130\":null,\"4131\":null,\"4132\":14.077505179999999,\"4133\":17.29872563,\"4134\":null,\"4135\":null,\"4136\":null,\"4137\":16.994865740000002,\"4138\":14.08310633,\"4139\":14.517048470000001,\"4140\":12.567070770000001,\"4141\":17.235292869999999,\"4142\":16.64310991,\"4143\":12.89959067,\"4144\":15.28260865,\"4145\":null,\"4146\":17.07152628,\"4147\":null,\"4148\":16.40876343,\"4149\":13.377925729999999,\"4150\":14.106337119999999,\"4151\":null,\"4152\":null,\"4153\":18.76267489,\"4154\":null,\"4155\":null,\"4156\":14.173072230000001,\"4157\":null,\"4158\":14.48495213,\"4159\":13.221652150000001,\"4160\":17.42894819,\"4161\":15.232640079999999,\"4162\":null,\"4163\":null,\"4164\":16.987965750000001,\"4165\":18.03838026,\"4166\":17.36968091,\"4167\":17.6410816,\"4168\":null,\"4169\":null,\"4170\":13.72335311,\"4171\":null,\"4172\":null,\"4173\":15.262735660000001,\"4174\":19.01933395,\"4175\":null,\"4176\":14.05606356,\"4177\":null,\"4178\":16.429522519999999,\"4179\":null,\"4180\":14.59466845,\"4181\":15.61336977,\"4182\":15.50877689,\"4183\":null,\"4184\":13.034944919999999,\"4185\":13.76245771,\"4186\":null,\"4187\":13.94830271,\"4188\":null,\"4189\":null,\"4190\":17.606846879999999,\"4191\":null,\"4192\":null,\"4193\":13.494439509999999,\"4194\":14.52527909,\"4195\":17.268456149999999,\"4196\":21.927777559999999,\"4197\":20.277084550000001,\"4198\":19.683974339999999,\"4199\":19.60128203,\"4200\":22.649122510000002,\"4201\":21.453420439999999,\"4202\":19.591006920000002,\"4203\":25.58200648,\"4204\":19.733612839999999,\"4205\":19.530425560000001,\"4206\":16.389184790000002,\"4207\":17.846748349999999,\"4208\":18.761267490000002,\"4209\":17.360195789999999,\"4210\":14.19799772,\"4211\":16.05947085,\"4212\":16.713104560000002,\"4213\":17.391207229999999,\"4214\":15.88589825,\"4215\":16.305077449999999,\"4216\":16.118953359999999,\"4217\":17.82975278,\"4218\":null,\"4219\":19.29063425,\"4220\":16.17562255,\"4221\":null,\"4222\":14.18904448,\"4223\":15.364708800000001,\"4224\":null,\"4225\":null,\"4226\":18.162967930000001,\"4227\":null,\"4228\":null,\"4229\":12.94208373,\"4230\":15.21199652,\"4231\":null,\"4232\":null,\"4233\":null,\"4234\":12.567070770000001,\"4235\":15.459581699999999,\"4236\":null,\"4237\":16.046698580000001,\"4238\":null,\"4239\":13.70552838,\"4240\":14.273470379999999,\"4241\":null,\"4242\":14.681850150000001,\"4243\":13.25113052,\"4244\":17.900821390000001,\"4245\":null,\"4246\":15.95604383,\"4247\":17.65150028,\"4248\":null,\"4249\":12.567070770000001,\"4250\":null,\"4251\":null,\"4252\":null,\"4253\":null,\"4254\":null,\"4255\":16.280412599999998,\"4256\":15.85342694,\"4257\":12.473650510000001,\"4258\":16.199790409999999,\"4259\":null,\"4260\":15.092901210000001,\"4261\":17.148081390000002,\"4262\":13.994843039999999,\"4263\":19.618882599999999,\"4264\":13.58838149,\"4265\":11.367805669999999,\"4266\":null,\"4267\":12.567070770000001,\"4268\":17.0950262,\"4269\":13.153374680000001,\"4270\":null,\"4271\":18.79177619,\"4272\":20.73644607,\"4273\":12.53263521,\"4274\":13.379859379999999,\"4275\":null,\"4276\":15.250940160000001,\"4277\":null,\"4278\":null,\"4279\":null,\"4280\":12.970488769999999,\"4281\":null,\"4282\":16.082622740000001,\"4283\":null,\"4284\":13.80335678,\"4285\":18.14199605,\"4286\":19.894868469999999,\"4287\":16.40499393,\"4288\":null,\"4289\":null,\"4290\":19.400667250000002,\"4291\":19.833425259999998,\"4292\":19.58683401,\"4293\":18.599462989999999,\"4294\":14.34045858,\"4295\":null,\"4296\":18.6080015,\"4297\":18.26909856,\"4298\":11.506895159999999,\"4299\":null,\"4300\":14.67330226,\"4301\":16.450397209999998,\"4302\":17.47137936,\"4303\":16.413321969999998,\"4304\":18.34151262,\"4305\":null,\"4306\":16.729755300000001,\"4307\":14.505202389999999,\"4308\":16.18230634,\"4309\":12.96245839,\"4310\":19.32140377,\"4311\":null,\"4312\":null,\"4313\":null,\"4314\":16.402992810000001,\"4315\":null,\"4316\":null,\"4317\":null,\"4318\":20.493060710000002,\"4319\":17.769456120000001,\"4320\":15.23926647,\"4321\":24.987408210000002,\"4322\":25.672533560000002,\"4323\":null,\"4324\":26.529905339999999,\"4325\":null,\"4326\":null,\"4327\":null,\"4328\":20.184162059999998,\"4329\":null,\"4330\":15.82047805,\"4331\":16.497147980000001,\"4332\":16.507325699999999,\"4333\":14.32144283,\"4334\":null,\"4335\":14.141785710000001,\"4336\":12.81260481,\"4337\":14.78147356,\"4338\":16.495009920000001,\"4339\":null,\"4340\":null,\"4341\":null,\"4342\":15.12039189,\"4343\":15.39491331,\"4344\":null,\"4345\":null,\"4346\":18.712978320000001,\"4347\":13.394402360000001,\"4348\":null,\"4349\":17.139405029999999,\"4350\":16.26554977,\"4351\":null,\"4352\":15.102967319999999,\"4353\":14.974971310000001,\"4354\":16.18177146,\"4355\":15.06356115,\"4356\":15.454927489999999,\"4357\":null,\"4358\":14.23630286,\"4359\":null,\"4360\":null,\"4361\":null,\"4362\":null,\"4363\":12.81436742,\"4364\":17.143605829999998,\"4365\":null,\"4366\":13.128632619999999,\"4367\":null,\"4368\":13.12175564,\"4369\":16.69593141,\"4370\":null,\"4371\":16.626518910000002,\"4372\":17.839004469999999,\"4373\":12.81548169,\"4374\":13.795508720000001,\"4375\":null,\"4376\":13.944630650000001,\"4377\":17.160665160000001,\"4378\":18.149823739999999,\"4379\":21.905948080000002,\"4380\":14.348553839999999,\"4381\":16.482886189999999,\"4382\":13.77036103,\"4383\":18.035753769999999,\"4384\":14.85375743,\"4385\":19.6505704,\"4386\":14.2393211,\"4387\":15.40210158,\"4388\":14.72917496,\"4389\":14.39350651,\"4390\":null,\"4391\":null,\"4392\":null,\"4393\":14.43366801,\"4394\":18.126196610000001,\"4395\":18.138325139999999,\"4396\":15.71385626,\"4397\":16.76729443,\"4398\":18.39684098,\"4399\":16.90690365,\"4400\":16.392956420000001,\"4401\":null,\"4402\":13.856110169999999,\"4403\":13.52122071,\"4404\":null,\"4405\":null,\"4406\":12.567070770000001,\"4407\":null,\"4408\":null,\"4409\":null,\"4410\":null,\"4411\":18.316106380000001,\"4412\":null,\"4413\":null,\"4414\":null,\"4415\":null,\"4416\":20.41337558,\"4417\":null,\"4418\":null,\"4419\":12.902073420000001,\"4420\":13.98847864,\"4421\":14.19962511,\"4422\":null,\"4423\":11.50491819,\"4424\":null,\"4425\":null,\"4426\":15.05939527,\"4427\":null,\"4428\":15.793908780000001,\"4429\":null,\"4430\":null,\"4431\":16.538460780000001,\"4432\":null,\"4433\":null,\"4434\":null,\"4435\":null,\"4436\":null,\"4437\":13.164176919999999,\"4438\":16.259545970000001,\"4439\":17.06059527,\"4440\":null,\"4441\":null,\"4442\":null,\"4443\":null,\"4444\":14.17433784,\"4445\":15.400928739999999,\"4446\":null,\"4447\":null,\"4448\":null,\"4449\":15.289128570000001,\"4450\":15.90434175,\"4451\":null,\"4452\":17.403020349999998,\"4453\":15.149123100000001,\"4454\":null,\"4455\":16.17819076,\"4456\":null,\"4457\":null,\"4458\":16.022516329999998,\"4459\":15.344574229999999,\"4460\":null,\"4461\":null,\"4462\":null,\"4463\":null,\"4464\":13.976015909999999,\"4465\":15.98169195,\"4466\":15.014898560000001,\"4467\":null,\"4468\":14.79381278,\"4469\":13.79403239,\"4470\":14.61388745,\"4471\":null,\"4472\":15.0203212,\"4473\":15.42218563,\"4474\":14.89408983,\"4475\":13.317653399999999,\"4476\":15.0582878,\"4477\":null,\"4478\":null,\"4479\":null,\"4480\":17.744556639999999,\"4481\":19.983277730000001,\"4482\":17.606995860000001,\"4483\":null,\"4484\":18.29028435,\"4485\":14.255749420000001,\"4486\":null,\"4487\":null,\"4488\":16.425787020000001,\"4489\":13.12175564,\"4490\":19.30572188,\"4491\":14.2644346,\"4492\":18.897385920000001,\"4493\":16.620132869999999,\"4494\":null,\"4495\":15.713669940000001,\"4496\":18.637244599999999,\"4497\":null,\"4498\":16.500782560000001,\"4499\":15.976269869999999,\"4500\":16.44391735,\"4501\":14.03976722,\"4502\":null,\"4503\":19.48500567,\"4504\":17.910990389999998,\"4505\":null,\"4506\":null,\"4507\":null,\"4508\":14.180681910000001,\"4509\":13.837867920000001,\"4510\":null,\"4511\":null,\"4512\":null,\"4513\":17.31376595,\"4514\":18.758396579999999,\"4515\":12.57075377,\"4516\":21.640674180000001,\"4517\":22.08572727,\"4518\":19.191173599999999,\"4519\":17.205244969999999,\"4520\":14.09734682,\"4521\":null,\"4522\":13.05802079,\"4523\":null,\"4524\":12.437255670000001,\"4525\":13.045059439999999,\"4526\":18.339627920000002,\"4527\":15.58935876,\"4528\":null,\"4529\":16.37956544,\"4530\":14.491562910000001,\"4531\":13.514537219999999,\"4532\":null,\"4533\":null,\"4534\":13.26175778,\"4535\":14.022305380000001,\"4536\":17.957998620000002,\"4537\":16.875084739999998,\"4538\":null,\"4539\":17.311186429999999,\"4540\":null,\"4541\":16.316114599999999,\"4542\":null,\"4543\":null,\"4544\":13.96309183,\"4545\":13.899121879999999,\"4546\":14.642934199999999,\"4547\":17.83841339,\"4548\":19.383133050000001,\"4549\":null,\"4550\":14.65751333,\"4551\":17.357990439999998,\"4552\":13.18303454,\"4553\":15.45929531,\"4554\":null,\"4555\":null,\"4556\":14.734602710000001,\"4557\":20.555926419999999,\"4558\":17.61433362,\"4559\":14.02891155,\"4560\":17.833330579999998,\"4561\":null,\"4562\":18.560789799999998,\"4563\":16.335141100000001,\"4564\":14.051434759999999,\"4565\":19.679604749999999,\"4566\":17.82330439,\"4567\":17.338114990000001,\"4568\":16.508839900000002,\"4569\":13.612175860000001,\"4570\":17.008470370000001,\"4571\":13.76404224,\"4572\":14.62146888,\"4573\":15.93501176,\"4574\":12.567070770000001,\"4575\":null,\"4576\":null,\"4577\":null,\"4578\":13.15008171,\"4579\":16.134726659999998,\"4580\":14.46124109,\"4581\":null,\"4582\":16.908920259999999,\"4583\":17.02912027,\"4584\":18.400005620000002,\"4585\":14.328895810000001,\"4586\":17.593718679999998,\"4587\":16.871275000000001,\"4588\":16.360893229999998,\"4589\":16.100852960000001,\"4590\":15.151093400000001,\"4591\":12.845827760000001,\"4592\":null,\"4593\":17.475645350000001,\"4594\":17.399034019999998,\"4595\":17.367157540000001,\"4596\":14.990649299999999,\"4597\":12.73022471,\"4598\":18.141912730000001,\"4599\":16.606274150000001,\"4600\":13.2298928,\"4601\":18.569665579999999,\"4602\":null,\"4603\":null,\"4604\":null,\"4605\":13.16041283,\"4606\":16.125830990000001,\"4607\":15.19422043,\"4608\":18.05241831,\"4609\":17.859614830000002,\"4610\":17.256366740000001,\"4611\":16.597494699999999,\"4612\":17.518818079999999,\"4613\":19.536998350000001,\"4614\":null,\"4615\":null,\"4616\":15.76604925,\"4617\":16.285196169999999,\"4618\":null,\"4619\":null,\"4620\":16.031070750000001,\"4621\":null,\"4622\":10.81917103,\"4623\":14.60670141,\"4624\":null,\"4625\":18.92923103,\"4626\":22.955338739999998,\"4627\":21.09031337,\"4628\":16.277403079999999,\"4629\":16.214508469999998,\"4630\":14.081268680000001,\"4631\":null,\"4632\":16.19396339,\"4633\":14.897665290000001,\"4634\":null,\"4635\":14.98012482,\"4636\":16.89449188,\"4637\":15.661500910000001,\"4638\":null,\"4639\":13.972660060000001,\"4640\":null,\"4641\":null,\"4642\":17.207240429999999,\"4643\":null,\"4644\":null,\"4645\":16.663476320000001,\"4646\":null,\"4647\":18.222829229999999,\"4648\":17.564477629999999,\"4649\":17.596254170000002,\"4650\":13.7265066,\"4651\":null,\"4652\":15.041268580000001,\"4653\":null,\"4654\":null,\"4655\":16.579738450000001,\"4656\":13.35496736,\"4657\":14.89714932,\"4658\":15.66227233,\"4659\":null,\"4660\":15.71642321,\"4661\":null,\"4662\":null,\"4663\":12.521229310000001,\"4664\":18.992578980000001,\"4665\":13.651698570000001,\"4666\":18.125257359999999,\"4667\":16.666072979999999,\"4668\":16.529395659999999,\"4669\":15.872422179999999,\"4670\":15.184961380000001,\"4671\":16.046043869999998,\"4672\":null,\"4673\":16.462536239999999,\"4674\":19.954474380000001,\"4675\":14.428312549999999,\"4676\":17.470975419999998,\"4677\":17.90498612,\"4678\":18.44390546,\"4679\":16.74098223,\"4680\":14.04043207,\"4681\":14.546953739999999,\"4682\":null,\"4683\":16.005175489999999,\"4684\":20.550799659999999,\"4685\":16.935463070000001,\"4686\":null,\"4687\":16.513228359999999,\"4688\":14.354837549999999,\"4689\":17.76457963,\"4690\":15.65886528,\"4691\":15.318451230000001,\"4692\":null,\"4693\":15.8273046,\"4694\":18.810256930000001,\"4695\":null,\"4696\":null,\"4697\":21.192588969999999,\"4698\":17.33835346,\"4699\":20.481140870000001,\"4700\":24.401543419999999,\"4701\":20.232852099999999,\"4702\":19.156957120000001,\"4703\":15.04661419,\"4704\":15.578969560000001,\"4705\":18.87950708,\"4706\":17.300403800000002,\"4707\":14.36705068,\"4708\":17.029296609999999,\"4709\":18.081555829999999,\"4710\":15.507911440000001,\"4711\":null,\"4712\":15.22473961,\"4713\":15.228575579999999,\"4714\":16.17282866,\"4715\":16.679801879999999,\"4716\":17.55009201,\"4717\":15.612290979999999,\"4718\":16.474169830000001,\"4719\":null,\"4720\":15.95332913,\"4721\":16.912192279999999,\"4722\":null,\"4723\":24.367892380000001,\"4724\":null,\"4725\":15.412647140000001,\"4726\":17.374831060000002,\"4727\":null,\"4728\":null,\"4729\":21.65208406,\"4730\":null,\"4731\":17.324059999999999,\"4732\":13.345122419999999,\"4733\":18.56584363,\"4734\":14.894117700000001,\"4735\":16.37978742,\"4736\":null,\"4737\":15.423503650000001,\"4738\":null,\"4739\":null,\"4740\":17.254505300000002,\"4741\":16.353200359999999,\"4742\":16.73662483,\"4743\":12.567070770000001,\"4744\":null,\"4745\":15.33481353,\"4746\":17.421917359999998,\"4747\":12.15676998,\"4748\":null,\"4749\":15.177011950000001,\"4750\":17.769445950000002,\"4751\":15.61996525,\"4752\":13.94081154,\"4753\":13.79780158,\"4754\":14.087879129999999,\"4755\":15.87403509,\"4756\":null,\"4757\":null,\"4758\":null,\"4759\":21.90801269,\"4760\":15.83060742,\"4761\":19.6680086,\"4762\":16.128222940000001,\"4763\":18.259549870000001,\"4764\":16.555272890000001,\"4765\":16.97661973,\"4766\":null,\"4767\":null,\"4768\":19.917298949999999,\"4769\":12.539416470000001,\"4770\":20.931021990000001,\"4771\":17.334096200000001,\"4772\":null,\"4773\":null,\"4774\":null,\"4775\":13.56868231,\"4776\":20.18147033,\"4777\":20.546372130000002,\"4778\":20.019974879999999,\"4779\":18.830747290000002,\"4780\":21.048323910000001,\"4781\":21.15559927,\"4782\":19.415342020000001,\"4783\":21.176227480000001,\"4784\":20.123631880000001,\"4785\":20.153066330000001,\"4786\":19.180657029999999,\"4787\":20.00031787,\"4788\":19.888635359999998,\"4789\":18.83912106,\"4790\":15.79122184,\"4791\":null,\"4792\":20.96547365,\"4793\":21.13334978,\"4794\":20.303802900000001,\"4795\":null,\"4796\":20.069875440000001,\"4797\":19.4246515,\"4798\":18.62393032,\"4799\":20.231506100000001,\"4800\":16.319288820000001,\"4801\":20.55551685,\"4802\":19.212926360000001,\"4803\":19.679187349999999,\"4804\":20.003761019999999,\"4805\":19.886116359999999,\"4806\":20.137575640000001,\"4807\":19.80158952,\"4808\":18.65540674,\"4809\":19.468696619999999,\"4810\":19.746714879999999,\"4811\":20.41066773,\"4812\":13.91347255,\"4813\":16.05793289,\"4814\":16.80268745,\"4815\":20.280735580000002,\"4816\":18.177605440000001,\"4817\":13.640091030000001,\"4818\":17.745794350000001,\"4819\":15.36813414,\"4820\":15.87885951,\"4821\":12.76295206,\"4822\":13.79137075,\"4823\":15.25884727,\"4824\":null,\"4825\":null,\"4826\":20.163641859999998,\"4827\":null,\"4828\":13.70718207,\"4829\":null,\"4830\":16.993194160000002,\"4831\":null,\"4832\":null,\"4833\":20.84053904,\"4834\":null,\"4835\":15.771185709999999,\"4836\":15.8063415,\"4837\":17.005692880000002,\"4838\":19.70304921,\"4839\":null,\"4840\":null,\"4841\":14.312196139999999,\"4842\":12.488750810000001,\"4843\":null,\"4844\":12.57601624,\"4845\":16.566102829999998,\"4846\":null,\"4847\":17.279929719999998,\"4848\":15.45514165,\"4849\":16.478946019999999,\"4850\":null,\"4851\":15.26932482,\"4852\":17.812766289999999,\"4853\":14.39535858,\"4854\":15.94221406,\"4855\":17.196585970000001,\"4856\":16.850546489999999,\"4857\":14.164684530000001,\"4858\":16.241581539999999,\"4859\":null,\"4860\":14.060110910000001,\"4861\":15.02837471,\"4862\":null,\"4863\":13.780785359999999,\"4864\":null,\"4865\":18.803328839999999,\"4866\":15.703820690000001,\"4867\":null,\"4868\":16.376933269999999,\"4869\":17.280302209999999,\"4870\":15.896217139999999,\"4871\":16.952910209999999,\"4872\":15.974481170000001,\"4873\":16.314074219999998,\"4874\":15.79612668,\"4875\":null,\"4876\":16.29406037,\"4877\":15.89978142,\"4878\":null,\"4879\":null,\"4880\":18.1680855,\"4881\":null,\"4882\":null,\"4883\":null,\"4884\":12.27492365,\"4885\":13.868603759999999,\"4886\":null,\"4887\":null,\"4888\":null,\"4889\":14.150242069999999,\"4890\":15.29131095,\"4891\":13.452168090000001,\"4892\":null,\"4893\":null,\"4894\":16.575320049999998,\"4895\":12.413304549999999,\"4896\":null,\"4897\":14.716860949999999,\"4898\":null,\"4899\":15.4318487,\"4900\":null,\"4901\":13.578483070000001,\"4902\":17.34022212,\"4903\":14.01487614,\"4904\":14.730367230000001,\"4905\":14.984649149999999,\"4906\":null,\"4907\":null,\"4908\":19.104330010000002,\"4909\":17.074004080000002,\"4910\":18.356678469999998,\"4911\":null,\"4912\":14.24724915,\"4913\":18.8738952,\"4914\":18.748504449999999,\"4915\":20.3143314,\"4916\":18.52193093,\"4917\":17.92552074,\"4918\":18.54686091,\"4919\":16.231343330000001,\"4920\":18.529932299999999,\"4921\":12.567070770000001,\"4922\":18.138607319999998,\"4923\":14.98717428,\"4924\":null,\"4925\":null,\"4926\":16.3449159,\"4927\":14.89648139,\"4928\":18.876133880000001,\"4929\":null,\"4930\":13.91078311,\"4931\":17.226089049999999,\"4932\":17.480695269999998,\"4933\":12.567070770000001,\"4934\":17.591979500000001,\"4935\":16.944831090000001,\"4936\":14.595827590000001,\"4937\":14.957624470000001,\"4938\":19.13533876,\"4939\":19.061142400000001,\"4940\":null,\"4941\":18.339994350000001,\"4942\":null,\"4943\":17.673119539999998,\"4944\":15.498952320000001,\"4945\":17.049186200000001,\"4946\":null,\"4947\":18.452382360000001,\"4948\":null,\"4949\":null,\"4950\":20.502722339999998,\"4951\":20.758405830000001,\"4952\":15.9693568,\"4953\":17.68212247,\"4954\":15.13357134,\"4955\":14.821599040000001,\"4956\":14.6532246,\"4957\":14.784861230000001,\"4958\":14.53302425,\"4959\":null,\"4960\":null,\"4961\":null,\"4962\":15.2699558,\"4963\":null,\"4964\":14.50207627,\"4965\":15.608925210000001,\"4966\":17.761661490000002,\"4967\":null,\"4968\":20.43379367,\"4969\":15.971779679999999,\"4970\":null,\"4971\":null,\"4972\":null,\"4973\":14.09222477,\"4974\":19.763945889999999,\"4975\":null,\"4976\":14.47889395,\"4977\":null,\"4978\":null,\"4979\":null,\"4980\":null,\"4981\":null,\"4982\":14.09607471,\"4983\":16.17793533,\"4984\":19.14451013,\"4985\":null,\"4986\":null,\"4987\":null,\"4988\":16.03316521,\"4989\":14.497612480000001,\"4990\":null,\"4991\":null,\"4992\":null,\"4993\":null,\"4994\":15.1596297,\"4995\":12.567070770000001,\"4996\":21.799386389999999,\"4997\":16.1698083,\"4998\":14.54622238,\"4999\":17.173978949999999,\"5000\":16.99927139,\"5001\":15.67276726,\"5002\":16.803546260000001,\"5003\":19.445744699999999,\"5004\":18.9440657,\"5005\":null,\"5006\":16.289307990000001,\"5007\":13.86370691,\"5008\":16.725191129999999,\"5009\":14.291253060000001,\"5010\":null,\"5011\":14.21291381,\"5012\":18.360281029999999,\"5013\":null,\"5014\":null,\"5015\":null,\"5016\":null,\"5017\":null,\"5018\":null,\"5019\":null,\"5020\":17.780481859999998,\"5021\":14.15339561,\"5022\":null,\"5023\":null,\"5024\":16.276725200000001,\"5025\":15.892307860000001,\"5026\":null,\"5027\":16.416871820000001,\"5028\":15.715002,\"5029\":14.473795040000001,\"5030\":17.584804819999999,\"5031\":15.501652630000001,\"5032\":14.80511604,\"5033\":null,\"5034\":12.25604435,\"5035\":null,\"5036\":null,\"5037\":15.426006559999999,\"5038\":12.567070770000001,\"5039\":17.942766089999999,\"5040\":16.266929900000001,\"5041\":14.50164876,\"5042\":null,\"5043\":15.52158695,\"5044\":13.663540210000001,\"5045\":null,\"5046\":12.567070770000001,\"5047\":19.130647979999999,\"5048\":15.55735054,\"5049\":null,\"5050\":17.775013749999999,\"5051\":null,\"5052\":14.702894239999999,\"5053\":12.518028770000001,\"5054\":null,\"5055\":null,\"5056\":15.27987154,\"5057\":null,\"5058\":null,\"5059\":null,\"5060\":null,\"5061\":null,\"5062\":null,\"5063\":12.94767888,\"5064\":13.5497602,\"5065\":15.204532670000001,\"5066\":null,\"5067\":null,\"5068\":16.388580959999999,\"5069\":null,\"5070\":18.064528280000001,\"5071\":14.00152967,\"5072\":null,\"5073\":13.979847299999999,\"5074\":23.11653141,\"5075\":19.897153660000001,\"5076\":23.505751669999999,\"5077\":16.89375085,\"5078\":null,\"5079\":null,\"5080\":18.23457694,\"5081\":19.972997979999999,\"5082\":19.699456059999999,\"5083\":15.14622087,\"5084\":18.698325789999998,\"5085\":15.537339080000001,\"5086\":null,\"5087\":null,\"5088\":13.07411999,\"5089\":15.98468106,\"5090\":22.033362029999999,\"5091\":18.290890749999999,\"5092\":null,\"5093\":15.018177919999999,\"5094\":null,\"5095\":14.91177253,\"5096\":null,\"5097\":null,\"5098\":14.11348999,\"5099\":17.095231269999999,\"5100\":16.544960490000001,\"5101\":null,\"5102\":17.916257290000001,\"5103\":18.695927609999998,\"5104\":19.188992129999999,\"5105\":17.191123210000001,\"5106\":null,\"5107\":14.95025847,\"5108\":13.64266144,\"5109\":14.10050983,\"5110\":17.28318397,\"5111\":14.98845362,\"5112\":16.539857789999999,\"5113\":17.33921496,\"5114\":16.003709629999999,\"5115\":null,\"5116\":13.774278499999999,\"5117\":14.33120944,\"5118\":null,\"5119\":null,\"5120\":null,\"5121\":null,\"5122\":null,\"5123\":null,\"5124\":null,\"5125\":null,\"5126\":14.164615169999999,\"5127\":13.16190274,\"5128\":null,\"5129\":null,\"5130\":null,\"5131\":17.48287663,\"5132\":17.179807579999999,\"5133\":null,\"5134\":null,\"5135\":null,\"5136\":null,\"5137\":null,\"5138\":18.515130689999999,\"5139\":null,\"5140\":null,\"5141\":null,\"5142\":15.870498899999999,\"5143\":null,\"5144\":12.26791981,\"5145\":17.86705706,\"5146\":13.68679667,\"5147\":null,\"5148\":14.157367539999999,\"5149\":15.45133238,\"5150\":14.32200871,\"5151\":13.60932122,\"5152\":11.64184815,\"5153\":14.36660625,\"5154\":null,\"5155\":12.567070770000001,\"5156\":null,\"5157\":15.277144359999999,\"5158\":null,\"5159\":16.040210859999998,\"5160\":null,\"5161\":null,\"5162\":null,\"5163\":15.585741670000001,\"5164\":20.5126837,\"5165\":null,\"5166\":12.12796666,\"5167\":null,\"5168\":null,\"5169\":null,\"5170\":null,\"5171\":16.035216729999998,\"5172\":null,\"5173\":null,\"5174\":13.936429309999999,\"5175\":null,\"5176\":null,\"5177\":null,\"5178\":14.08122584,\"5179\":null,\"5180\":null,\"5181\":null,\"5182\":null,\"5183\":null,\"5184\":null,\"5185\":null,\"5186\":13.35496736,\"5187\":14.04040447,\"5188\":15.16434125,\"5189\":14.99401681,\"5190\":14.506387589999999,\"5191\":null,\"5192\":null,\"5193\":19.88848553,\"5194\":14.11243741,\"5195\":null,\"5196\":null,\"5197\":13.600441099999999,\"5198\":16.62696743,\"5199\":18.072004809999999,\"5200\":null,\"5201\":15.83616556,\"5202\":null,\"5203\":16.651337309999999,\"5204\":null,\"5205\":16.613586829999999,\"5206\":18.162270339999999,\"5207\":15.091248970000001,\"5208\":14.085714039999999,\"5209\":15.300803439999999,\"5210\":null,\"5211\":19.084232530000001,\"5212\":17.41982239,\"5213\":15.93248303,\"5214\":15.26137194,\"5215\":null,\"5216\":16.931281590000001,\"5217\":null,\"5218\":12.567070770000001,\"5219\":15.198719929999999,\"5220\":16.088125470000001,\"5221\":15.212382160000001,\"5222\":18.379380059999999,\"5223\":19.069832479999999,\"5224\":20.524800280000001,\"5225\":20.414328829999999,\"5226\":null,\"5227\":20.517320609999999,\"5228\":18.152118269999999,\"5229\":16.685709379999999,\"5230\":20.16463602,\"5231\":17.431278089999999,\"5232\":14.54173688,\"5233\":18.341164190000001,\"5234\":null,\"5235\":null,\"5236\":16.57727946,\"5237\":19.53130282,\"5238\":18.102218709999999,\"5239\":15.197339019999999,\"5240\":14.80852698,\"5241\":15.220255999999999,\"5242\":16.743558310000001,\"5243\":16.02349559,\"5244\":16.520264170000001,\"5245\":20.836873350000001,\"5246\":17.47897669,\"5247\":18.69430139,\"5248\":18.78164713,\"5249\":14.393201100000001,\"5250\":16.495169749999999,\"5251\":null,\"5252\":12.567070770000001,\"5253\":19.000624729999998,\"5254\":17.988284440000001,\"5255\":null,\"5256\":18.85559662,\"5257\":16.65469594,\"5258\":19.36057843,\"5259\":18.99337723,\"5260\":21.084992979999999,\"5261\":13.394607219999999,\"5262\":16.109784619999999,\"5263\":18.48184835,\"5264\":18.89980388,\"5265\":19.94321639,\"5266\":21.186700890000001,\"5267\":18.67148079,\"5268\":17.760660489999999,\"5269\":16.466661909999999,\"5270\":null,\"5271\":17.43114782,\"5272\":15.808757460000001,\"5273\":20.108711039999999,\"5274\":18.3282849,\"5275\":16.412753590000001,\"5276\":19.595665929999999,\"5277\":18.803533430000002,\"5278\":17.576286710000002,\"5279\":16.618099229999998,\"5280\":19.613025440000001,\"5281\":19.503216399999999,\"5282\":18.67649802,\"5283\":17.994384780000001,\"5284\":19.366862600000001,\"5285\":19.316775209999999,\"5286\":18.066896920000001,\"5287\":18.39373999,\"5288\":19.003055140000001,\"5289\":null,\"5290\":18.423020439999998,\"5291\":17.666407840000002,\"5292\":14.90390201,\"5293\":18.924987959999999,\"5294\":16.925969129999999,\"5295\":20.211234470000001,\"5296\":15.14009648,\"5297\":17.07358378,\"5298\":13.200873420000001,\"5299\":18.651565990000002,\"5300\":13.436501270000001,\"5301\":18.339539930000001,\"5302\":17.68923152,\"5303\":18.586482709999998,\"5304\":15.813134939999999,\"5305\":16.676878800000001,\"5306\":19.470425280000001,\"5307\":13.95897272,\"5308\":null,\"5309\":15.80205389,\"5310\":14.89798124,\"5311\":null,\"5312\":null,\"5313\":19.90834006,\"5314\":21.116470450000001,\"5315\":19.85913678,\"5316\":20.780824339999999,\"5317\":15.68386256,\"5318\":12.6794533,\"5319\":null,\"5320\":null,\"5321\":13.94628928,\"5322\":14.628092069999999,\"5323\":16.585901939999999,\"5324\":17.000654870000002,\"5325\":14.86222939,\"5326\":null,\"5327\":18.01493674,\"5328\":18.274359489999998,\"5329\":null,\"5330\":null,\"5331\":12.18870693,\"5332\":15.013818840000001,\"5333\":15.87099703,\"5334\":15.344751710000001,\"5335\":null,\"5336\":null,\"5337\":null,\"5338\":15.363792930000001,\"5339\":null,\"5340\":null,\"5341\":null,\"5342\":null,\"5343\":19.34284362,\"5344\":15.96991096,\"5345\":null,\"5346\":14.977663440000001,\"5347\":null,\"5348\":null,\"5349\":null,\"5350\":16.20653132,\"5351\":13.5297742,\"5352\":17.039835369999999,\"5353\":13.10140848,\"5354\":17.452447639999999,\"5355\":14.91159163,\"5356\":17.60061662,\"5357\":16.100703159999998,\"5358\":16.404017880000001,\"5359\":16.667753789999999,\"5360\":22.89141678,\"5361\":null,\"5362\":16.28806449,\"5363\":null,\"5364\":19.174878459999999,\"5365\":15.883962650000001,\"5366\":null,\"5367\":null,\"5368\":17.43231785,\"5369\":19.573284910000002,\"5370\":19.373492049999999,\"5371\":null,\"5372\":null,\"5373\":null,\"5374\":14.626968659999999,\"5375\":null,\"5376\":null,\"5377\":19.86651603,\"5378\":17.580262149999999,\"5379\":15.3159794,\"5380\":null,\"5381\":15.663112229999999,\"5382\":14.82310442,\"5383\":14.71778911,\"5384\":12.567070770000001,\"5385\":null,\"5386\":null,\"5387\":14.573062480000001,\"5388\":16.303613949999999,\"5389\":null,\"5390\":15.3901675,\"5391\":null,\"5392\":15.95545124,\"5393\":16.276592560000001,\"5394\":15.100402689999999,\"5395\":null,\"5396\":null,\"5397\":13.48711383,\"5398\":12.291069329999999,\"5399\":17.938585499999998,\"5400\":15.468855100000001,\"5401\":15.321744499999999,\"5402\":null,\"5403\":null,\"5404\":null,\"5405\":16.873477059999999,\"5406\":null,\"5407\":18.71933567,\"5408\":18.198809369999999,\"5409\":null,\"5410\":17.462054439999999,\"5411\":14.20267576,\"5412\":null,\"5413\":19.08906215,\"5414\":null,\"5415\":null,\"5416\":null,\"5417\":16.577879530000001,\"5418\":null,\"5419\":16.798541459999999,\"5420\":null,\"5421\":null,\"5422\":null,\"5423\":null,\"5424\":14.33483779,\"5425\":null,\"5426\":14.866962109999999,\"5427\":15.08615921,\"5428\":18.782556530000001,\"5429\":null,\"5430\":null,\"5431\":null,\"5432\":null,\"5433\":null,\"5434\":18.678670489999998,\"5435\":16.238213040000002,\"5436\":18.670143029999998,\"5437\":16.635419280000001,\"5438\":17.68202943,\"5439\":13.895833359999999,\"5440\":null,\"5441\":null,\"5442\":null,\"5443\":null,\"5444\":null,\"5445\":null,\"5446\":null,\"5447\":21.860693390000002,\"5448\":17.836371459999999,\"5449\":18.43452624,\"5450\":13.605608760000001,\"5451\":null,\"5452\":null,\"5453\":16.854093859999999,\"5454\":15.814291150000001,\"5455\":16.114665639999998,\"5456\":null,\"5457\":15.986399199999999,\"5458\":13.65074965,\"5459\":16.838379150000002,\"5460\":13.43667816,\"5461\":17.048641889999999,\"5462\":17.505385059999998,\"5463\":21.374601949999999,\"5464\":18.82550217,\"5465\":10.863174109999999,\"5466\":null,\"5467\":null,\"5468\":15.79615791,\"5469\":null,\"5470\":null,\"5471\":16.131425499999999,\"5472\":13.9702351,\"5473\":15.360739280000001,\"5474\":null,\"5475\":18.602724389999999,\"5476\":18.098584859999999,\"5477\":16.507030159999999,\"5478\":17.81261344,\"5479\":20.87396798,\"5480\":17.106895049999999,\"5481\":19.000913619999999,\"5482\":19.350305850000002,\"5483\":20.73553545,\"5484\":21.1017814,\"5485\":21.703717789999999,\"5486\":18.574129169999999,\"5487\":13.115956069999999,\"5488\":14.875848080000001,\"5489\":15.41233699,\"5490\":12.567070770000001,\"5491\":13.24489595,\"5492\":null,\"5493\":15.903624280000001,\"5494\":null,\"5495\":14.128328310000001,\"5496\":19.688813100000001,\"5497\":14.52044225,\"5498\":14.68585567,\"5499\":null,\"5500\":18.361984060000001,\"5501\":14.646209949999999,\"5502\":null,\"5503\":null,\"5504\":18.592847620000001,\"5505\":12.08966485,\"5506\":14.041474300000001,\"5507\":null,\"5508\":null,\"5509\":null,\"5510\":null,\"5511\":null,\"5512\":null,\"5513\":17.593367099999998,\"5514\":15.922111579999999,\"5515\":null,\"5516\":12.248932079999999,\"5517\":12.75813291,\"5518\":17.91580781,\"5519\":null,\"5520\":13.33043706,\"5521\":16.04473016,\"5522\":null,\"5523\":16.10601089,\"5524\":15.58180714,\"5525\":15.104117110000001,\"5526\":14.74858908,\"5527\":null,\"5528\":null,\"5529\":16.377148980000001,\"5530\":19.230324100000001,\"5531\":null,\"5532\":15.1051833,\"5533\":25.506815150000001,\"5534\":19.568805099999999,\"5535\":null,\"5536\":16.30998044,\"5537\":null,\"5538\":null,\"5539\":null,\"5540\":19.287948310000001,\"5541\":15.069174739999999,\"5542\":15.908848020000001,\"5543\":null,\"5544\":13.440446,\"5545\":16.735245679999998,\"5546\":19.215429230000002,\"5547\":16.977501910000001,\"5548\":12.35132621,\"5549\":17.347811149999998,\"5550\":15.94253844,\"5551\":17.961363089999999,\"5552\":19.810270890000002,\"5553\":16.834239310000001,\"5554\":12.640371460000001,\"5555\":14.92281887,\"5556\":16.686806090000001,\"5557\":15.28469441,\"5558\":null,\"5559\":null,\"5560\":14.26649482,\"5561\":16.133555810000001,\"5562\":null,\"5563\":14.173494829999999,\"5564\":null,\"5565\":null,\"5566\":null,\"5567\":null,\"5568\":null,\"5569\":13.8272432,\"5570\":null,\"5571\":18.404041939999999,\"5572\":18.173245470000001,\"5573\":12.764898779999999,\"5574\":13.2990054,\"5575\":10.944905589999999,\"5576\":14.68317175,\"5577\":13.369740330000001,\"5578\":16.00558315,\"5579\":14.177873160000001,\"5580\":null,\"5581\":null,\"5582\":15.261024900000001,\"5583\":14.69834807,\"5584\":18.37430114,\"5585\":18.647170939999999,\"5586\":null,\"5587\":null,\"5588\":null,\"5589\":13.252265319999999,\"5590\":15.626524959999999,\"5591\":15.14495786,\"5592\":null,\"5593\":null,\"5594\":18.674575390000001,\"5595\":13.893037959999999,\"5596\":null,\"5597\":null,\"5598\":null,\"5599\":16.806910869999999,\"5600\":17.03738018,\"5601\":null,\"5602\":17.445738800000001,\"5603\":13.559825289999999,\"5604\":13.99639936,\"5605\":21.228629510000001,\"5606\":14.6420545,\"5607\":null,\"5608\":null,\"5609\":12.56503848,\"5610\":null,\"5611\":null,\"5612\":17.080489149999998,\"5613\":16.724899430000001,\"5614\":null,\"5615\":null,\"5616\":null,\"5617\":null,\"5618\":null,\"5619\":null,\"5620\":15.60989859,\"5621\":17.129495519999999,\"5622\":16.833309589999999,\"5623\":null,\"5624\":null,\"5625\":15.4446309,\"5626\":14.71705057,\"5627\":null,\"5628\":14.61122292,\"5629\":null,\"5630\":null,\"5631\":15.31704092,\"5632\":18.185784720000001,\"5633\":13.705858299999999,\"5634\":null,\"5635\":null,\"5636\":null,\"5637\":null,\"5638\":15.713083279999999,\"5639\":15.118509550000001,\"5640\":20.630886140000001,\"5641\":null,\"5642\":null,\"5643\":14.979462010000001,\"5644\":null,\"5645\":null,\"5646\":null,\"5647\":15.66499415,\"5648\":null,\"5649\":16.205242980000001,\"5650\":null,\"5651\":null,\"5652\":null,\"5653\":null,\"5654\":null,\"5655\":null,\"5656\":null,\"5657\":null,\"5658\":19.617350900000002,\"5659\":null,\"5660\":null,\"5661\":null,\"5662\":17.136762770000001,\"5663\":null,\"5664\":null,\"5665\":null,\"5666\":null,\"5667\":null,\"5668\":null,\"5669\":null,\"5670\":null,\"5671\":null,\"5672\":null,\"5673\":null,\"5674\":18.244293110000001,\"5675\":null,\"5676\":17.893849849999999,\"5677\":15.44655745,\"5678\":null,\"5679\":16.80632,\"5680\":13.154591269999999,\"5681\":16.349510649999999,\"5682\":13.649230279999999,\"5683\":17.32857851,\"5684\":null,\"5685\":null,\"5686\":null,\"5687\":15.09144828,\"5688\":16.905989089999998,\"5689\":null,\"5690\":null,\"5691\":null,\"5692\":null,\"5693\":null,\"5694\":null,\"5695\":15.080140889999999,\"5696\":null,\"5697\":16.024215999999999,\"5698\":15.48497751,\"5699\":null,\"5700\":null,\"5701\":null,\"5702\":null,\"5703\":14.64557643,\"5704\":null,\"5705\":14.446329560000001,\"5706\":15.476332940000001,\"5707\":null,\"5708\":null,\"5709\":14.26944147,\"5710\":14.88121516,\"5711\":13.03522201,\"5712\":null,\"5713\":15.76563404,\"5714\":null,\"5715\":20.317504509999999,\"5716\":null,\"5717\":null,\"5718\":15.23511639,\"5719\":null,\"5720\":null,\"5721\":13.714563589999999,\"5722\":18.20302298,\"5723\":null,\"5724\":14.46516609,\"5725\":null,\"5726\":null,\"5727\":14.75478049,\"5728\":null,\"5729\":null,\"5730\":12.62781515,\"5731\":17.280103230000002,\"5732\":13.159258639999999,\"5733\":17.380744549999999,\"5734\":18.907876479999999,\"5735\":12.356564349999999,\"5736\":null,\"5737\":null,\"5738\":19.018733130000001,\"5739\":15.659167739999999,\"5740\":null,\"5741\":null,\"5742\":null,\"5743\":null,\"5744\":null,\"5745\":13.59218422,\"5746\":14.618480679999999,\"5747\":null,\"5748\":14.78152972,\"5749\":null,\"5750\":17.864226519999999,\"5751\":15.03459168,\"5752\":13.15305659,\"5753\":15.796328750000001,\"5754\":null,\"5755\":15.3370947,\"5756\":null,\"5757\":null,\"5758\":13.652197470000001,\"5759\":16.32784114,\"5760\":14.01460597,\"5761\":12.33145736,\"5762\":13.03213058,\"5763\":15.68191274,\"5764\":17.476789709999998,\"5765\":null,\"5766\":14.64743358,\"5767\":14.0734957,\"5768\":12.567070770000001,\"5769\":null,\"5770\":null,\"5771\":null,\"5772\":null,\"5773\":15.2478625,\"5774\":16.556227010000001,\"5775\":14.9413553,\"5776\":15.23888876,\"5777\":null,\"5778\":null,\"5779\":12.567070770000001,\"5780\":null,\"5781\":15.223576599999999,\"5782\":null,\"5783\":15.37007812,\"5784\":null,\"5785\":null,\"5786\":null,\"5787\":13.977768449999999,\"5788\":null,\"5789\":null,\"5790\":null,\"5791\":16.50365532,\"5792\":null,\"5793\":13.61847669,\"5794\":17.154645720000001,\"5795\":null,\"5796\":13.86156813,\"5797\":14.116402519999999,\"5798\":null,\"5799\":16.512167430000002,\"5800\":null,\"5801\":15.80529346,\"5802\":null,\"5803\":14.147163020000001,\"5804\":17.239363730000001,\"5805\":null,\"5806\":17.51714003,\"5807\":14.7508249,\"5808\":12.567070770000001,\"5809\":null,\"5810\":null,\"5811\":17.30383222,\"5812\":18.0686453,\"5813\":18.285108340000001,\"5814\":18.126660749999999,\"5815\":15.766625,\"5816\":null,\"5817\":18.74732538,\"5818\":null,\"5819\":15.40261336,\"5820\":null,\"5821\":15.110982229999999,\"5822\":15.433220070000001,\"5823\":18.99432053,\"5824\":null,\"5825\":13.065489400000001,\"5826\":14.1378191,\"5827\":16.60964294,\"5828\":18.806201349999998,\"5829\":18.896734370000001,\"5830\":19.26949128,\"5831\":15.97225398,\"5832\":null,\"5833\":15.25177714,\"5834\":18.025884649999998,\"5835\":15.831827580000001,\"5836\":16.18171731,\"5837\":18.6620758,\"5838\":16.650377349999999,\"5839\":17.830575660000001,\"5840\":17.277010870000002,\"5841\":14.02386214,\"5842\":14.284316479999999,\"5843\":13.45780723,\"5844\":20.551634329999999,\"5845\":null,\"5846\":null,\"5847\":13.800056059999999,\"5848\":19.049643360000001,\"5849\":17.800494700000002,\"5850\":14.27785737,\"5851\":18.860944270000001,\"5852\":18.21598882,\"5853\":20.6719869,\"5854\":17.024171840000001,\"5855\":null,\"5856\":18.084155599999999,\"5857\":14.13126589,\"5858\":17.4602428,\"5859\":18.02372201,\"5860\":12.63359127,\"5861\":null,\"5862\":15.790855970000001,\"5863\":null,\"5864\":13.239306109999999,\"5865\":null,\"5866\":null,\"5867\":14.259679439999999,\"5868\":14.13491365,\"5869\":null,\"5870\":null,\"5871\":null,\"5872\":null,\"5873\":15.132937480000001,\"5874\":13.97532679,\"5875\":16.25854343,\"5876\":18.72656783,\"5877\":null,\"5878\":null,\"5879\":null,\"5880\":15.78161296,\"5881\":15.895571609999999,\"5882\":15.521259260000001,\"5883\":null,\"5884\":null,\"5885\":15.623224540000001,\"5886\":null,\"5887\":14.893053200000001,\"5888\":18.487459619999999,\"5889\":19.269079990000002,\"5890\":18.453868230000001,\"5891\":16.059659069999999,\"5892\":14.31964488,\"5893\":14.162029199999999,\"5894\":17.637830990000001,\"5895\":null,\"5896\":14.317748310000001,\"5897\":16.454845209999998,\"5898\":null,\"5899\":null,\"5900\":null,\"5901\":13.5254238,\"5902\":null,\"5903\":14.489651,\"5904\":18.08919281,\"5905\":null,\"5906\":null,\"5907\":15.53269158,\"5908\":null,\"5909\":16.273414120000002,\"5910\":null,\"5911\":15.868555349999999,\"5912\":14.729865609999999,\"5913\":18.244461390000001,\"5914\":17.102588269999998,\"5915\":15.55021842,\"5916\":19.354327420000001,\"5917\":18.894566829999999,\"5918\":15.12024576,\"5919\":14.436132539999999,\"5920\":18.986039229999999,\"5921\":null,\"5922\":17.35227652,\"5923\":12.535535680000001,\"5924\":null,\"5925\":14.13024515,\"5926\":null,\"5927\":14.24370834,\"5928\":null,\"5929\":14.114032140000001,\"5930\":null,\"5931\":15.41181396,\"5932\":16.45408055,\"5933\":null,\"5934\":13.65089352,\"5935\":17.82408951,\"5936\":18.237593319999998,\"5937\":null,\"5938\":17.075666510000001,\"5939\":18.19536179,\"5940\":17.879870990000001,\"5941\":17.403818919999999,\"5942\":14.50017194,\"5943\":13.99596683,\"5944\":16.562171450000001,\"5945\":15.720555450000001,\"5946\":13.55454087,\"5947\":15.556380689999999,\"5948\":17.31672614,\"5949\":17.971327079999998,\"5950\":null,\"5951\":15.19906711,\"5952\":18.876589039999999,\"5953\":18.169667130000001,\"5954\":null,\"5955\":17.019391840000001,\"5956\":14.22271138,\"5957\":17.773793139999999,\"5958\":null,\"5959\":16.51318989,\"5960\":null,\"5961\":19.9831979,\"5962\":17.780670409999999,\"5963\":13.173335870000001,\"5964\":null,\"5965\":14.39138779,\"5966\":null,\"5967\":17.946708189999999,\"5968\":null,\"5969\":15.700340410000001,\"5970\":17.649661739999999,\"5971\":20.839045500000001,\"5972\":12.567070770000001,\"5973\":17.665353100000001,\"5974\":null,\"5975\":null,\"5976\":null,\"5977\":null,\"5978\":14.62739103,\"5979\":13.48134512,\"5980\":14.91852503,\"5981\":null,\"5982\":16.161660650000002,\"5983\":18.797700689999999,\"5984\":17.245039120000001,\"5985\":15.792021589999999,\"5986\":null,\"5987\":null,\"5988\":null,\"5989\":null,\"5990\":18.08202541,\"5991\":16.672017709999999,\"5992\":null,\"5993\":15.26545072,\"5994\":14.17007611,\"5995\":14.315203690000001,\"5996\":17.302991209999998,\"5997\":15.17439798,\"5998\":12.76986192,\"5999\":12.567070770000001,\"6000\":null,\"6001\":null,\"6002\":null,\"6003\":19.712144460000001,\"6004\":14.637550729999999,\"6005\":14.961210169999999,\"6006\":null,\"6007\":null,\"6008\":null,\"6009\":14.178584130000001,\"6010\":15.37812682,\"6011\":17.722326469999999,\"6012\":16.121671129999999,\"6013\":null,\"6014\":14.07453933,\"6015\":13.88281381,\"6016\":17.534316069999999,\"6017\":19.177812849999999,\"6018\":14.85716,\"6019\":null,\"6020\":null,\"6021\":18.377907839999999,\"6022\":16.625727510000001,\"6023\":14.447570750000001,\"6024\":15.38338092,\"6025\":16.06041316,\"6026\":14.42109982,\"6027\":18.370220679999999,\"6028\":14.07996279,\"6029\":14.074306869999999,\"6030\":17.206836509999999,\"6031\":16.153934970000002,\"6032\":15.86803735,\"6033\":16.143381789999999,\"6034\":12.729914020000001,\"6035\":15.869691899999999,\"6036\":null,\"6037\":15.613765669999999,\"6038\":16.07052504,\"6039\":15.05025773,\"6040\":13.91544906,\"6041\":14.33220176,\"6042\":15.123420899999999,\"6043\":14.290821340000001,\"6044\":16.292506209999999,\"6045\":null,\"6046\":13.034989510000001,\"6047\":null,\"6048\":19.07218773,\"6049\":12.45000785,\"6050\":16.281919599999998,\"6051\":16.079045140000002,\"6052\":13.738316080000001,\"6053\":14.48438198,\"6054\":14.17781501,\"6055\":null,\"6056\":17.92409172,\"6057\":16.420004129999999,\"6058\":14.931922500000001,\"6059\":19.42521047,\"6060\":22.33933429,\"6061\":13.68726661,\"6062\":null,\"6063\":null,\"6064\":null,\"6065\":16.934835100000001,\"6066\":21.170457710000001,\"6067\":null,\"6068\":null,\"6069\":15.26516213,\"6070\":17.502064319999999,\"6071\":18.625665680000001,\"6072\":null,\"6073\":16.069438720000001,\"6074\":null,\"6075\":16.726827350000001,\"6076\":null,\"6077\":null,\"6078\":null,\"6079\":null,\"6080\":13.00305412,\"6081\":15.39147013,\"6082\":null,\"6083\":15.239868919999999,\"6084\":14.780376929999999,\"6085\":19.87873785,\"6086\":null,\"6087\":null,\"6088\":null,\"6089\":15.218898080000001,\"6090\":null,\"6091\":19.148388929999999,\"6092\":14.02355889,\"6093\":15.0140545,\"6094\":16.23232397,\"6095\":14.24120703,\"6096\":null,\"6097\":14.42785816,\"6098\":12.79962373,\"6099\":15.82323805,\"6100\":18.08962043,\"6101\":null,\"6102\":null,\"6103\":13.122423769999999,\"6104\":null,\"6105\":14.372943360000001,\"6106\":null,\"6107\":19.381383920000001,\"6108\":null,\"6109\":15.762952800000001,\"6110\":null,\"6111\":null,\"6112\":null,\"6113\":null,\"6114\":null,\"6115\":null,\"6116\":null,\"6117\":null,\"6118\":16.323282849999998,\"6119\":null,\"6120\":null,\"6121\":null,\"6122\":null,\"6123\":null,\"6124\":null,\"6125\":null,\"6126\":null,\"6127\":null,\"6128\":15.084424200000001,\"6129\":13.97809363,\"6130\":null,\"6131\":14.703620969999999,\"6132\":16.575753580000001,\"6133\":null,\"6134\":18.567799839999999,\"6135\":17.67187719,\"6136\":13.08792826,\"6137\":12.956503659999999,\"6138\":null,\"6139\":12.981857209999999,\"6140\":13.177571739999999,\"6141\":null,\"6142\":15.15653447,\"6143\":13.020237659999999,\"6144\":12.434355310000001,\"6145\":16.357679860000001,\"6146\":null,\"6147\":13.20745805,\"6148\":null,\"6149\":19.796841740000001,\"6150\":18.329828809999999,\"6151\":11.07232911,\"6152\":null,\"6153\":13.4875472,\"6154\":16.558750610000001,\"6155\":null,\"6156\":11.594402240000001,\"6157\":null,\"6158\":16.47115925,\"6159\":null,\"6160\":15.05664309,\"6161\":null,\"6162\":null,\"6163\":null,\"6164\":15.066502399999999,\"6165\":null,\"6166\":null,\"6167\":16.085371729999999,\"6168\":16.874305410000002,\"6169\":15.7541864,\"6170\":16.672731550000002,\"6171\":14.39581971,\"6172\":null,\"6173\":16.00738205,\"6174\":16.071925799999999,\"6175\":null,\"6176\":null,\"6177\":17.26738714,\"6178\":18.49695792,\"6179\":14.033898689999999,\"6180\":15.70399181,\"6181\":null,\"6182\":null,\"6183\":15.47275076,\"6184\":null,\"6185\":17.112405420000002,\"6186\":16.182564370000001,\"6187\":null,\"6188\":15.56932875,\"6189\":null,\"6190\":11.48463447,\"6191\":15.859628069999999,\"6192\":null,\"6193\":11.98161893,\"6194\":12.76986192,\"6195\":13.748423519999999,\"6196\":16.13720695,\"6197\":18.5249855,\"6198\":13.4021098,\"6199\":15.933174640000001,\"6200\":null,\"6201\":null,\"6202\":13.251559500000001,\"6203\":11.265284810000001,\"6204\":null,\"6205\":null,\"6206\":null,\"6207\":14.47107029,\"6208\":null,\"6209\":null,\"6210\":14.92455505,\"6211\":null,\"6212\":null,\"6213\":17.672234060000001,\"6214\":null,\"6215\":null,\"6216\":12.32113008,\"6217\":14.97032546,\"6218\":null,\"6219\":null,\"6220\":null,\"6221\":17.52835645,\"6222\":14.76633603,\"6223\":null,\"6224\":14.092130620000001,\"6225\":null,\"6226\":null,\"6227\":null,\"6228\":12.07372058,\"6229\":15.97472864,\"6230\":17.18429154,\"6231\":null,\"6232\":null,\"6233\":16.85210957,\"6234\":13.519874059999999,\"6235\":17.704416210000002,\"6236\":null,\"6237\":20.20149095,\"6238\":18.500093580000002,\"6239\":16.332474619999999,\"6240\":18.588424320000002,\"6241\":14.50444121,\"6242\":null,\"6243\":18.448597769999999,\"6244\":null,\"6245\":16.954132179999998,\"6246\":12.567070770000001,\"6247\":15.265496479999999,\"6248\":13.18908298,\"6249\":16.38027761,\"6250\":19.072200500000001,\"6251\":14.99763474,\"6252\":15.64447874,\"6253\":null,\"6254\":15.15094938,\"6255\":15.158976620000001,\"6256\":17.465723709999999,\"6257\":12.567070770000001,\"6258\":null,\"6259\":14.44157161,\"6260\":null,\"6261\":14.22581673,\"6262\":13.36035871,\"6263\":null,\"6264\":15.260393759999999,\"6265\":14.035173690000001,\"6266\":null,\"6267\":17.403793919999998,\"6268\":17.197837159999999,\"6269\":13.1897799,\"6270\":null,\"6271\":19.103311640000001,\"6272\":14.43684549,\"6273\":14.803167520000001,\"6274\":16.299887210000001,\"6275\":null,\"6276\":null,\"6277\":19.749988980000001,\"6278\":null,\"6279\":null,\"6280\":null,\"6281\":17.431163720000001,\"6282\":15.50505482,\"6283\":17.845837509999999,\"6284\":17.459177310000001,\"6285\":null,\"6286\":null,\"6287\":19.694429509999999,\"6288\":16.350638010000001,\"6289\":null,\"6290\":null,\"6291\":14.895645289999999,\"6292\":null,\"6293\":14.82366691,\"6294\":null,\"6295\":null,\"6296\":null,\"6297\":14.879635,\"6298\":17.919401059999998,\"6299\":null,\"6300\":12.606960539999999,\"6301\":18.447734189999998,\"6302\":null,\"6303\":null,\"6304\":16.977944229999998,\"6305\":18.903278,\"6306\":17.006894240000001,\"6307\":15.840735820000001,\"6308\":null,\"6309\":18.809440380000002,\"6310\":13.95626998,\"6311\":13.42432163,\"6312\":null,\"6313\":13.31171387,\"6314\":null,\"6315\":14.557951640000001,\"6316\":15.935224549999999,\"6317\":18.369848279999999,\"6318\":14.420483320000001,\"6319\":14.131058530000001,\"6320\":15.68153474,\"6321\":16.578414850000002,\"6322\":14.977067720000001,\"6323\":null,\"6324\":18.345624860000001,\"6325\":null,\"6326\":14.54634658,\"6327\":20.499619379999999,\"6328\":null,\"6329\":null,\"6330\":null,\"6331\":13.34306329,\"6332\":13.94435603,\"6333\":null,\"6334\":null,\"6335\":null,\"6336\":null,\"6337\":13.82295128,\"6338\":null,\"6339\":null,\"6340\":null,\"6341\":null,\"6342\":16.073558680000001,\"6343\":17.039493180000001,\"6344\":null,\"6345\":null,\"6346\":null,\"6347\":13.773572379999999,\"6348\":13.590430530000001,\"6349\":13.69122497,\"6350\":12.567070770000001,\"6351\":null,\"6352\":null,\"6353\":13.78928193,\"6354\":null,\"6355\":null,\"6356\":17.154262670000001,\"6357\":null,\"6358\":null,\"6359\":null,\"6360\":13.7156064,\"6361\":null,\"6362\":null,\"6363\":null,\"6364\":null,\"6365\":14.226302990000001,\"6366\":null,\"6367\":19.847235749999999,\"6368\":16.010954089999998,\"6369\":19.176133830000001,\"6370\":null,\"6371\":12.672749230000001,\"6372\":11.821892549999999,\"6373\":17.109696540000002,\"6374\":null,\"6375\":null,\"6376\":null,\"6377\":null,\"6378\":null,\"6379\":null,\"6380\":null,\"6381\":18.242832,\"6382\":null,\"6383\":14.86712732,\"6384\":null,\"6385\":null,\"6386\":null,\"6387\":18.221122009999998,\"6388\":null,\"6389\":null,\"6390\":15.52540597,\"6391\":18.640809000000001,\"6392\":13.51450395,\"6393\":17.06744651,\"6394\":null,\"6395\":null,\"6396\":null,\"6397\":21.38313088,\"6398\":15.578969560000001,\"6399\":17.673491169999998,\"6400\":19.307461610000001,\"6401\":14.52012805,\"6402\":14.55862997,\"6403\":16.66604444,\"6404\":14.690412630000001,\"6405\":14.978624890000001,\"6406\":12.66081675,\"6407\":null,\"6408\":13.34530837,\"6409\":16.072823159999999,\"6410\":18.50586285,\"6411\":null,\"6412\":15.379615769999999,\"6413\":null,\"6414\":null,\"6415\":17.786193950000001,\"6416\":null,\"6417\":16.46207064,\"6418\":17.72372296,\"6419\":17.795716769999998,\"6420\":16.204579729999999,\"6421\":14.535363630000001,\"6422\":null,\"6423\":12.309028550000001,\"6424\":14.625285290000001,\"6425\":15.68937672,\"6426\":null,\"6427\":null,\"6428\":null,\"6429\":14.29652183,\"6430\":14.56953126,\"6431\":13.477629090000001,\"6432\":15.01402289,\"6433\":14.570227259999999,\"6434\":null,\"6435\":13.504539169999999,\"6436\":17.23801735,\"6437\":21.17423101,\"6438\":17.064475309999999,\"6439\":14.832974760000001,\"6440\":19.78427232,\"6441\":18.475187009999999,\"6442\":19.470046150000002,\"6443\":18.019986710000001,\"6444\":null,\"6445\":13.94170048,\"6446\":16.28522813,\"6447\":16.843722400000001,\"6448\":null,\"6449\":null,\"6450\":14.251022280000001,\"6451\":13.40303709,\"6452\":18.53201769,\"6453\":19.68884057,\"6454\":23.1149968,\"6455\":null,\"6456\":19.367646069999999,\"6457\":17.23405752,\"6458\":null,\"6459\":19.324776629999999,\"6460\":19.904449240000002,\"6461\":null,\"6462\":18.034872920000002,\"6463\":16.33696827,\"6464\":18.049895110000001,\"6465\":16.50312396,\"6466\":14.30647493,\"6467\":13.24674589,\"6468\":null,\"6469\":16.388207380000001,\"6470\":12.567070770000001,\"6471\":14.41805856,\"6472\":null,\"6473\":19.39486183,\"6474\":17.83743956,\"6475\":null,\"6476\":null,\"6477\":null,\"6478\":null,\"6479\":null,\"6480\":null,\"6481\":null,\"6482\":null,\"6483\":18.761763899999998,\"6484\":16.34054596,\"6485\":16.823513030000001,\"6486\":17.489363560000001,\"6487\":12.77230254,\"6488\":17.27640164,\"6489\":13.11083642,\"6490\":17.497406720000001,\"6491\":17.740646980000001,\"6492\":15.71827566,\"6493\":15.99530888,\"6494\":null,\"6495\":null,\"6496\":null,\"6497\":null,\"6498\":14.654755570000001,\"6499\":20.66739587,\"6500\":null,\"6501\":13.334961160000001,\"6502\":16.20158528,\"6503\":16.35703908,\"6504\":15.944833689999999,\"6505\":13.75354053,\"6506\":22.094749820000001,\"6507\":null,\"6508\":18.648981599999999,\"6509\":16.360124020000001,\"6510\":18.410440779999998,\"6511\":null,\"6512\":14.69595283,\"6513\":null,\"6514\":null,\"6515\":null,\"6516\":18.271140290000002,\"6517\":17.54457215,\"6518\":null,\"6519\":15.111159450000001,\"6520\":20.70834318,\"6521\":15.23100281,\"6522\":17.072083689999999,\"6523\":null,\"6524\":13.68187987,\"6525\":null,\"6526\":null,\"6527\":17.222789509999998,\"6528\":null,\"6529\":15.88265567,\"6530\":14.755814559999999,\"6531\":17.768061060000001,\"6532\":15.37347244,\"6533\":15.81583818,\"6534\":null,\"6535\":null,\"6536\":13.91453535,\"6537\":14.291164159999999,\"6538\":14.919240070000001,\"6539\":null,\"6540\":null,\"6541\":null,\"6542\":15.07726486,\"6543\":18.076198590000001,\"6544\":null,\"6545\":null,\"6546\":16.04231394,\"6547\":13.48492521,\"6548\":12.567070770000001,\"6549\":null,\"6550\":null,\"6551\":11.681628570000001,\"6552\":null,\"6553\":null,\"6554\":null,\"6555\":13.87793707,\"6556\":17.193034699999998,\"6557\":13.70271061,\"6558\":16.56588683,\"6559\":18.176837259999999,\"6560\":17.10688807,\"6561\":15.71361617,\"6562\":null,\"6563\":null,\"6564\":14.360110779999999,\"6565\":null,\"6566\":14.884070680000001,\"6567\":17.225151749999998,\"6568\":null,\"6569\":null,\"6570\":null,\"6571\":15.480672800000001,\"6572\":14.09539328,\"6573\":null,\"6574\":19.379406100000001,\"6575\":16.505556429999999,\"6576\":16.99497525,\"6577\":17.71012983,\"6578\":null,\"6579\":16.291076480000001,\"6580\":null,\"6581\":15.47932192,\"6582\":14.529199289999999,\"6583\":null,\"6584\":null,\"6585\":14.47028224,\"6586\":15.00627379,\"6587\":null,\"6588\":null,\"6589\":null,\"6590\":18.55821619,\"6591\":17.077489069999999,\"6592\":15.881692320000001,\"6593\":null,\"6594\":15.480372109999999,\"6595\":null,\"6596\":null,\"6597\":14.057375240000001,\"6598\":null,\"6599\":19.330046549999999,\"6600\":21.081729419999998,\"6601\":19.716722900000001,\"6602\":13.7213662,\"6603\":17.061319650000002,\"6604\":18.46629836,\"6605\":18.084866420000001,\"6606\":null,\"6607\":16.10871998,\"6608\":14.586173710000001,\"6609\":18.33470814,\"6610\":12.226139180000001,\"6611\":null,\"6612\":20.32736203,\"6613\":null,\"6614\":13.16583047,\"6615\":17.12051817,\"6616\":null,\"6617\":12.418817430000001,\"6618\":13.42757301,\"6619\":16.832613989999999,\"6620\":null,\"6621\":null,\"6622\":null,\"6623\":null,\"6624\":14.30589453,\"6625\":null,\"6626\":17.95544743,\"6627\":null,\"6628\":17.46083995,\"6629\":22.127244300000001,\"6630\":14.834146759999999,\"6631\":18.839570859999998,\"6632\":null,\"6633\":26.354372260000002,\"6634\":14.65323373,\"6635\":14.75081645,\"6636\":17.822060759999999,\"6637\":14.44074666,\"6638\":null,\"6639\":16.2050716,\"6640\":14.540249299999999,\"6641\":17.474509609999998,\"6642\":16.118623800000002,\"6643\":null,\"6644\":19.091256229999999,\"6645\":12.93312171,\"6646\":null,\"6647\":18.90726605,\"6648\":18.566330090000001,\"6649\":13.95061437,\"6650\":null,\"6651\":15.07840464,\"6652\":null,\"6653\":18.04473406,\"6654\":13.73430844,\"6655\":null,\"6656\":14.90489799,\"6657\":18.476021540000001,\"6658\":13.85710845,\"6659\":16.258704640000001,\"6660\":16.625612220000001,\"6661\":null,\"6662\":16.978179690000001,\"6663\":null,\"6664\":13.71673212,\"6665\":null,\"6666\":null,\"6667\":null,\"6668\":null,\"6669\":14.48652248,\"6670\":15.907091189999999,\"6671\":12.4304428,\"6672\":null,\"6673\":14.473031130000001,\"6674\":13.936050460000001,\"6675\":15.42875785,\"6676\":13.69543683,\"6677\":18.36796786,\"6678\":null,\"6679\":13.62682319,\"6680\":null,\"6681\":13.52404071,\"6682\":13.671722669999999,\"6683\":14.184962069999999,\"6684\":15.45983889,\"6685\":null,\"6686\":17.767586090000002,\"6687\":18.133002569999999,\"6688\":18.43490151,\"6689\":16.198916709999999,\"6690\":16.639774760000002,\"6691\":16.709520940000001,\"6692\":13.96209228,\"6693\":null,\"6694\":null,\"6695\":null,\"6696\":16.51000569,\"6697\":16.937632260000001,\"6698\":17.051992389999999,\"6699\":12.83168865,\"6700\":null,\"6701\":16.810180540000001,\"6702\":20.036569759999999,\"6703\":14.587329260000001,\"6704\":null,\"6705\":14.73133878,\"6706\":15.74427159,\"6707\":16.567908110000001,\"6708\":13.698197179999999,\"6709\":18.012721599999999,\"6710\":null,\"6711\":16.274645190000001,\"6712\":20.049287190000001,\"6713\":null,\"6714\":16.24512403,\"6715\":13.987192159999999,\"6716\":null,\"6717\":14.59462735,\"6718\":18.89372281,\"6719\":16.30228348,\"6720\":17.331369479999999,\"6721\":16.901085649999999,\"6722\":16.683916159999999,\"6723\":23.135258530000002,\"6724\":19.709221029999998,\"6725\":17.738685350000001,\"6726\":16.989684610000001,\"6727\":12.50324251,\"6728\":13.93830406,\"6729\":13.62986545,\"6730\":null,\"6731\":11.09080168,\"6732\":16.271616300000002,\"6733\":null,\"6734\":null,\"6735\":null,\"6736\":12.567070770000001,\"6737\":13.351670889999999,\"6738\":15.02309322,\"6739\":null,\"6740\":16.873052319999999,\"6741\":16.680307249999998,\"6742\":16.436619100000002,\"6743\":14.711083589999999,\"6744\":15.05241105,\"6745\":17.44877013,\"6746\":22.534159469999999,\"6747\":null,\"6748\":null,\"6749\":null,\"6750\":14.10839283,\"6751\":14.67574931,\"6752\":null,\"6753\":null,\"6754\":null,\"6755\":null,\"6756\":15.340929770000001,\"6757\":15.2058939,\"6758\":13.67467197,\"6759\":null,\"6760\":14.304737060000001,\"6761\":null,\"6762\":14.52002489,\"6763\":null,\"6764\":14.68581109,\"6765\":null,\"6766\":15.051241060000001,\"6767\":null,\"6768\":null,\"6769\":null,\"6770\":21.22992073,\"6771\":null,\"6772\":17.267330950000002,\"6773\":15.12851588,\"6774\":13.75264447,\"6775\":18.593837400000002,\"6776\":18.29304359,\"6777\":17.279131490000001,\"6778\":null,\"6779\":null,\"6780\":16.732602329999999,\"6781\":null,\"6782\":18.301497779999998,\"6783\":null,\"6784\":15.489241549999999,\"6785\":16.909579350000001,\"6786\":17.842732219999998,\"6787\":null,\"6788\":null,\"6789\":null,\"6790\":null,\"6791\":null,\"6792\":13.86713653,\"6793\":15.74116339,\"6794\":17.383288650000001,\"6795\":14.522103250000001,\"6796\":18.715428559999999,\"6797\":14.07493193,\"6798\":14.473632179999999,\"6799\":null,\"6800\":null,\"6801\":14.271597399999999,\"6802\":null,\"6803\":13.06255477,\"6804\":15.09393498,\"6805\":null,\"6806\":null,\"6807\":null,\"6808\":14.636421779999999,\"6809\":14.57832496,\"6810\":15.014411669999999,\"6811\":16.215646270000001,\"6812\":16.03034074,\"6813\":13.207541750000001,\"6814\":12.27336524,\"6815\":null,\"6816\":17.27018829,\"6817\":null,\"6818\":16.31092297,\"6819\":18.067229789999999,\"6820\":16.239444020000001,\"6821\":16.932753430000002,\"6822\":null,\"6823\":17.637606890000001,\"6824\":15.45402732,\"6825\":21.524236389999999,\"6826\":null,\"6827\":null,\"6828\":12.87638615,\"6829\":17.580908220000001,\"6830\":23.971405560000001,\"6831\":14.02898282,\"6832\":17.202635690000001,\"6833\":16.578328540000001,\"6834\":16.050152529999998,\"6835\":null,\"6836\":null,\"6837\":null,\"6838\":20.970744060000001,\"6839\":15.919896400000001,\"6840\":14.32021357,\"6841\":null,\"6842\":14.28397406,\"6843\":null,\"6844\":null,\"6845\":15.50508595,\"6846\":17.429443729999999,\"6847\":17.288970169999999,\"6848\":16.512501239999999,\"6849\":15.75758375,\"6850\":null,\"6851\":19.661532659999999,\"6852\":20.218118709999999,\"6853\":17.10855024,\"6854\":14.82008882,\"6855\":19.478198030000002,\"6856\":12.94962523,\"6857\":null,\"6858\":20.264510040000001,\"6859\":14.40492188,\"6860\":16.10712032,\"6861\":null,\"6862\":null,\"6863\":15.705091339999999,\"6864\":15.50755535,\"6865\":null,\"6866\":15.50742149,\"6867\":12.702389950000001,\"6868\":14.059229159999999,\"6869\":14.791261649999999,\"6870\":15.103254980000001,\"6871\":null,\"6872\":null,\"6873\":null,\"6874\":15.59125661,\"6875\":null,\"6876\":null,\"6877\":16.735470289999998,\"6878\":null,\"6879\":14.78741653,\"6880\":13.828428669999999,\"6881\":17.724401759999999,\"6882\":null,\"6883\":15.71030988,\"6884\":14.939566429999999,\"6885\":null,\"6886\":null,\"6887\":15.81806106,\"6888\":null,\"6889\":12.150385610000001,\"6890\":12.92289631,\"6891\":14.16039018,\"6892\":16.501305349999999,\"6893\":17.459642909999999,\"6894\":13.746575010000001,\"6895\":15.767112300000001,\"6896\":null,\"6897\":null,\"6898\":15.87086555,\"6899\":null,\"6900\":18.108465020000001,\"6901\":18.839399709999999,\"6902\":15.986616229999999,\"6903\":16.327427910000001,\"6904\":null,\"6905\":14.74228308,\"6906\":null,\"6907\":16.282540529999999,\"6908\":13.24816242,\"6909\":null,\"6910\":null,\"6911\":null,\"6912\":17.981641979999999,\"6913\":14.95024244,\"6914\":16.667330199999998,\"6915\":19.09130626,\"6916\":16.903728560000001,\"6917\":13.699606899999999,\"6918\":14.652495160000001,\"6919\":null,\"6920\":null,\"6921\":12.592930450000001,\"6922\":18.18216533,\"6923\":null,\"6924\":16.05394291,\"6925\":null,\"6926\":13.93406278,\"6927\":16.591406599999999,\"6928\":null,\"6929\":null,\"6930\":16.877924499999999,\"6931\":13.59141891,\"6932\":13.833367989999999,\"6933\":12.992484920000001,\"6934\":null,\"6935\":19.05299145,\"6936\":13.469937059999999,\"6937\":null,\"6938\":18.815449139999998,\"6939\":null,\"6940\":15.179660950000001,\"6941\":null,\"6942\":null,\"6943\":14.558860360000001,\"6944\":13.469336500000001,\"6945\":12.567070770000001,\"6946\":13.876377570000001,\"6947\":null,\"6948\":15.211782100000001,\"6949\":13.262982620000001,\"6950\":null,\"6951\":null,\"6952\":null,\"6953\":null,\"6954\":17.792297349999998,\"6955\":15.28439129,\"6956\":null,\"6957\":null,\"6958\":null,\"6959\":15.7306817,\"6960\":null,\"6961\":13.73170685,\"6962\":null,\"6963\":15.33803395,\"6964\":null,\"6965\":19.133140310000002,\"6966\":16.85755885,\"6967\":18.115927379999999,\"6968\":null,\"6969\":14.905586960000001,\"6970\":15.60196477,\"6971\":null,\"6972\":15.95873128,\"6973\":null,\"6974\":14.979806610000001,\"6975\":17.47403242,\"6976\":18.824113990000001,\"6977\":15.74559919,\"6978\":15.573991189999999,\"6979\":15.03882261,\"6980\":15.146603539999999,\"6981\":null,\"6982\":13.6772819,\"6983\":15.829110310000001,\"6984\":16.858724500000001,\"6985\":16.601256079999999,\"6986\":null,\"6987\":20.29680814,\"6988\":18.305614970000001,\"6989\":null,\"6990\":null,\"6991\":15.261561950000001,\"6992\":15.71271146,\"6993\":14.561685260000001,\"6994\":13.084687389999999,\"6995\":null,\"6996\":null,\"6997\":14.92950051,\"6998\":15.48473583,\"6999\":12.66081675,\"7000\":16.534334340000001,\"7001\":15.99098955,\"7002\":13.734096709999999,\"7003\":16.90022424,\"7004\":14.022539050000001,\"7005\":18.821497449999999,\"7006\":14.04674597,\"7007\":15.60324513,\"7008\":12.65658395,\"7009\":15.493959370000001,\"7010\":16.364273010000002,\"7011\":20.421061609999999,\"7012\":20.166547680000001,\"7013\":20.643889640000001,\"7014\":18.070282800000001,\"7015\":18.899390700000001,\"7016\":21.730438540000002,\"7017\":15.25490031,\"7018\":null,\"7019\":18.228388590000002,\"7020\":17.36698152,\"7021\":null,\"7022\":null,\"7023\":null,\"7024\":15.39601931,\"7025\":14.5648208,\"7026\":null,\"7027\":null,\"7028\":null,\"7029\":11.81736661,\"7030\":null,\"7031\":14.073908100000001,\"7032\":15.52948056,\"7033\":15.72266522,\"7034\":15.302842979999999,\"7035\":14.62887368,\"7036\":null,\"7037\":null,\"7038\":13.761574939999999,\"7039\":null,\"7040\":14.232420400000001,\"7041\":16.54307837,\"7042\":16.477410079999998,\"7043\":null,\"7044\":null,\"7045\":null,\"7046\":null,\"7047\":15.856734530000001,\"7048\":null,\"7049\":15.171264020000001,\"7050\":null,\"7051\":14.12746372,\"7052\":null,\"7053\":14.60026556,\"7054\":null,\"7055\":null,\"7056\":null,\"7057\":null,\"7058\":null,\"7059\":null,\"7060\":13.16149549,\"7061\":null,\"7062\":15.07321973,\"7063\":null,\"7064\":16.105295439999999,\"7065\":13.8770065,\"7066\":13.903150269999999,\"7067\":null,\"7068\":16.588888650000001,\"7069\":15.413428590000001,\"7070\":null,\"7071\":null,\"7072\":null,\"7073\":null,\"7074\":null,\"7075\":null,\"7076\":14.398307340000001,\"7077\":null,\"7078\":null,\"7079\":null,\"7080\":14.05357002,\"7081\":null,\"7082\":null,\"7083\":null,\"7084\":17.86423297,\"7085\":14.74583449,\"7086\":null,\"7087\":null,\"7088\":16.958099310000002,\"7089\":null,\"7090\":null,\"7091\":null,\"7092\":null,\"7093\":null,\"7094\":null,\"7095\":15.84190499,\"7096\":null,\"7097\":null,\"7098\":null,\"7099\":null,\"7100\":null,\"7101\":null,\"7102\":null,\"7103\":null,\"7104\":null,\"7105\":null,\"7106\":14.026710720000001,\"7107\":null,\"7108\":null,\"7109\":null,\"7110\":null,\"7111\":null,\"7112\":12.567070770000001,\"7113\":null,\"7114\":null,\"7115\":16.49053778,\"7116\":null,\"7117\":null,\"7118\":null,\"7119\":null,\"7120\":null,\"7121\":null,\"7122\":null,\"7123\":14.170858020000001,\"7124\":12.567070770000001,\"7125\":null,\"7126\":12.85749158,\"7127\":13.28132392,\"7128\":null,\"7129\":16.053712770000001,\"7130\":null,\"7131\":null,\"7132\":16.223756120000001,\"7133\":13.35551952,\"7134\":null,\"7135\":16.084252330000002,\"7136\":null,\"7137\":12.83825504,\"7138\":null,\"7139\":17.488649259999999,\"7140\":null,\"7141\":null},\"EGF_90min_FR3_Rep4\":{\"0\":17.215517670000001,\"1\":null,\"2\":null,\"3\":14.504515830000001,\"4\":null,\"5\":14.833151579999999,\"6\":15.95564269,\"7\":16.839141909999999,\"8\":12.514962690000001,\"9\":15.74001028,\"10\":14.807932170000001,\"11\":13.50124407,\"12\":null,\"13\":null,\"14\":14.49153364,\"15\":null,\"16\":null,\"17\":14.517549239999999,\"18\":null,\"19\":12.78950201,\"20\":null,\"21\":16.848960829999999,\"22\":15.016105189999999,\"23\":17.886834950000001,\"24\":16.99612385,\"25\":17.478083909999999,\"26\":15.84426796,\"27\":null,\"28\":15.00912735,\"29\":14.49549631,\"30\":14.9476754,\"31\":null,\"32\":15.948449999999999,\"33\":null,\"34\":null,\"35\":null,\"36\":null,\"37\":null,\"38\":18.16789528,\"39\":17.482132780000001,\"40\":19.093697710000001,\"41\":13.578462569999999,\"42\":16.190111330000001,\"43\":15.77605123,\"44\":null,\"45\":null,\"46\":null,\"47\":null,\"48\":null,\"49\":null,\"50\":15.35835709,\"51\":null,\"52\":null,\"53\":22.27240201,\"54\":17.364448759999998,\"55\":18.890817800000001,\"56\":null,\"57\":15.52149884,\"58\":null,\"59\":16.1684546,\"60\":18.576960929999998,\"61\":13.952311119999999,\"62\":13.440178980000001,\"63\":16.9856363,\"64\":14.91192493,\"65\":null,\"66\":null,\"67\":17.28633709,\"68\":16.148524550000001,\"69\":16.993185189999998,\"70\":15.56237256,\"71\":14.198859970000001,\"72\":null,\"73\":15.72199007,\"74\":20.638497940000001,\"75\":16.399684019999999,\"76\":17.49701568,\"77\":null,\"78\":17.895715299999999,\"79\":14.31432369,\"80\":17.588101989999998,\"81\":17.84224596,\"82\":14.97826952,\"83\":22.244133720000001,\"84\":19.826495220000002,\"85\":14.62806159,\"86\":15.164559649999999,\"87\":15.7532163,\"88\":null,\"89\":13.62077919,\"90\":18.417386270000002,\"91\":18.413973089999999,\"92\":20.62304245,\"93\":null,\"94\":null,\"95\":22.871559019999999,\"96\":null,\"97\":13.01074283,\"98\":13.81257147,\"99\":null,\"100\":18.486027759999999,\"101\":16.772220019999999,\"102\":21.782171139999999,\"103\":15.25083176,\"104\":17.31140774,\"105\":14.71091685,\"106\":17.622928770000002,\"107\":17.48712785,\"108\":null,\"109\":14.49478542,\"110\":null,\"111\":null,\"112\":null,\"113\":null,\"114\":null,\"115\":null,\"116\":null,\"117\":14.99284141,\"118\":14.47023471,\"119\":16.80091547,\"120\":null,\"121\":13.274507679999999,\"122\":15.78360241,\"123\":null,\"124\":null,\"125\":13.258614489999999,\"126\":null,\"127\":null,\"128\":13.972500419999999,\"129\":14.60924788,\"130\":null,\"131\":15.225895449999999,\"132\":14.50497824,\"133\":15.9366577,\"134\":null,\"135\":16.01487006,\"136\":11.93474329,\"137\":null,\"138\":16.03239992,\"139\":18.325470459999998,\"140\":null,\"141\":18.465618939999999,\"142\":null,\"143\":17.35894807,\"144\":16.49086466,\"145\":18.407276119999999,\"146\":null,\"147\":14.81404865,\"148\":18.184426330000001,\"149\":14.351366199999999,\"150\":null,\"151\":15.0841691,\"152\":null,\"153\":13.87884339,\"154\":null,\"155\":18.070645290000002,\"156\":13.473999279999999,\"157\":16.75175844,\"158\":19.142002770000001,\"159\":null,\"160\":13.160968179999999,\"161\":15.981416019999999,\"162\":14.184439019999999,\"163\":null,\"164\":15.60839015,\"165\":null,\"166\":null,\"167\":null,\"168\":21.62915623,\"169\":13.751812749999999,\"170\":17.80302953,\"171\":null,\"172\":12.04049713,\"173\":18.824003909999998,\"174\":15.74061865,\"175\":null,\"176\":null,\"177\":null,\"178\":20.567717720000001,\"179\":19.493126839999999,\"180\":18.708216239999999,\"181\":13.9037825,\"182\":null,\"183\":20.166164519999999,\"184\":17.602395619999999,\"185\":16.507797069999999,\"186\":17.44735296,\"187\":18.103187909999999,\"188\":15.953768910000001,\"189\":24.010685500000001,\"190\":16.210541360000001,\"191\":15.331376779999999,\"192\":null,\"193\":15.281479149999999,\"194\":null,\"195\":null,\"196\":14.51103537,\"197\":17.618373559999998,\"198\":null,\"199\":13.850161269999999,\"200\":16.026097499999999,\"201\":17.69091723,\"202\":17.61291186,\"203\":16.544671520000001,\"204\":16.913889090000001,\"205\":null,\"206\":15.1486961,\"207\":14.99421004,\"208\":null,\"209\":18.780495330000001,\"210\":null,\"211\":14.038779570000001,\"212\":null,\"213\":16.88383752,\"214\":15.99913353,\"215\":15.081383580000001,\"216\":null,\"217\":17.364347049999999,\"218\":15.110047140000001,\"219\":15.70055499,\"220\":null,\"221\":18.643652960000001,\"222\":null,\"223\":null,\"224\":13.11937019,\"225\":12.31375169,\"226\":18.176187760000001,\"227\":16.532021140000001,\"228\":20.930577079999999,\"229\":18.300179740000001,\"230\":17.654438039999999,\"231\":null,\"232\":17.494595100000002,\"233\":15.369584769999999,\"234\":17.206854629999999,\"235\":13.983763980000001,\"236\":null,\"237\":17.488254390000002,\"238\":null,\"239\":null,\"240\":null,\"241\":15.693390389999999,\"242\":null,\"243\":13.995224589999999,\"244\":null,\"245\":13.75516373,\"246\":14.68837079,\"247\":20.236992220000001,\"248\":20.974602090000001,\"249\":15.230992069999999,\"250\":null,\"251\":15.95955946,\"252\":20.439418700000001,\"253\":16.34278815,\"254\":null,\"255\":null,\"256\":null,\"257\":null,\"258\":null,\"259\":null,\"260\":null,\"261\":null,\"262\":null,\"263\":12.38691318,\"264\":null,\"265\":16.351809970000002,\"266\":null,\"267\":14.249525269999999,\"268\":14.81865853,\"269\":15.085515150000001,\"270\":15.277666330000001,\"271\":14.456446550000001,\"272\":13.020298349999999,\"273\":null,\"274\":17.383042629999998,\"275\":null,\"276\":17.710836560000001,\"277\":null,\"278\":null,\"279\":12.21733856,\"280\":null,\"281\":14.910233310000001,\"282\":15.206928769999999,\"283\":13.738604970000001,\"284\":null,\"285\":14.06181737,\"286\":null,\"287\":null,\"288\":12.76733007,\"289\":13.729392280000001,\"290\":null,\"291\":null,\"292\":14.27110156,\"293\":14.360588760000001,\"294\":13.995224589999999,\"295\":null,\"296\":null,\"297\":16.28036573,\"298\":15.623301400000001,\"299\":16.61388539,\"300\":16.183011690000001,\"301\":15.15777168,\"302\":18.121569740000002,\"303\":16.70200122,\"304\":20.50967004,\"305\":17.71703715,\"306\":16.97550455,\"307\":19.937923980000001,\"308\":19.334013729999999,\"309\":14.87427931,\"310\":null,\"311\":17.94396484,\"312\":15.969945729999999,\"313\":14.89822,\"314\":17.7263883,\"315\":15.62804974,\"316\":null,\"317\":17.627999849999998,\"318\":14.013780130000001,\"319\":16.919360609999998,\"320\":16.594600849999999,\"321\":17.124232330000002,\"322\":17.67001016,\"323\":17.3558892,\"324\":16.887380159999999,\"325\":null,\"326\":15.42926969,\"327\":14.07737,\"328\":15.292278530000001,\"329\":13.78740387,\"330\":null,\"331\":12.866845380000001,\"332\":null,\"333\":null,\"334\":15.70884927,\"335\":19.503558510000001,\"336\":16.79609379,\"337\":17.331149010000001,\"338\":null,\"339\":17.08746696,\"340\":12.14321911,\"341\":null,\"342\":21.266694860000001,\"343\":null,\"344\":null,\"345\":17.378537130000002,\"346\":null,\"347\":null,\"348\":13.055897270000001,\"349\":13.987773260000001,\"350\":null,\"351\":18.878177449999999,\"352\":13.72209662,\"353\":19.10841886,\"354\":13.43038484,\"355\":16.024164939999999,\"356\":null,\"357\":19.79039221,\"358\":15.31249068,\"359\":21.407309040000001,\"360\":18.12521753,\"361\":18.375861019999999,\"362\":21.042151069999999,\"363\":16.806567869999998,\"364\":13.971950379999999,\"365\":null,\"366\":13.177475510000001,\"367\":15.21511053,\"368\":18.413250309999999,\"369\":15.06356051,\"370\":20.42522408,\"371\":null,\"372\":17.685205969999998,\"373\":null,\"374\":null,\"375\":null,\"376\":15.95393039,\"377\":14.209139909999999,\"378\":null,\"379\":null,\"380\":null,\"381\":13.602977470000001,\"382\":15.22246779,\"383\":null,\"384\":null,\"385\":17.42772969,\"386\":16.644284809999998,\"387\":13.53134369,\"388\":null,\"389\":null,\"390\":15.31711364,\"391\":null,\"392\":13.817116840000001,\"393\":14.06231079,\"394\":null,\"395\":12.877779049999999,\"396\":13.41125326,\"397\":null,\"398\":14.04880034,\"399\":null,\"400\":null,\"401\":14.760151069999999,\"402\":null,\"403\":13.333941039999999,\"404\":13.65505638,\"405\":null,\"406\":19.968715629999998,\"407\":13.281913039999999,\"408\":null,\"409\":17.828394849999999,\"410\":21.171838820000001,\"411\":15.820813599999999,\"412\":null,\"413\":18.948583410000001,\"414\":null,\"415\":16.293341510000001,\"416\":18.842195889999999,\"417\":18.150099470000001,\"418\":null,\"419\":14.63236346,\"420\":15.777453919999999,\"421\":14.2752556,\"422\":16.135984700000002,\"423\":15.7518387,\"424\":13.954917979999999,\"425\":13.060588429999999,\"426\":15.899666720000001,\"427\":16.104453719999999,\"428\":15.734485960000001,\"429\":15.66620519,\"430\":16.187256640000001,\"431\":17.704147389999999,\"432\":null,\"433\":null,\"434\":17.559189719999999,\"435\":15.924170370000001,\"436\":18.081839810000002,\"437\":null,\"438\":17.845950210000002,\"439\":null,\"440\":17.400350920000001,\"441\":null,\"442\":14.108929249999999,\"443\":14.913394650000001,\"444\":15.60701085,\"445\":null,\"446\":15.36129867,\"447\":14.8639776,\"448\":null,\"449\":15.42625524,\"450\":null,\"451\":14.55418564,\"452\":20.563466129999998,\"453\":17.817504419999999,\"454\":null,\"455\":18.30761189,\"456\":null,\"457\":null,\"458\":13.899607939999999,\"459\":null,\"460\":18.251491959999999,\"461\":null,\"462\":null,\"463\":14.274587609999999,\"464\":null,\"465\":null,\"466\":14.166841010000001,\"467\":13.367051269999999,\"468\":null,\"469\":null,\"470\":null,\"471\":null,\"472\":null,\"473\":null,\"474\":16.979385409999999,\"475\":16.748420329999998,\"476\":13.60795877,\"477\":null,\"478\":19.147939879999999,\"479\":17.046661749999998,\"480\":null,\"481\":null,\"482\":null,\"483\":13.86209584,\"484\":15.077885269999999,\"485\":16.276299550000001,\"486\":17.332634280000001,\"487\":18.68117998,\"488\":20.905638750000001,\"489\":14.62250684,\"490\":15.32723135,\"491\":null,\"492\":null,\"493\":null,\"494\":null,\"495\":null,\"496\":null,\"497\":null,\"498\":18.471640180000001,\"499\":17.76552113,\"500\":18.750600030000001,\"501\":16.764078850000001,\"502\":null,\"503\":15.69657802,\"504\":14.89369039,\"505\":18.765814769999999,\"506\":18.597414950000001,\"507\":18.711850770000002,\"508\":15.455173479999999,\"509\":15.01335531,\"510\":null,\"511\":15.523881830000001,\"512\":null,\"513\":15.29984322,\"514\":14.26307169,\"515\":13.31532088,\"516\":null,\"517\":14.51001436,\"518\":18.158427240000002,\"519\":19.881180520000001,\"520\":19.396239009999999,\"521\":15.903404460000001,\"522\":16.495352669999999,\"523\":17.375099030000001,\"524\":17.264924879999999,\"525\":14.923950489999999,\"526\":13.248856180000001,\"527\":17.200227980000001,\"528\":14.120781450000001,\"529\":13.64178487,\"530\":16.752427040000001,\"531\":14.97325629,\"532\":null,\"533\":null,\"534\":17.24624304,\"535\":13.57756607,\"536\":19.142064680000001,\"537\":null,\"538\":13.93403309,\"539\":14.362027149999999,\"540\":14.01014694,\"541\":14.95653224,\"542\":15.04619452,\"543\":null,\"544\":null,\"545\":null,\"546\":12.53053594,\"547\":null,\"548\":15.326266459999999,\"549\":16.453909419999999,\"550\":15.90952103,\"551\":null,\"552\":14.883677710000001,\"553\":18.02553902,\"554\":13.695087320000001,\"555\":null,\"556\":null,\"557\":15.307482719999999,\"558\":16.76144459,\"559\":18.124880170000001,\"560\":null,\"561\":18.656180899999999,\"562\":null,\"563\":null,\"564\":14.435341080000001,\"565\":13.172246339999999,\"566\":15.64399955,\"567\":15.65283696,\"568\":15.9405816,\"569\":18.70372158,\"570\":17.1787557,\"571\":15.91498736,\"572\":17.085072329999999,\"573\":19.556416899999999,\"574\":null,\"575\":15.901275249999999,\"576\":12.66151617,\"577\":null,\"578\":17.34381041,\"579\":null,\"580\":null,\"581\":null,\"582\":null,\"583\":null,\"584\":22.313802849999998,\"585\":19.340289930000001,\"586\":null,\"587\":15.057289300000001,\"588\":null,\"589\":null,\"590\":null,\"591\":null,\"592\":15.001945279999999,\"593\":19.999144090000002,\"594\":15.25723556,\"595\":14.661456360000001,\"596\":14.528598690000001,\"597\":null,\"598\":15.61780795,\"599\":15.621439369999999,\"600\":null,\"601\":17.189989000000001,\"602\":null,\"603\":null,\"604\":null,\"605\":null,\"606\":null,\"607\":15.5361989,\"608\":null,\"609\":null,\"610\":null,\"611\":15.274851140000001,\"612\":null,\"613\":null,\"614\":11.30895956,\"615\":null,\"616\":null,\"617\":null,\"618\":null,\"619\":null,\"620\":null,\"621\":null,\"622\":null,\"623\":16.982825699999999,\"624\":null,\"625\":null,\"626\":null,\"627\":15.700662960000001,\"628\":null,\"629\":17.134362200000002,\"630\":16.403629179999999,\"631\":14.69151836,\"632\":14.15761726,\"633\":null,\"634\":null,\"635\":19.308142780000001,\"636\":16.88658363,\"637\":17.19803272,\"638\":14.13132394,\"639\":13.984489740000001,\"640\":null,\"641\":13.941005390000001,\"642\":16.388402299999999,\"643\":16.886900059999998,\"644\":18.262458559999999,\"645\":null,\"646\":null,\"647\":null,\"648\":11.335755600000001,\"649\":15.89237557,\"650\":16.895329619999998,\"651\":null,\"652\":null,\"653\":null,\"654\":13.72264369,\"655\":16.545312209999999,\"656\":null,\"657\":16.960364739999999,\"658\":18.732857030000002,\"659\":18.30376274,\"660\":null,\"661\":13.92372432,\"662\":14.081119169999999,\"663\":12.93641055,\"664\":null,\"665\":16.405215389999999,\"666\":null,\"667\":null,\"668\":13.260391329999999,\"669\":null,\"670\":null,\"671\":null,\"672\":null,\"673\":null,\"674\":null,\"675\":null,\"676\":null,\"677\":null,\"678\":17.612403780000001,\"679\":16.884255639999999,\"680\":null,\"681\":14.944248829999999,\"682\":null,\"683\":null,\"684\":null,\"685\":14.46766132,\"686\":17.303504409999999,\"687\":19.787945740000001,\"688\":15.217937689999999,\"689\":16.226417300000001,\"690\":null,\"691\":18.822116640000001,\"692\":19.94631524,\"693\":18.916012129999999,\"694\":null,\"695\":null,\"696\":null,\"697\":null,\"698\":13.905629040000001,\"699\":19.247529740000001,\"700\":null,\"701\":16.968122650000002,\"702\":null,\"703\":16.585548039999999,\"704\":18.62908891,\"705\":19.240688129999999,\"706\":null,\"707\":15.84700913,\"708\":16.282124799999998,\"709\":null,\"710\":null,\"711\":13.243169719999999,\"712\":null,\"713\":null,\"714\":null,\"715\":null,\"716\":13.289825649999999,\"717\":null,\"718\":null,\"719\":12.57029453,\"720\":null,\"721\":null,\"722\":13.26367435,\"723\":null,\"724\":null,\"725\":null,\"726\":null,\"727\":null,\"728\":13.454929569999999,\"729\":15.89985869,\"730\":null,\"731\":null,\"732\":null,\"733\":15.82286231,\"734\":null,\"735\":null,\"736\":15.166105849999999,\"737\":14.97537252,\"738\":20.175218869999998,\"739\":16.07341237,\"740\":15.83006803,\"741\":15.709591359999999,\"742\":null,\"743\":null,\"744\":null,\"745\":null,\"746\":null,\"747\":18.868679610000001,\"748\":null,\"749\":14.27901668,\"750\":16.795917249999999,\"751\":null,\"752\":null,\"753\":null,\"754\":14.701767240000001,\"755\":null,\"756\":null,\"757\":null,\"758\":null,\"759\":null,\"760\":12.97443485,\"761\":14.443487449999999,\"762\":13.313596029999999,\"763\":null,\"764\":14.23554294,\"765\":null,\"766\":15.14417448,\"767\":12.538941019999999,\"768\":null,\"769\":12.3641573,\"770\":17.766422670000001,\"771\":null,\"772\":17.69533547,\"773\":21.56141143,\"774\":null,\"775\":16.51225509,\"776\":18.82955424,\"777\":17.834073369999999,\"778\":13.687631509999999,\"779\":null,\"780\":15.09382813,\"781\":17.490554830000001,\"782\":22.455354,\"783\":16.89808549,\"784\":13.75979714,\"785\":27.2854651,\"786\":23.793838640000001,\"787\":12.77309661,\"788\":null,\"789\":null,\"790\":null,\"791\":14.36867833,\"792\":null,\"793\":null,\"794\":null,\"795\":19.131510729999999,\"796\":14.09311961,\"797\":20.132366879999999,\"798\":20.105472769999999,\"799\":null,\"800\":15.79973098,\"801\":16.22160792,\"802\":null,\"803\":15.39003587,\"804\":null,\"805\":17.890876890000001,\"806\":17.791331320000001,\"807\":18.54138919,\"808\":16.768669859999999,\"809\":17.58712916,\"810\":null,\"811\":null,\"812\":null,\"813\":null,\"814\":null,\"815\":16.24950127,\"816\":null,\"817\":16.308140420000001,\"818\":17.325379340000001,\"819\":14.41353597,\"820\":null,\"821\":14.99883635,\"822\":16.48866619,\"823\":null,\"824\":12.90707273,\"825\":null,\"826\":12.53106313,\"827\":null,\"828\":null,\"829\":16.040173159999998,\"830\":null,\"831\":null,\"832\":16.307626809999999,\"833\":null,\"834\":null,\"835\":23.38203601,\"836\":14.289961440000001,\"837\":16.587676680000001,\"838\":14.20668652,\"839\":13.66319373,\"840\":null,\"841\":null,\"842\":null,\"843\":17.8698221,\"844\":null,\"845\":14.45399872,\"846\":14.524832099999999,\"847\":null,\"848\":null,\"849\":null,\"850\":20.50150533,\"851\":null,\"852\":16.51323885,\"853\":null,\"854\":12.422355980000001,\"855\":15.2173239,\"856\":14.2804643,\"857\":22.222934200000001,\"858\":null,\"859\":13.20096955,\"860\":null,\"861\":14.33385155,\"862\":null,\"863\":16.42595193,\"864\":null,\"865\":18.217486900000001,\"866\":null,\"867\":null,\"868\":null,\"869\":null,\"870\":null,\"871\":null,\"872\":15.60899832,\"873\":null,\"874\":null,\"875\":null,\"876\":null,\"877\":null,\"878\":14.09284222,\"879\":null,\"880\":null,\"881\":18.341851219999999,\"882\":null,\"883\":16.365904329999999,\"884\":null,\"885\":null,\"886\":null,\"887\":null,\"888\":null,\"889\":13.459482980000001,\"890\":14.452198559999999,\"891\":null,\"892\":null,\"893\":null,\"894\":12.69744464,\"895\":17.07785256,\"896\":null,\"897\":14.76396463,\"898\":14.854319820000001,\"899\":12.80483563,\"900\":null,\"901\":null,\"902\":null,\"903\":null,\"904\":null,\"905\":null,\"906\":12.53106313,\"907\":null,\"908\":14.87926497,\"909\":null,\"910\":null,\"911\":14.4439951,\"912\":null,\"913\":15.259009539999999,\"914\":20.08094719,\"915\":20.881279549999999,\"916\":20.54456369,\"917\":18.609716460000001,\"918\":20.221587020000001,\"919\":19.798438780000002,\"920\":17.89069804,\"921\":14.833111519999999,\"922\":17.509409300000002,\"923\":13.900213559999999,\"924\":13.21768095,\"925\":15.633194189999999,\"926\":13.96075136,\"927\":16.917439130000002,\"928\":14.42877232,\"929\":null,\"930\":19.823038870000001,\"931\":null,\"932\":19.052778379999999,\"933\":null,\"934\":null,\"935\":14.72979548,\"936\":null,\"937\":null,\"938\":17.439669349999999,\"939\":15.051257209999999,\"940\":null,\"941\":null,\"942\":17.818775080000002,\"943\":16.14922558,\"944\":14.79111967,\"945\":16.26601179,\"946\":null,\"947\":13.546453870000001,\"948\":14.676194049999999,\"949\":14.88104262,\"950\":18.498279839999999,\"951\":13.810427000000001,\"952\":19.62429891,\"953\":13.16471174,\"954\":15.85783344,\"955\":16.39586302,\"956\":null,\"957\":17.085623210000001,\"958\":null,\"959\":null,\"960\":null,\"961\":14.78467163,\"962\":null,\"963\":null,\"964\":17.2237422,\"965\":16.458645319999999,\"966\":null,\"967\":null,\"968\":null,\"969\":null,\"970\":18.22473969,\"971\":12.87566024,\"972\":null,\"973\":16.740075740000002,\"974\":null,\"975\":15.614998959999999,\"976\":12.697304170000001,\"977\":null,\"978\":null,\"979\":null,\"980\":13.918943090000001,\"981\":null,\"982\":17.453877890000001,\"983\":null,\"984\":15.85009481,\"985\":15.798081829999999,\"986\":15.32875323,\"987\":14.42563384,\"988\":16.044476499999998,\"989\":15.596721110000001,\"990\":15.91069667,\"991\":null,\"992\":16.64035526,\"993\":16.491932120000001,\"994\":14.59224049,\"995\":17.5236208,\"996\":14.25023959,\"997\":null,\"998\":null,\"999\":null,\"1000\":15.037010759999999,\"1001\":null,\"1002\":null,\"1003\":null,\"1004\":null,\"1005\":null,\"1006\":14.16679705,\"1007\":null,\"1008\":null,\"1009\":null,\"1010\":null,\"1011\":null,\"1012\":12.62122952,\"1013\":null,\"1014\":null,\"1015\":null,\"1016\":null,\"1017\":null,\"1018\":null,\"1019\":null,\"1020\":null,\"1021\":null,\"1022\":null,\"1023\":null,\"1024\":null,\"1025\":null,\"1026\":null,\"1027\":null,\"1028\":null,\"1029\":null,\"1030\":null,\"1031\":14.20847152,\"1032\":null,\"1033\":null,\"1034\":null,\"1035\":null,\"1036\":null,\"1037\":null,\"1038\":null,\"1039\":14.600077069999999,\"1040\":null,\"1041\":null,\"1042\":null,\"1043\":null,\"1044\":15.904213990000001,\"1045\":null,\"1046\":14.22729829,\"1047\":null,\"1048\":15.252530119999999,\"1049\":19.047829289999999,\"1050\":null,\"1051\":13.49173987,\"1052\":19.667872160000002,\"1053\":18.15939427,\"1054\":14.8165441,\"1055\":null,\"1056\":13.263122839999999,\"1057\":null,\"1058\":null,\"1059\":15.709196520000001,\"1060\":21.43786777,\"1061\":14.77309176,\"1062\":18.16701905,\"1063\":null,\"1064\":null,\"1065\":null,\"1066\":16.159811680000001,\"1067\":null,\"1068\":null,\"1069\":null,\"1070\":14.10572938,\"1071\":14.784822910000001,\"1072\":null,\"1073\":16.784155030000001,\"1074\":15.56083887,\"1075\":17.5883976,\"1076\":13.919585420000001,\"1077\":null,\"1078\":15.092467689999999,\"1079\":null,\"1080\":null,\"1081\":null,\"1082\":13.083660350000001,\"1083\":null,\"1084\":null,\"1085\":14.49323236,\"1086\":13.33739014,\"1087\":null,\"1088\":15.888498289999999,\"1089\":null,\"1090\":13.51524687,\"1091\":16.90028203,\"1092\":15.11169662,\"1093\":null,\"1094\":null,\"1095\":13.025010030000001,\"1096\":14.6222876,\"1097\":null,\"1098\":null,\"1099\":17.60597126,\"1100\":null,\"1101\":14.52590023,\"1102\":16.464918140000002,\"1103\":15.80143065,\"1104\":15.99742395,\"1105\":18.367345790000002,\"1106\":15.43658654,\"1107\":17.50082248,\"1108\":14.39389435,\"1109\":15.88762112,\"1110\":17.433904559999998,\"1111\":null,\"1112\":null,\"1113\":13.66898239,\"1114\":15.92364746,\"1115\":13.85282872,\"1116\":15.23249137,\"1117\":null,\"1118\":12.841407820000001,\"1119\":14.7403412,\"1120\":14.31821046,\"1121\":11.99873204,\"1122\":null,\"1123\":17.311442670000002,\"1124\":13.60064946,\"1125\":null,\"1126\":15.68720107,\"1127\":13.163918990000001,\"1128\":15.64741177,\"1129\":null,\"1130\":15.14482141,\"1131\":null,\"1132\":14.015294580000001,\"1133\":null,\"1134\":16.095962579999998,\"1135\":null,\"1136\":null,\"1137\":null,\"1138\":null,\"1139\":13.207498360000001,\"1140\":15.47939919,\"1141\":19.784027649999999,\"1142\":null,\"1143\":null,\"1144\":14.669525459999999,\"1145\":13.706646429999999,\"1146\":13.68081085,\"1147\":null,\"1148\":null,\"1149\":16.1170355,\"1150\":null,\"1151\":null,\"1152\":null,\"1153\":null,\"1154\":null,\"1155\":15.2495946,\"1156\":null,\"1157\":null,\"1158\":15.30308658,\"1159\":19.817983009999999,\"1160\":16.457852209999999,\"1161\":16.809301659999999,\"1162\":19.179640169999999,\"1163\":15.46506791,\"1164\":null,\"1165\":null,\"1166\":null,\"1167\":null,\"1168\":null,\"1169\":13.798687360000001,\"1170\":11.319199749999999,\"1171\":16.056566929999999,\"1172\":null,\"1173\":18.927857029999998,\"1174\":null,\"1175\":16.385392289999999,\"1176\":19.147562740000001,\"1177\":17.147069049999999,\"1178\":16.994575699999999,\"1179\":17.169917609999999,\"1180\":15.61188495,\"1181\":16.556704669999998,\"1182\":null,\"1183\":13.523340360000001,\"1184\":16.633744190000002,\"1185\":23.24786903,\"1186\":20.872578149999999,\"1187\":25.009568430000002,\"1188\":17.70212394,\"1189\":null,\"1190\":12.24027152,\"1191\":15.74240567,\"1192\":16.590048,\"1193\":13.96722975,\"1194\":null,\"1195\":17.462183540000002,\"1196\":16.75804947,\"1197\":null,\"1198\":15.2399845,\"1199\":12.914313180000001,\"1200\":null,\"1201\":15.63388011,\"1202\":15.6952914,\"1203\":15.31462312,\"1204\":15.869256399999999,\"1205\":15.32035832,\"1206\":null,\"1207\":null,\"1208\":16.750338150000001,\"1209\":14.57210038,\"1210\":14.195207460000001,\"1211\":null,\"1212\":13.98792795,\"1213\":14.286764850000001,\"1214\":null,\"1215\":null,\"1216\":13.921164340000001,\"1217\":null,\"1218\":15.813004169999999,\"1219\":19.64469098,\"1220\":21.212508400000001,\"1221\":21.471947159999999,\"1222\":14.07100479,\"1223\":null,\"1224\":14.84737041,\"1225\":null,\"1226\":null,\"1227\":null,\"1228\":null,\"1229\":20.658892460000001,\"1230\":16.963550479999998,\"1231\":17.943386570000001,\"1232\":17.122199420000001,\"1233\":null,\"1234\":null,\"1235\":18.109478800000002,\"1236\":17.05363183,\"1237\":16.15609731,\"1238\":17.637442870000001,\"1239\":17.572474140000001,\"1240\":17.902562339999999,\"1241\":16.806421910000001,\"1242\":15.697851460000001,\"1243\":13.774542970000001,\"1244\":18.573965940000001,\"1245\":16.378786139999999,\"1246\":13.08908585,\"1247\":14.074676159999999,\"1248\":15.701993010000001,\"1249\":null,\"1250\":15.562589900000001,\"1251\":14.432165250000001,\"1252\":18.21169897,\"1253\":16.729484249999999,\"1254\":14.375201840000001,\"1255\":15.84351893,\"1256\":17.123466100000002,\"1257\":14.357008670000001,\"1258\":16.081329480000001,\"1259\":17.19388382,\"1260\":17.432636070000001,\"1261\":20.67607448,\"1262\":14.48029539,\"1263\":13.598902369999999,\"1264\":14.982674810000001,\"1265\":15.06390399,\"1266\":15.56311485,\"1267\":14.34670612,\"1268\":null,\"1269\":null,\"1270\":11.99422403,\"1271\":14.126619659999999,\"1272\":15.814486130000001,\"1273\":null,\"1274\":null,\"1275\":21.52065035,\"1276\":21.194118280000001,\"1277\":20.00996911,\"1278\":19.3551298,\"1279\":20.274654649999999,\"1280\":19.065128999999999,\"1281\":null,\"1282\":18.65836762,\"1283\":18.78975196,\"1284\":18.89545335,\"1285\":18.159278579999999,\"1286\":18.12766723,\"1287\":17.612839879999999,\"1288\":17.0305246,\"1289\":18.87117035,\"1290\":13.05915998,\"1291\":20.490005480000001,\"1292\":null,\"1293\":null,\"1294\":null,\"1295\":null,\"1296\":null,\"1297\":null,\"1298\":null,\"1299\":null,\"1300\":13.48580445,\"1301\":12.53106313,\"1302\":14.2236925,\"1303\":null,\"1304\":14.754829150000001,\"1305\":16.448514020000001,\"1306\":null,\"1307\":null,\"1308\":19.645102380000001,\"1309\":null,\"1310\":13.738488439999999,\"1311\":14.77507243,\"1312\":null,\"1313\":15.57590409,\"1314\":12.53106313,\"1315\":14.90266941,\"1316\":null,\"1317\":20.37881397,\"1318\":15.65776907,\"1319\":14.21800728,\"1320\":null,\"1321\":null,\"1322\":15.22495301,\"1323\":17.678640699999999,\"1324\":17.613924560000001,\"1325\":18.176851330000002,\"1326\":null,\"1327\":null,\"1328\":17.973601169999998,\"1329\":null,\"1330\":21.69194929,\"1331\":16.220568020000002,\"1332\":16.090455909999999,\"1333\":16.397836689999998,\"1334\":null,\"1335\":15.21176056,\"1336\":13.574025219999999,\"1337\":15.39410949,\"1338\":15.82537658,\"1339\":null,\"1340\":16.73189421,\"1341\":17.441077369999999,\"1342\":null,\"1343\":null,\"1344\":13.02308081,\"1345\":13.61503443,\"1346\":null,\"1347\":17.347256250000001,\"1348\":null,\"1349\":19.335946100000001,\"1350\":null,\"1351\":13.535225049999999,\"1352\":16.158378930000001,\"1353\":14.79337904,\"1354\":13.500262230000001,\"1355\":null,\"1356\":null,\"1357\":null,\"1358\":18.153906509999999,\"1359\":20.597851120000001,\"1360\":13.888932759999999,\"1361\":null,\"1362\":13.995532600000001,\"1363\":null,\"1364\":18.028360599999999,\"1365\":null,\"1366\":19.827347079999999,\"1367\":null,\"1368\":17.643198040000002,\"1369\":17.78815423,\"1370\":null,\"1371\":14.6786159,\"1372\":15.102768060000001,\"1373\":14.936237009999999,\"1374\":null,\"1375\":null,\"1376\":null,\"1377\":14.90266941,\"1378\":16.504994610000001,\"1379\":14.37589655,\"1380\":null,\"1381\":null,\"1382\":17.678191600000002,\"1383\":14.7624885,\"1384\":18.15223052,\"1385\":12.53106313,\"1386\":16.836357580000001,\"1387\":16.094436869999999,\"1388\":15.45438392,\"1389\":16.16498992,\"1390\":null,\"1391\":12.66127902,\"1392\":18.249841679999999,\"1393\":17.17416498,\"1394\":13.80430263,\"1395\":null,\"1396\":16.63289254,\"1397\":16.401883210000001,\"1398\":null,\"1399\":15.557834639999999,\"1400\":16.137925970000001,\"1401\":17.183139929999999,\"1402\":15.778168600000001,\"1403\":15.65612355,\"1404\":15.98625067,\"1405\":17.18359993,\"1406\":15.986096229999999,\"1407\":16.047524460000002,\"1408\":19.401413810000001,\"1409\":16.954503979999998,\"1410\":20.004946489999998,\"1411\":16.897198929999998,\"1412\":21.441957299999999,\"1413\":17.438728709999999,\"1414\":20.307748239999999,\"1415\":15.7637292,\"1416\":17.102383190000001,\"1417\":16.904663809999999,\"1418\":13.049940749999999,\"1419\":null,\"1420\":14.30107475,\"1421\":null,\"1422\":null,\"1423\":17.177469760000001,\"1424\":16.558943370000002,\"1425\":17.662405929999998,\"1426\":17.227094149999999,\"1427\":17.020094969999999,\"1428\":14.08065831,\"1429\":13.479605380000001,\"1430\":19.442606179999998,\"1431\":16.626418860000001,\"1432\":null,\"1433\":15.861836309999999,\"1434\":13.0706626,\"1435\":null,\"1436\":15.86422026,\"1437\":16.384489859999999,\"1438\":null,\"1439\":11.69823847,\"1440\":null,\"1441\":12.584347599999999,\"1442\":14.251465899999999,\"1443\":null,\"1444\":16.71074819,\"1445\":16.8048134,\"1446\":null,\"1447\":null,\"1448\":17.143796269999999,\"1449\":null,\"1450\":18.17021037,\"1451\":null,\"1452\":null,\"1453\":14.686412580000001,\"1454\":19.916837520000001,\"1455\":15.007094759999999,\"1456\":16.579689640000002,\"1457\":15.35814572,\"1458\":null,\"1459\":15.25489192,\"1460\":14.491002440000001,\"1461\":18.871589920000002,\"1462\":null,\"1463\":null,\"1464\":null,\"1465\":12.53106313,\"1466\":18.278203940000001,\"1467\":null,\"1468\":15.26075442,\"1469\":16.801432510000002,\"1470\":17.69860049,\"1471\":null,\"1472\":16.20686628,\"1473\":null,\"1474\":15.759138889999999,\"1475\":16.719291739999999,\"1476\":13.19518424,\"1477\":18.64453774,\"1478\":14.74290527,\"1479\":17.768103669999999,\"1480\":16.45276045,\"1481\":13.59779498,\"1482\":null,\"1483\":18.321379010000001,\"1484\":14.26153365,\"1485\":15.20685883,\"1486\":14.2976323,\"1487\":null,\"1488\":16.23271072,\"1489\":17.726618609999999,\"1490\":16.006116720000001,\"1491\":null,\"1492\":null,\"1493\":16.46967012,\"1494\":null,\"1495\":13.64943298,\"1496\":null,\"1497\":15.592483270000001,\"1498\":16.472801319999998,\"1499\":13.742211599999999,\"1500\":16.211204559999999,\"1501\":null,\"1502\":null,\"1503\":17.45473703,\"1504\":14.65024133,\"1505\":null,\"1506\":15.201250999999999,\"1507\":15.133778270000001,\"1508\":14.86413123,\"1509\":17.02642874,\"1510\":12.53106313,\"1511\":20.086227449999999,\"1512\":17.42009509,\"1513\":13.919838820000001,\"1514\":15.508948070000001,\"1515\":16.705637230000001,\"1516\":15.265427900000001,\"1517\":17.400407609999998,\"1518\":14.485699909999999,\"1519\":16.99246346,\"1520\":16.73477184,\"1521\":null,\"1522\":null,\"1523\":null,\"1524\":15.60424641,\"1525\":18.009725060000001,\"1526\":14.41523567,\"1527\":null,\"1528\":16.38019916,\"1529\":16.65902779,\"1530\":11.064736310000001,\"1531\":14.57818559,\"1532\":15.35236441,\"1533\":13.77825339,\"1534\":null,\"1535\":20.404413869999999,\"1536\":20.437954680000001,\"1537\":19.551826500000001,\"1538\":null,\"1539\":17.41088053,\"1540\":16.245274259999999,\"1541\":16.848673219999998,\"1542\":15.49341364,\"1543\":18.268464760000001,\"1544\":13.61503443,\"1545\":12.49790001,\"1546\":null,\"1547\":16.06510286,\"1548\":12.53257861,\"1549\":13.10431696,\"1550\":14.20925044,\"1551\":18.014440960000002,\"1552\":null,\"1553\":16.36520801,\"1554\":18.294008560000002,\"1555\":null,\"1556\":16.485683529999999,\"1557\":null,\"1558\":15.924282010000001,\"1559\":null,\"1560\":11.52740307,\"1561\":null,\"1562\":16.703029449999999,\"1563\":16.884487310000001,\"1564\":18.05288204,\"1565\":15.424831510000001,\"1566\":14.306678209999999,\"1567\":15.18106255,\"1568\":null,\"1569\":null,\"1570\":22.43944608,\"1571\":null,\"1572\":17.371532439999999,\"1573\":17.263544629999998,\"1574\":17.75785849,\"1575\":11.891004649999999,\"1576\":13.787683769999999,\"1577\":14.586827,\"1578\":19.488987259999998,\"1579\":null,\"1580\":14.667146499999999,\"1581\":16.265527079999998,\"1582\":13.258401170000001,\"1583\":14.85265483,\"1584\":14.930476629999999,\"1585\":17.567692180000002,\"1586\":17.164548409999998,\"1587\":13.548202010000001,\"1588\":14.9138249,\"1589\":null,\"1590\":13.941356689999999,\"1591\":null,\"1592\":16.7402291,\"1593\":13.84579638,\"1594\":18.64714515,\"1595\":15.40626672,\"1596\":13.588228409999999,\"1597\":17.17580706,\"1598\":17.14687326,\"1599\":20.69724811,\"1600\":18.565338610000001,\"1601\":13.697200990000001,\"1602\":null,\"1603\":null,\"1604\":14.71241459,\"1605\":15.87568435,\"1606\":15.3563621,\"1607\":16.830169470000001,\"1608\":16.327144789999998,\"1609\":null,\"1610\":null,\"1611\":null,\"1612\":14.79042072,\"1613\":16.258213649999998,\"1614\":18.851107710000001,\"1615\":13.45184602,\"1616\":13.6770222,\"1617\":14.32972468,\"1618\":16.056294780000002,\"1619\":14.817306670000001,\"1620\":null,\"1621\":null,\"1622\":null,\"1623\":13.532315110000001,\"1624\":14.563353299999999,\"1625\":null,\"1626\":null,\"1627\":null,\"1628\":15.524609610000001,\"1629\":15.8209719,\"1630\":19.6843842,\"1631\":17.539901610000001,\"1632\":14.021613200000001,\"1633\":17.02810449,\"1634\":18.036954949999998,\"1635\":18.843872269999998,\"1636\":14.97614104,\"1637\":13.705185869999999,\"1638\":16.644475,\"1639\":14.90163854,\"1640\":null,\"1641\":15.7817715,\"1642\":18.498884199999999,\"1643\":20.093191659999999,\"1644\":null,\"1645\":null,\"1646\":17.31381901,\"1647\":null,\"1648\":null,\"1649\":14.68933504,\"1650\":null,\"1651\":15.197765009999999,\"1652\":14.34137746,\"1653\":null,\"1654\":18.706329329999999,\"1655\":null,\"1656\":null,\"1657\":18.20966456,\"1658\":15.01589446,\"1659\":13.76826586,\"1660\":null,\"1661\":18.886210370000001,\"1662\":null,\"1663\":null,\"1664\":15.627798350000001,\"1665\":16.633290519999999,\"1666\":16.040681899999999,\"1667\":null,\"1668\":15.581457459999999,\"1669\":16.272178060000002,\"1670\":15.25145094,\"1671\":null,\"1672\":16.143696859999999,\"1673\":14.55418564,\"1674\":14.86298876,\"1675\":14.709374309999999,\"1676\":null,\"1677\":null,\"1678\":14.81917327,\"1679\":13.8456285,\"1680\":null,\"1681\":13.66037714,\"1682\":null,\"1683\":13.700600939999999,\"1684\":null,\"1685\":null,\"1686\":null,\"1687\":null,\"1688\":15.762444540000001,\"1689\":14.90101012,\"1690\":13.06386477,\"1691\":14.682039789999999,\"1692\":null,\"1693\":15.988093149999999,\"1694\":null,\"1695\":17.59630494,\"1696\":19.622202479999998,\"1697\":null,\"1698\":13.84225172,\"1699\":null,\"1700\":null,\"1701\":15.532595219999999,\"1702\":null,\"1703\":17.55272063,\"1704\":14.27153141,\"1705\":null,\"1706\":13.143692529999999,\"1707\":15.82691385,\"1708\":16.995995659999998,\"1709\":13.38142832,\"1710\":null,\"1711\":13.29758926,\"1712\":null,\"1713\":null,\"1714\":null,\"1715\":null,\"1716\":16.88702778,\"1717\":13.986409159999999,\"1718\":14.227001420000001,\"1719\":15.118754340000001,\"1720\":17.617323110000001,\"1721\":null,\"1722\":12.62850568,\"1723\":null,\"1724\":null,\"1725\":15.75479597,\"1726\":null,\"1727\":14.588150260000001,\"1728\":15.20388958,\"1729\":null,\"1730\":null,\"1731\":16.46225372,\"1732\":null,\"1733\":15.507465140000001,\"1734\":null,\"1735\":17.189983680000001,\"1736\":null,\"1737\":17.045171759999999,\"1738\":null,\"1739\":null,\"1740\":16.230307920000001,\"1741\":18.002136830000001,\"1742\":15.594045019999999,\"1743\":14.3592143,\"1744\":16.298366609999999,\"1745\":null,\"1746\":null,\"1747\":null,\"1748\":null,\"1749\":null,\"1750\":null,\"1751\":null,\"1752\":null,\"1753\":null,\"1754\":null,\"1755\":null,\"1756\":15.88441965,\"1757\":13.46740782,\"1758\":14.27750837,\"1759\":16.365235800000001,\"1760\":14.0647748,\"1761\":15.14904701,\"1762\":13.912207,\"1763\":18.719418560000001,\"1764\":14.43830833,\"1765\":null,\"1766\":18.897102700000001,\"1767\":17.90075457,\"1768\":21.417833399999999,\"1769\":19.706469800000001,\"1770\":null,\"1771\":13.91516146,\"1772\":15.241759650000001,\"1773\":17.365054390000001,\"1774\":18.735535809999998,\"1775\":16.760902179999999,\"1776\":20.380416100000002,\"1777\":13.18426344,\"1778\":15.43963544,\"1779\":19.868449739999999,\"1780\":13.070172380000001,\"1781\":null,\"1782\":16.57732931,\"1783\":null,\"1784\":19.850058069999999,\"1785\":18.37568654,\"1786\":null,\"1787\":19.71962881,\"1788\":20.186242010000001,\"1789\":17.5398323,\"1790\":13.78953617,\"1791\":null,\"1792\":16.694513109999999,\"1793\":14.5291052,\"1794\":15.794494070000001,\"1795\":14.79108227,\"1796\":14.070795329999999,\"1797\":18.08324099,\"1798\":14.44685857,\"1799\":16.86682484,\"1800\":13.59561856,\"1801\":null,\"1802\":15.462562800000001,\"1803\":17.607342689999999,\"1804\":16.39765852,\"1805\":16.420652659999998,\"1806\":16.835203549999999,\"1807\":null,\"1808\":null,\"1809\":null,\"1810\":14.311970860000001,\"1811\":13.455756940000001,\"1812\":null,\"1813\":18.125885060000002,\"1814\":15.99814591,\"1815\":null,\"1816\":16.474386249999998,\"1817\":null,\"1818\":null,\"1819\":16.42543422,\"1820\":15.6854844,\"1821\":14.839566810000001,\"1822\":16.419784979999999,\"1823\":15.599946340000001,\"1824\":14.290704570000001,\"1825\":18.416245379999999,\"1826\":16.542093430000001,\"1827\":13.85455585,\"1828\":19.608645620000001,\"1829\":18.16065347,\"1830\":17.77254997,\"1831\":16.88364069,\"1832\":19.119911630000001,\"1833\":19.405619819999998,\"1834\":18.12594683,\"1835\":19.100687659999998,\"1836\":16.891200609999998,\"1837\":18.005195579999999,\"1838\":18.04516873,\"1839\":20.104946959999999,\"1840\":17.668084790000002,\"1841\":19.301038070000001,\"1842\":null,\"1843\":14.7002998,\"1844\":15.82115439,\"1845\":14.4837357,\"1846\":17.03541633,\"1847\":14.82409198,\"1848\":null,\"1849\":18.530365499999998,\"1850\":16.502678270000001,\"1851\":13.86731689,\"1852\":19.365307919999999,\"1853\":18.159042410000001,\"1854\":20.173342850000001,\"1855\":16.13866835,\"1856\":null,\"1857\":13.491010579999999,\"1858\":16.59914427,\"1859\":17.55485174,\"1860\":null,\"1861\":null,\"1862\":14.370473670000001,\"1863\":12.53106313,\"1864\":null,\"1865\":17.99240129,\"1866\":null,\"1867\":13.280910029999999,\"1868\":16.38430305,\"1869\":15.88372552,\"1870\":null,\"1871\":15.16293157,\"1872\":16.764262500000001,\"1873\":12.16897612,\"1874\":16.656281029999999,\"1875\":null,\"1876\":14.73156301,\"1877\":null,\"1878\":16.979080410000002,\"1879\":null,\"1880\":null,\"1881\":null,\"1882\":null,\"1883\":null,\"1884\":null,\"1885\":null,\"1886\":15.745439790000001,\"1887\":12.55005877,\"1888\":18.15889576,\"1889\":null,\"1890\":14.086649359999999,\"1891\":16.620937869999999,\"1892\":null,\"1893\":null,\"1894\":11.61012953,\"1895\":15.82253403,\"1896\":16.444286089999998,\"1897\":13.523781209999999,\"1898\":null,\"1899\":21.850023570000001,\"1900\":null,\"1901\":16.14841663,\"1902\":13.80685115,\"1903\":null,\"1904\":null,\"1905\":13.42597284,\"1906\":14.67437967,\"1907\":17.2133909,\"1908\":13.70671808,\"1909\":null,\"1910\":19.092259840000001,\"1911\":null,\"1912\":null,\"1913\":null,\"1914\":13.17401111,\"1915\":15.082607339999999,\"1916\":18.785521979999999,\"1917\":null,\"1918\":null,\"1919\":null,\"1920\":null,\"1921\":16.357281839999999,\"1922\":13.41908888,\"1923\":null,\"1924\":14.28368006,\"1925\":14.88601193,\"1926\":15.15160062,\"1927\":20.40527058,\"1928\":15.152796840000001,\"1929\":null,\"1930\":17.497260170000001,\"1931\":17.368049710000001,\"1932\":15.84098126,\"1933\":16.02246555,\"1934\":null,\"1935\":16.281408030000001,\"1936\":14.462629420000001,\"1937\":22.217578270000001,\"1938\":16.151856370000001,\"1939\":null,\"1940\":null,\"1941\":15.379579619999999,\"1942\":null,\"1943\":13.771981630000001,\"1944\":16.503365120000002,\"1945\":13.04760334,\"1946\":13.36498394,\"1947\":null,\"1948\":null,\"1949\":18.728644859999999,\"1950\":11.68866354,\"1951\":15.9078661,\"1952\":11.709426860000001,\"1953\":15.56212474,\"1954\":null,\"1955\":16.644166370000001,\"1956\":14.04233438,\"1957\":16.40647834,\"1958\":15.819585829999999,\"1959\":24.101282990000001,\"1960\":24.504184039999998,\"1961\":22.79030259,\"1962\":null,\"1963\":16.15866566,\"1964\":12.14737034,\"1965\":13.69380526,\"1966\":null,\"1967\":14.6840539,\"1968\":null,\"1969\":18.589737960000001,\"1970\":17.38535993,\"1971\":17.835503760000002,\"1972\":17.012465160000001,\"1973\":18.24516281,\"1974\":null,\"1975\":15.04925673,\"1976\":null,\"1977\":14.55355198,\"1978\":null,\"1979\":null,\"1980\":null,\"1981\":null,\"1982\":14.7675921,\"1983\":null,\"1984\":null,\"1985\":14.61360414,\"1986\":15.46899264,\"1987\":14.225513360000001,\"1988\":12.325686470000001,\"1989\":14.68479303,\"1990\":15.151859180000001,\"1991\":null,\"1992\":14.726724470000001,\"1993\":12.53106313,\"1994\":null,\"1995\":12.70119012,\"1996\":15.829495339999999,\"1997\":17.41881008,\"1998\":12.972156780000001,\"1999\":17.463568840000001,\"2000\":15.373584810000001,\"2001\":16.356902479999999,\"2002\":15.9141403,\"2003\":null,\"2004\":16.36377332,\"2005\":null,\"2006\":null,\"2007\":14.713810029999999,\"2008\":null,\"2009\":15.291838930000001,\"2010\":14.26605823,\"2011\":null,\"2012\":19.033179499999999,\"2013\":null,\"2014\":14.52812866,\"2015\":null,\"2016\":null,\"2017\":14.44372925,\"2018\":null,\"2019\":18.016441310000001,\"2020\":14.926521320000001,\"2021\":16.976959170000001,\"2022\":14.23070978,\"2023\":null,\"2024\":14.42372123,\"2025\":12.90191693,\"2026\":12.637720679999999,\"2027\":null,\"2028\":null,\"2029\":13.268093070000001,\"2030\":14.61799485,\"2031\":15.208178719999999,\"2032\":17.938305540000002,\"2033\":null,\"2034\":null,\"2035\":17.55794289,\"2036\":14.24759012,\"2037\":null,\"2038\":null,\"2039\":null,\"2040\":13.711496929999999,\"2041\":18.944029619999998,\"2042\":18.02002221,\"2043\":null,\"2044\":15.8602495,\"2045\":14.20002659,\"2046\":null,\"2047\":13.92002551,\"2048\":null,\"2049\":20.535532140000001,\"2050\":null,\"2051\":16.66269127,\"2052\":null,\"2053\":null,\"2054\":16.316447570000001,\"2055\":null,\"2056\":null,\"2057\":13.305896280000001,\"2058\":null,\"2059\":null,\"2060\":null,\"2061\":null,\"2062\":null,\"2063\":15.90931382,\"2064\":null,\"2065\":16.323034920000001,\"2066\":null,\"2067\":18.60609934,\"2068\":14.166699230000001,\"2069\":null,\"2070\":null,\"2071\":17.384126070000001,\"2072\":null,\"2073\":15.73442863,\"2074\":null,\"2075\":12.01723597,\"2076\":15.40749604,\"2077\":16.563031989999999,\"2078\":14.31529314,\"2079\":16.709847880000002,\"2080\":15.25133477,\"2081\":null,\"2082\":null,\"2083\":15.209149419999999,\"2084\":null,\"2085\":null,\"2086\":15.627769089999999,\"2087\":14.83967574,\"2088\":null,\"2089\":13.14617526,\"2090\":16.251054610000001,\"2091\":16.423107850000001,\"2092\":null,\"2093\":21.288973779999999,\"2094\":null,\"2095\":13.056025480000001,\"2096\":null,\"2097\":null,\"2098\":17.609404999999999,\"2099\":null,\"2100\":null,\"2101\":15.91384008,\"2102\":15.963819190000001,\"2103\":17.749545600000001,\"2104\":17.63793034,\"2105\":17.02512196,\"2106\":null,\"2107\":13.95546141,\"2108\":null,\"2109\":12.9172105,\"2110\":null,\"2111\":null,\"2112\":null,\"2113\":15.76108003,\"2114\":null,\"2115\":null,\"2116\":14.07980255,\"2117\":15.69129532,\"2118\":13.20066881,\"2119\":null,\"2120\":15.479328219999999,\"2121\":null,\"2122\":null,\"2123\":null,\"2124\":null,\"2125\":null,\"2126\":16.98491696,\"2127\":null,\"2128\":null,\"2129\":18.711034489999999,\"2130\":17.469324400000001,\"2131\":null,\"2132\":null,\"2133\":null,\"2134\":14.324477870000001,\"2135\":15.98959694,\"2136\":null,\"2137\":null,\"2138\":18.093249749999998,\"2139\":null,\"2140\":15.361180020000001,\"2141\":14.160198810000001,\"2142\":12.53106313,\"2143\":16.383205830000001,\"2144\":18.53039279,\"2145\":14.45993913,\"2146\":12.53106313,\"2147\":14.646390650000001,\"2148\":16.525301850000002,\"2149\":16.64689899,\"2150\":14.45624226,\"2151\":15.6125293,\"2152\":13.155985169999999,\"2153\":19.0517881,\"2154\":null,\"2155\":23.215054670000001,\"2156\":16.201162629999999,\"2157\":20.1360782,\"2158\":12.88754233,\"2159\":14.48322755,\"2160\":23.456575969999999,\"2161\":15.086149949999999,\"2162\":19.406832990000002,\"2163\":18.068787960000002,\"2164\":20.49121049,\"2165\":18.425093919999998,\"2166\":19.97300396,\"2167\":null,\"2168\":null,\"2169\":null,\"2170\":15.08848826,\"2171\":null,\"2172\":17.19935856,\"2173\":19.865440379999999,\"2174\":18.032024150000002,\"2175\":19.56919005,\"2176\":13.967780640000001,\"2177\":15.203821019999999,\"2178\":null,\"2179\":14.96031713,\"2180\":11.164647479999999,\"2181\":null,\"2182\":12.736915639999999,\"2183\":14.50553276,\"2184\":18.003024280000002,\"2185\":null,\"2186\":15.02958965,\"2187\":null,\"2188\":null,\"2189\":null,\"2190\":null,\"2191\":12.1063799,\"2192\":12.53106313,\"2193\":null,\"2194\":15.06768012,\"2195\":14.371045049999999,\"2196\":null,\"2197\":null,\"2198\":null,\"2199\":16.419712700000002,\"2200\":15.63757068,\"2201\":12.98422976,\"2202\":null,\"2203\":null,\"2204\":null,\"2205\":null,\"2206\":14.366359340000001,\"2207\":18.495936400000002,\"2208\":13.482381070000001,\"2209\":null,\"2210\":13.67398054,\"2211\":14.161043490000001,\"2212\":19.01803628,\"2213\":null,\"2214\":19.222500140000001,\"2215\":19.542568930000002,\"2216\":17.101213139999999,\"2217\":17.206481400000001,\"2218\":14.59637161,\"2219\":null,\"2220\":13.01398667,\"2221\":16.343362849999998,\"2222\":11.35828847,\"2223\":17.00616415,\"2224\":19.17907409,\"2225\":null,\"2226\":14.64135439,\"2227\":13.11909097,\"2228\":null,\"2229\":null,\"2230\":16.256124209999999,\"2231\":17.329263739999998,\"2232\":null,\"2233\":14.674454559999999,\"2234\":12.58961891,\"2235\":12.79076352,\"2236\":16.02412824,\"2237\":14.00
```
