## Supplementary Dataset S1 archive file for "RAPDOR: Using Jensen-Shannon Distance for the computational analysis of complex proteomics datasets": RAPDORforSynechocystisabioticStressCOLD.json (part 1 of 4)

```
{"state": {"distance_method": "Jensen-Shannon-Distance", "kernel_size": 0, "beta": null, "eps": 0, "permanova": null, "permanova_permutations": null, "permanova_cutoff": null, "scored": false, "anosim_r": true, "permanova_f": null, "cluster_method": null, "cluster_args": null}, "df": "{\"Accession\":{\"0\":\"sll0002\",\"1\":\"sll0005\",\"2\":\"sll0006\",\"3\":\"sll0007\",\"4\":\"sll0016\",\"5\":\"sll0017\",\"6\":\"sll0018\",\"7\":\"sll0019\",\"8\":\"sll0020\",\"9\":\"sll0021\",\"10\":\"sll0022\",\"11\":\"sll0023\",\"12\":\"sll0033\",\"13\":\"sll0036\",\"14\":\"sll0037\",\"15\":\"sll0038\",\"16\":\"sll0039\",\"17\":\"sll0041\",\"18\":\"sll0042\",\"19\":\"sll0043\",\"20\":\"sll0045\",\"21\":\"sll0048\",\"22\":\"sll0051\",\"23\":\"sll0053\",\"24\":\"sll0055\",\"25\":\"sll0057\",\"26\":\"sll0058\",\"27\":\"sll0064\",\"28\":\"sll0065\",\"29\":\"sll0066\",\"30\":\"sll0067\",\"31\":\"sll0068\",\"32\":\"sll0069\",\"33\":\"sll0070\",\"34\":\"sll0071\",\"35\":\"sll0078\",\"36\":\"sll0080\",\"37\":\"sll0085\",\"38\":\"sll0086\",\"39\":\"sll0094\",\"40\":\"sll0096\",\"41\":\"sll0098\",\"42\":\"sll0099\",\"43\":\"sll0100\",\"44\":\"sll0102\",\"45\":\"sll0103\",\"46\":\"sll0108\",\"47\":\"sll0135\",\"48\":\"sll0136\",\"49\":\"sll0141\",\"50\":\"sll0142\",\"51\":\"sll0144\",\"52\":\"sll0145\",\"53\":\"sll0148\",\"54\":\"sll0149\",\"55\":\"sll0154\",\"56\":\"sll0157\",\"57\":\"sll0158\",\"58\":\"sll0162\",\"59\":\"sll0163\",\"60\":\"sll0166\",\"61\":\"sll0167\",\"62\":\"sll0169\",\"63\":\"sll0170\",\"64\":\"sll0171\",\"65\":\"sll0172\",\"66\":\"sll0173\",\"67\":\"sll0175\",\"68\":\"sll0176\",\"69\":\"sll0179\",\"70\":\"sll0180\",\"71\":\"sll0184\",\"72\":\"sll0185\",\"73\":\"sll0188\",\"74\":\"sll0191\",\"75\":\"sll0195\",\"76\":\"sll0199\",\"77\":\"sll0202\",\"78\":\"sll0204\",\"79\":\"sll0205\",\"80\":\"sll0207\",\"81\":\"sll0208\",\"82\":\"sll0209\",\"83\":\"sll0216\",\"84\":\"sll0217\",\"85\":\"sll0219\",\"86\":\"sll0220\",\"87\":\"sll0221\",\"88\":\"sll0222\",\"89\":\"sll0224\",\"90\":\"sll0226\",\"91\":\"sll0227\",\"92\":\"sll0228\",\"93\":\"sll0230\",\"94\":\"sll0243\",\"95\":\"sll0245\",\"96\":\"sll0250\",\"97\":\"sll0254\",\"98\":\"sll0257\",\"99\":\"sll0258\",\"100\":\"sll0263\",\"101\":\"sll0271\",\"102\":\"sll0272\",\"103\":\"sll0274\",\"104\":\"sll0284\",\"105\":\"sll0288\",\"106\":\"sll0289\",\"107\":\"sll0290\",\"108\":\"sll0293\",\"109\":\"sll0294\",\"110\":\"sll0296\",\"111\":\"sll0301\",\"112\":\"sll0306\",\"113\":\"sll0314\",\"114\":\"sll0318\",\"115\":\"sll0319\",\"116\":\"sll0320\",\"117\":\"sll0321\",\"118\":\"sll0325\",\"119\":\"sll0329\",\"120\":\"sll0335\",\"121\":\"sll0336\",\"122\":\"sll0337\",\"123\":\"sll0359\",\"124\":\"sll0362\",\"125\":\"sll0368\",\"126\":\"sll0370\",\"127\":\"sll0373\",\"128\":\"sll0374\",\"129\":\"sll0377\",\"130\":\"sll0379\",\"131\":\"sll0380\",\"132\":\"sll0381\",\"133\":\"sll0384\",\"134\":\"sll0395\",\"135\":\"sll0396\",\"136\":\"sll0398\",\"137\":\"sll0400\",\"138\":\"sll0401\",\"139\":\"sll0402\",\"140\":\"sll0403\",\"141\":\"sll0404\",\"142\":\"sll0408\",\"143\":\"sll0410\",\"144\":\"sll0413\",\"145\":\"sll0414\",\"146\":\"sll0415\",\"147\":\"sll0416\",\"148\":\"sll0418\",\"149\":\"sll0420\",\"150\":\"sll0421\",\"151\":\"sll0422\",\"152\":\"sll0423\",\"153\":\"sll0424\",\"154\":\"sll0427\",\"155\":\"sll0430\",\"156\":\"sll0441\",\"157\":\"sll0443\",\"158\":\"sll0445\",\"159\":\"sll0446\",\"160\":\"sll0447\",\"161\":\"sll0451\",\"162\":\"sll0454\",\"163\":\"sll0455\",\"164\":\"sll0456\",\"165\":\"sll0459\",\"166\":\"sll0461\",\"167\":\"sll0467\",\"168\":\"sll0469\",\"169\":\"sll0470\",\"170\":\"sll0471\",\"171\":\"sll0474\",\"172\":\"sll0480\",\"173\":\"sll0487\",\"174\":\"sll0488\",\"175\":\"sll0489\",\"176\":\"sll0493\",\"177\":\"sll0495\",\"178\":\"sll0497\",\"179\":\"sll0499\",\"180\":\"sll0502\",\"181\":\"sll0504\",\"182\":\"sll0506\",\"183\":\"sll0509\",\"184\":\"sll0513\",\"185\":\"sll0517\",\"186\":\"sll0518\",\"187\":\"sll0519\",\"188\":\"sll0520\",\"189\":\"sll0521\",\"190\":\"sll0524\",\"191\":\"sll0529\",\"192\":\"sll0533\",\"193\":\"sll0534\",\"194\":\"sll0535\",\"195\":\"sll0540\",\"196\":\"sll0542\",\"197\":\"sll0544\",\"198\":\"sll0550\",\"199\":\"sll0553\",\"200\":\"sll0554\",\"201\":\"sll0558\",\"202\":\"sll0567\",\"203\":\"sll0569\",\"204\":\"sll0572\",\"205\":\"sll0576\",\"206\":\"sll0577\",\"207\":\"sll0578\",\"208\":\"sll0585\",\"209\":\"sll0586\",\"210\":\"sll0587\",\"211\":\"sll0588\",\"212\":\"sll0593\",\"213\":\"sll0596\",\"214\":\"sll0601\",\"215\":\"sll0602\",\"216\":\"sll0603\",\"217\":\"sll0606\",\"218\":\"sll0613\",\"219\":\"sll0614\",\"220\":\"sll0615\",\"221\":\"sll0616\",\"222\":\"sll0617\",\"223\":\"sll0622\",\"224\":\"sll0623\",\"225\":\"sll0625\",\"226\":\"sll0626\",\"227\":\"sll0629\",\"228\":\"sll0630\",\"229\":\"sll0631\",\"230\":\"sll0634\",\"231\":\"sll0635\",\"232\":\"sll0638\",\"233\":\"sll0639\",\"234\":\"sll0643\",\"235\":\"sll0644\",\"236\":\"sll0645\",\"237\":\"sll0647\",\"238\":\"sll0649\",\"239\":\"sll0654\",\"240\":\"sll0656\",\"241\":\"sll0659\",\"242\":\"sll0660\",\"243\":\"sll0661\",\"244\":\"sll0672\",\"245\":\"sll0679\",\"246\":\"sll0680\",\"247\":\"sll0704\",\"248\":\"sll0708\",\"249\":\"sll0709\",\"250\":\"sll0710\",\"251\":\"sll0711\",\"252\":\"sll0712\",\"253\":\"sll0721\",\"254\":\"sll0723\",\"255\":\"sll0726\",\"256\":\"sll0728\",\"257\":\"sll0729\",\"258\":\"sll0735\",\"259\":\"sll0736\",\"260\":\"sll0740\",\"261\":\"sll0741\",\"262\":\"sll0744\",\"263\":\"sll0745\",\"264\":\"sll0749\",\"265\":\"sll0750\",\"266\":\"sll0752\",\"267\":\"sll0753\",\"268\":\"sll0754\",\"269\":\"sll0755\",\"270\":\"sll0756\",\"271\":\"sll0757\",\"272\":\"sll0759\",\"273\":\"sll0764\",\"274\":\"sll0766\",\"275\":\"sll0767\",\"276\":\"sll0771\",\"277\":\"sll0772\",\"278\":\"sll0776\",\"279\":\"sll0782\",\"280\":\"sll0783\",\"281\":\"sll0787\",\"282\":\"sll0804\",\"283\":\"sll0807\",\"284\":\"sll0810\",\"285\":\"sll0816\",\"286\":\"sll0819\",\"287\":\"sll0821\",\"288\":\"sll0822\",\"289\":\"sll0823\",\"290\":\"sll0828\",\"291\":\"sll0829\",\"292\":\"sll0830\",\"293\":\"sll0837\",\"294\":\"sll0838\",\"295\":\"sll0842\",\"296\":\"sll0844\",\"297\":\"sll0848\",\"298\":\"sll0851\",\"299\":\"sll0853\",\"300\":\"sll0854\",\"301\":\"sll0858\",\"302\":\"sll0860\",\"303\":\"sll0861\",\"304\":\"sll0865\",\"305\":\"sll0867\",\"306\":\"sll0873\",\"307\":\"sll0876\",\"308\":\"sll0877\",\"309\":\"sll0886\",\"310\":\"sll0887\",\"311\":\"sll0891\",\"312\":\"sll0895\",\"313\":\"sll0897\",\"314\":\"sll0898\",\"315\":\"sll0899\",\"316\":\"sll0900\",\"317\":\"sll0902\",\"318\":\"sll0905\",\"319\":\"sll0912\",\"320\":\"sll0915\",\"321\":\"sll0920\",\"322\":\"sll0921\",\"323\":\"sll0923\",\"324\":\"sll0927\",\"325\":\"sll0928\",\"326\":\"sll0931\",\"327\":\"sll0933\",\"328\":\"sll0934\",\"329\":\"sll0936\",\"330\":\"sll0938\",\"331\":\"sll0945\",\"332\":\"sll0947\",\"333\":\"sll0981\",\"334\":\"sll0982\",\"335\":\"sll0983\",\"336\":\"sll0990\",\"337\":\"sll0994\",\"338\":\"sll0995\",\"339\":\"sll0996\",\"340\":\"sll0997\",\"341\":\"sll0998\",\"342\":\"sll1002\",\"343\":\"sll1003\",\"344\":\"sll1004\",\"345\":\"sll1009\",\"346\":\"sll1017\",\"347\":\"sll1018\",\"348\":\"sll1019\",\"349\":\"sll1021\",\"350\":\"sll1023\",\"351\":\"sll1025\",\"352\":\"sll1027\",\"353\":\"sll1028\",\"354\":\"sll1029\",\"355\":\"sll1030\",\"356\":\"sll1031\",\"357\":\"sll1032\",\"358\":\"sll1033\",\"359\":\"sll1035\",\"360\":\"sll1039\",\"361\":\"sll1040\",\"362\":\"sll1041\",\"363\":\"sll1043\",\"364\":\"sll1045\",\"365\":\"sll1049\",\"366\":\"sll1053\",\"367\":\"sll1056\",\"368\":\"sll1058\",\"369\":\"sll1059\",\"370\":\"sll1064\",\"371\":\"sll1069\",\"372\":\"sll1070\",\"373\":\"sll1074\",\"374\":\"sll1076\",\"375\":\"sll1077\",\"376\":\"sll1080\",\"377\":\"sll1082\",\"378\":\"sll1084\",\"379\":\"sll1085\",\"380\":\"sll1087\",\"381\":\"sll1089\",\"382\":\"sll1091\",\"383\":\"sll1096\",\"384\":\"sll1097\",\"385\":\"sll1098\",\"386\":\"sll1099\",\"387\":\"sll1101\",\"388\":\"sll1104\",\"389\":\"sll1106\",\"390\":\"sll1108\",\"391\":\"sll1109\",\"392\":\"sll1110\",\"393\":\"sll1118\",\"394\":\"sll1120\",\"395\":\"sll1121\",\"396\":\"sll1123\",\"397\":\"sll1124\",\"398\":\"sll1127\",\"399\":\"sll1129\",\"400\":\"sll1130\",\"401\":\"sll1135\",\"402\":\"sll1138\",\"403\":\"sll1142\",\"404\":\"sll1143\",\"405\":\"sll1144\",\"406\":\"sll1151\",\"407\":\"sll1160\",\"408\":\"sll1165\",\"409\":\"sll1170\",\"410\":\"sll1172\",\"411\":\"sll1174\",\"412\":\"sll1178\",\"413\":\"sll1180\",\"414\":\"sll1181\",\"415\":\"sll1182\",\"416\":\"sll1184\",\"417\":\"sll1185\",\"418\":\"sll1188\",\"419\":\"sll1189\",\"420\":\"sll1193\",\"421\":\"sll1194\",\"422\":\"sll1196\",\"423\":\"sll1209\",\"424\":\"sll1212\",\"425\":\"sll1213\",\"426\":\"sll1214\",\"427\":\"sll1217\",\"428\":\"sll1218\",\"429\":\"sll1220\",\"430\":\"sll1221\",\"431\":\"sll1222\",\"432\":\"sll1223\",\"433\":\"sll1224\",\"434\":\"sll1226\",\"435\":\"sll1229\",\"436\":\"sll1233\",\"437\":\"sll1234\",\"438\":\"sll1236\",\"439\":\"sll1237\",\"440\":\"sll1239\",\"441\":\"sll1241\",\"442\":\"sll1242\",\"443\":\"sll1244\",\"444\":\"sll1247\",\"445\":\"sll1249\",\"446\":\"sll1252\",\"447\":\"sll1253\",\"448\":\"sll1258\",\"449\":\"sll1260\",\"450\":\"sll1261\",\"451\":\"sll1262\",\"452\":\"sll1263\",\"453\":\"sll1268\",\"454\":\"sll1270\",\"455\":\"sll1272\",\"456\":\"sll1273\",\"457\":\"sll1275\",\"458\":\"sll1276\",\"459\":\"sll1277\",\"460\":\"sll1282\",\"461\":\"sll1283\",\"462\":\"sll1284\",\"463\":\"sll1285\",\"464\":\"sll1286\",\"465\":\"sll1289\",\"466\":\"sll1290\",\"467\":\"sll1291\",\"468\":\"sll1292\",\"469\":\"sll1294\",\"470\":\"sll1296\",\"471\":\"sll1298\",\"472\":\"sll1299\",\"473\":\"sll1300\",\"474\":\"sll1305\",\"475\":\"sll1306\",\"476\":\"sll1307\",\"477\":\"sll1308\",\"478\":\"sll1314\",\"479\":\"sll1315\",\"480\":\"sll1316\",\"481\":\"sll1317\",\"482\":\"sll1323\",\"483\":\"sll1324\",\"484\":\"sll1325\",\"485\":\"sll1326\",\"486\":\"sll1327\",\"487\":\"sll1329\",\"488\":\"sll1334\",\"489\":\"sll1336\",\"490\":\"sll1338\",\"491\":\"sll1341\",\"492\":\"sll1342\",\"493\":\"sll1343\",\"494\":\"sll1344\",\"495\":\"sll1349\",\"496\":\"sll1354\",\"497\":\"sll1356\",\"498\":\"sll1358\",\"499\":\"sll1359\",\"500\":\"sll1360\",\"501\":\"sll1362\",\"502\":\"sll1363\",\"503\":\"sll1366\",\"504\":\"sll1367\",\"505\":\"sll1369\",\"506\":\"sll1370\",\"507\":\"sll1371\",\"508\":\"sll1378\",\"509\":\"sll1380\",\"510\":\"sll1382\",\"511\":\"sll1383\",\"512\":\"sll1384\",\"513\":\"sll1387\",\"514\":\"sll1388\",\"515\":\"sll1390\",\"516\":\"sll1393\",\"517\":\"sll1394\",\"518\":\"sll1395\",\"519\":\"sll1396\",\"520\":\"sll1398\",\"521\":\"sll1414\",\"522\":\"sll1415\",\"523\":\"sll1418\",\"524\":\"sll1423\",\"525\":\"sll1425\",\"526\":\"sll1427\",\"527\":\"sll1430\",\"528\":\"sll1432\",\"529\":\"sll1433\",\"530\":\"sll1434\",\"531\":\"sll1435\",\"532\":\"sll1440\",\"533\":\"sll1443\",\"534\":\"sll1444\",\"535\":\"sll1446\",\"536\":\"sll1450\",\"537\":\"sll1452\",\"538\":\"sll1454\",\"539\":\"sll1456\",\"540\":\"sll1457\",\"541\":\"sll1459\",\"542\":\"sll1462\",\"543\":\"sll1463\",\"544\":\"sll1464\",\"545\":\"sll1466\",\"546\":\"sll1470\",\"547\":\"sll1471\",\"548\":\"sll1479\",\"549\":\"sll1481\",\"550\":\"sll1484\",\"551\":\"sll1486\",\"552\":\"sll1489\",\"553\":\"sll1491\",\"554\":\"sll1495\",\"555\":\"sll1496\",\"556\":\"sll1498\",\"557\":\"sll1499\",\"558\":\"sll1502\",\"559\":\"sll1507\",\"560\":\"sll1508\",\"561\":\"sll1512\",\"562\":\"sll1514\",\"563\":\"sll1515\",\"564\":\"sll1516\",\"565\":\"sll1521\",\"566\":\"sll1524\",\"567\":\"sll1525\",\"568\":\"sll1526\",\"569\":\"sll1528\",\"570\":\"sll1530\",\"571\":\"sll1531\",\"572\":\"sll1532\",\"573\":\"sll1533\",\"574\":\"sll1534\",\"575\":\"sll1536\",\"576\":\"sll1537\",\"577\":\"sll1538\",\"578\":\"sll1541\",\"579\":\"sll1545\",\"580\":\"sll1546\",\"581\":\"sll1553\",\"582\":\"sll1555\",\"583\":\"sll1556\",\"584\":\"sll1557\",\"585\":\"sll1558\",\"586\":\"sll1559\",\"587\":\"sll1561\",\"588\":\"sll1563\",\"589\":\"sll1564\",\"590\":\"sll1566\",\"591\":\"sll1568\",\"592\":\"sll1570\",\"593\":\"sll1573\",\"594\":\"sll1577\",\"595\":\"sll1578\",\"596\":\"sll1579\",\"597\":\"sll1580\",\"598\":\"sll1581\",\"599\":\"sll1582\",\"600\":\"sll1583\",\"601\":\"sll1590\",\"602\":\"sll1594\",\"603\":\"sll1595\",\"604\":\"sll1601\",\"605\":\"sll1605\",\"606\":\"sll1612\",\"607\":\"sll1613\",\"608\":\"sll1614\",\"609\":\"sll1615\",\"610\":\"sll1620\",\"611\":\"sll1621\",\"612\":\"sll1623\",\"613\":\"sll1625\",\"614\":\"sll1626\",\"615\":\"sll1628\",\"616\":\"sll1629\",\"617\":\"sll1633\",\"618\":\"sll1634\",\"619\":\"sll1635\",\"620\":\"sll1636\",\"621\":\"sll1639\",\"622\":\"sll1640\",\"623\":\"sll1641\",\"624\":\"sll1653\",\"625\":\"sll1654\",\"626\":\"sll1656\",\"627\":\"sll1659\",\"628\":\"sll1660\",\"629\":\"sll1662\",\"630\":\"sll1663\",\"631\":\"sll1665\",\"632\":\"sll1667\",\"633\":\"sll1669\",\"634\":\"sll1672\",\"635\":\"sll1673\",\"636\":\"sll1676\",\"637\":\"sll1679\",\"638\":\"sll1680\",\"639\":\"sll1682\",\"640\":\"sll1683\",\"641\":\"sll1687\",\"642\":\"sll1688\",\"643\":\"sll1689\",\"644\":\"sll1692\",\"645\":\"sll1693\",\"646\":\"sll1694\",\"647\":\"sll1697\",\"648\":\"sll1699\",\"649\":\"sll1708\",\"650\":\"sll1709\",\"651\":\"sll1712\",\"652\":\"sll1713\",\"653\":\"sll1721\",\"654\":\"sll1734\",\"655\":\"sll1735\",\"656\":\"sll1739\",\"657\":\"sll1740\",\"658\":\"sll1742\",\"659\":\"sll1743\",\"660\":\"sll1744\",\"661\":\"sll1745\",\"662\":\"sll1746\",\"663\":\"sll1747\",\"664\":\"sll1750\",\"665\":\"sll1757\",\"666\":\"sll1758\",\"667\":\"sll1760\",\"668\":\"sll1762\",\"669\":\"sll1764\",\"670\":\"sll1766\",\"671\":\"sll1767\",\"672\":\"sll1769\",\"673\":\"sll1770\",\"674\":\"sll1771\",\"675\":\"sll1772\",\"676\":\"sll1773\",\"677\":\"sll1775\",\"678\":\"sll1776\",\"679\":\"sll1783\",\"680\":\"sll1784\",\"681\":\"sll1785\",\"682\":\"sll1786\",\"683\":\"sll1787\",\"684\":\"sll1789\",\"685\":\"sll1799\",\"686\":\"sll1800\",\"687\":\"sll1801\",\"688\":\"sll1802\",\"689\":\"sll1803\",\"690\":\"sll1804\",\"691\":\"sll1805\",\"692\":\"sll1806\",\"693\":\"sll1807\",\"694\":\"sll1808\",\"695\":\"sll1809\",\"696\":\"sll1810\",\"697\":\"sll1811\",\"698\":\"sll1812\",\"699\":\"sll1813\",\"700\":\"sll1814\",\"701\":\"sll1815\",\"702\":\"sll1816\",\"703\":\"sll1817\",\"704\":\"sll1818\",\"705\":\"sll1819\",\"706\":\"sll1821\",\"707\":\"sll1822\",\"708\":\"sll1823\",\"709\":\"sll1824\",\"710\":\"sll1825\",\"711\":\"sll1830\",\"712\":\"sll1831\",\"713\":\"sll1833\",\"714\":\"sll1835\",\"715\":\"sll1837\",\"716\":\"sll1841\",\"717\":\"sll1852\",\"718\":\"sll1854\",\"719\":\"sll1863\",\"720\":\"sll1864\",\"721\":\"sll1865\",\"722\":\"sll1866\",\"723\":\"sll1872\",\"724\":\"sll1873\",\"725\":\"sll1878\",\"726\":\"sll1883\",\"727\":\"sll1884\",\"728\":\"sll1885\",\"729\":\"sll1888\",\"730\":\"sll1891\",\"731\":\"sll1892\",\"732\":\"sll1893\",\"733\":\"sll1894\",\"734\":\"sll1895\",\"735\":\"sll1897\",\"736\":\"sll1902\",\"737\":\"sll1905\",\"738\":\"sll1908\",\"739\":\"sll1909\",\"740\":\"sll1910\",\"741\":\"sll1911\",\"742\":\"sll1913\",\"743\":\"sll1920\",\"744\":\"sll1921\",\"745\":\"sll1924\",\"746\":\"sll1925\",\"747\":\"sll1927\",\"748\":\"sll1931\",\"749\":\"sll1932\",\"750\":\"sll1938\",\"751\":\"sll1939\",\"752\":\"sll1940\",\"753\":\"sll1941\",\"754\":\"sll1945\",\"755\":\"sll1949\",\"756\":\"sll1950\",\"757\":\"sll1951\",\"758\":\"sll1956\",\"759\":\"sll1957\",\"760\":\"sll1959\",\"761\":\"sll1961\",\"762\":\"sll1967\",\"763\":\"sll1971\",\"764\":\"sll1979\",\"765\":\"sll1981\",\"766\":\"sll1987\",\"767\":\"sll1988\",\"768\":\"sll1994\",\"769\":\"sll2001\",\"770\":\"sll2002\",\"771\":\"sll2005\",\"772\":\"sll2008\",\"773\":\"sll2009\",\"774\":\"sll2010\",\"775\":\"sll2011\",\"776\":\"sll2014\",\"777\":\"sll5034\",\"778\":\"sll5042\",\"779\":\"sll5043\",\"780\":\"sll5048\",\"781\":\"sll5059\",\"782\":\"sll5060\",\"783\":\"sll5062\",\"784\":\"sll5066\",\"785\":\"sll5076\",\"786\":\"sll5079\",\"787\":\"sll5080\",\"788\":\"sll5083\",\"789\":\"sll6036\",\"790\":\"sll6060\",\"791\":\"sll6076\",\"792\":\"sll6093\",\"793\":\"sll7028\",\"794\":\"sll7030\",\"795\":\"sll7043\",\"796\":\"sll7044\",\"797\":\"sll7062\",\"798\":\"sll7063\",\"799\":\"sll7066\",\"800\":\"sll7077\",\"801\":\"sll7078\",\"802\":\"sll7085\",\"803\":\"sll7087\",\"804\":\"sll7090\",\"805\":\"sll8001\",\"806\":\"sll8002\",\"807\":\"sll8006\",\"808\":\"sll8049\",\"809\":\"slr0001\",\"810\":\"slr0006\",\"811\":\"slr0007\",\"812\":\"slr0008\",\"813\":\"slr0009\",\"814\":\"slr0012\",\"815\":\"slr0013\",\"816\":\"slr0015\",\"817\":\"slr0017\",\"818\":\"slr0020\",\"819\":\"slr0021\",\"820\":\"slr0023\",\"821\":\"slr0032\",\"822\":\"slr0038\",\"823\":\"slr0039\",\"824\":\"slr0040\",\"825\":\"slr0041\",\"826\":\"slr0042\",\"827\":\"slr0043\",\"828\":\"slr0044\",\"829\":\"slr0049\",\"830\":\"slr0050\",\"831\":\"slr0051\",\"832\":\"slr0055\",\"833\":\"slr0056\",\"834\":\"slr0058\",\"835\":\"slr0060\",\"836\":\"slr0063\",\"837\":\"slr0064\",\"838\":\"slr0065\",\"839\":\"slr0066\",\"840\":\"slr0067\",\"841\":\"slr0070\",\"842\":\"slr0072\",\"843\":\"slr0073\",\"844\":\"slr0074\",\"845\":\"slr0075\",\"846\":\"slr0076\",\"847\":\"slr0077\",\"848\":\"slr0078\",\"849\":\"slr0079\",\"850\":\"slr0080\",\"851\":\"slr0082\",\"852\":\"slr0083\",\"853\":\"slr0086\",\"854\":\"slr0088\",\"855\":\"slr0089\",\"856\":\"slr0090\",\"857\":\"slr0091\",\"858\":\"slr0093\",\"859\":\"slr0105\",\"860\":\"slr0106\",\"861\":\"slr0110\",\"862\":\"slr0111\",\"863\":\"slr0115\",\"864\":\"slr0116\",\"865\":\"slr0118\",\"866\":\"slr0121\",\"867\":\"slr0143\",\"868\":\"slr0144\",\"869\":\"slr0145\",\"870\":\"slr0147\",\"871\":\"slr0148\",\"872\":\"slr0151\",\"873\":\"slr0152\",\"874\":\"slr0156\",\"875\":\"slr0161\",\"876\":\"slr0163\",\"877\":\"slr0164\",\"878\":\"slr0165\",\"879\":\"slr0168\",\"880\":\"slr0169\",\"881\":\"slr0172\",\"882\":\"slr0184\",\"883\":\"slr0185\",\"884\":\"slr0186\",\"885\":\"slr0191\",\"886\":\"slr0192\",\"887\":\"slr0193\",\"888\":\"slr0194\",\"889\":\"slr0197\",\"890\":\"slr0201\",\"891\":\"slr0207\",\"892\":\"slr0208\",\"893\":\"slr0209\",\"894\":\"slr0210\",\"895\":\"slr0211\",\"896\":\"slr0212\",\"897\":\"slr0213\",\"898\":\"slr0220\",\"899\":\"slr0222\",\"900\":\"slr0224\",\"901\":\"slr0226\",\"902\":\"slr0228\",\"903\":\"slr0229\",\"904\":\"slr0233\",\"905\":\"slr0236\",\"906\":\"slr0237\",\"907\":\"slr0239\",\"908\":\"slr0242\",\"909\":\"slr0244\",\"910\":\"slr0245\",\"911\":\"slr0250\",\"912\":\"slr0251\",\"913\":\"slr0257\",\"914\":\"slr0260\",\"915\":\"slr0261\",\"916\":\"slr0262\",\"917\":\"slr0267\",\"918\":\"slr0273\",\"919\":\"slr0280\",\"920\":\"slr0285\",\"921\":\"slr0288\",\"922\":\"slr0293\",\"923\":\"slr0298\",\"924\":\"slr0301\",\"925\":\"slr0302\",\"926\":\"slr0303\",\"927\":\"slr0309\",\"928\":\"slr0312\",\"929\":\"slr0315\",\"930\":\"slr0317\",\"931\":\"slr0320\",\"932\":\"slr0321\",\"933\":\"slr0322\",\"934\":\"slr0323\",\"935\":\"slr0325\",\"936\":\"slr0326\",\"937\":\"slr0328\",\"938\":\"slr0329\",\"939\":\"slr0333\",\"940\":\"slr0334\",\"941\":\"slr0335\",\"942\":\"slr0337\",\"943\":\"slr0338\",\"944\":\"slr0341\",\"945\":\"slr0342\",\"946\":\"slr0346\",\"947\":\"slr0348\",\"948\":\"slr0351\",\"949\":\"slr0355\",\"950\":\"slr0356\",\"951\":\"slr0357\",\"952\":\"slr0361\",\"953\":\"slr0362\",\"954\":\"slr0369\",\"955\":\"slr0370\",\"956\":\"slr0374\",\"957\":\"slr0376\",\"958\":\"slr0377\",\"959\":\"slr0378\",\"960\":\"slr0379\",\"961\":\"slr0380\",\"962\":\"slr0381\",\"963\":\"slr0384\",\"964\":\"slr0387\",\"965\":\"slr0394\",\"966\":\"slr0395\",\"967\":\"slr0397\",\"968\":\"slr0398\",\"969\":\"slr0399\",\"970\":\"slr0402\",\"971\":\"slr0404\",\"972\":\"slr0406\",\"973\":\"slr0408\",\"974\":\"slr0417\",\"975\":\"slr0418\",\"976\":\"slr0420\",\"977\":\"slr0426\",\"978\":\"slr0427\",\"979\":\"slr0431\",\"980\":\"slr0434\",\"981\":\"slr0435\",\"982\":\"slr0436\",\"983\":\"slr0439\",\"984\":\"slr0440\",\"985\":\"slr0442\",\"986\":\"slr0443\",\"987\":\"slr0444\",\"988\":\"slr0447\",\"989\":\"slr0448\",\"990\":\"slr0451\",\"991\":\"slr0452\",\"992\":\"slr0453\",\"993\":\"slr0455\",\"994\":\"slr0458\",\"995\":\"slr0459\",\"996\":\"slr0467\",\"997\":\"slr0468\",\"998\":\"slr0469\",\"999\":\"slr0473\",\"1000\":\"slr0476\",\"1001\":\"slr0477\",\"1002\":\"slr0479\",\"1003\":\"slr0480\",\"1004\":\"slr0483\",\"1005\":\"slr0484\",\"1006\":\"slr0491\",\"1007\":\"slr0492\",\"1008\":\"slr0493\",\"1009\":\"slr0500\",\"1010\":\"slr0502\",\"1011\":\"slr0503\",\"1012\":\"slr0506\",\"1013\":\"slr0513\",\"1014\":\"slr0518\",\"1015\":\"slr0520\",\"1016\":\"slr0523\",\"1017\":\"slr0525\",\"1018\":\"slr0526\",\"1019\":\"slr0527\",\"1020\":\"slr0528\",\"1021\":\"slr0533\",\"1022\":\"slr0534\",\"1023\":\"slr0535\",\"1024\":\"slr0536\",\"1025\":\"slr0537\",\"1026\":\"slr0541\",\"1027\":\"slr0542\",\"1028\":\"slr0543\",\"1029\":\"slr0544\",\"1030\":\"slr0546\",\"1031\":\"slr0549\",\"1032\":\"slr0550\",\"1033\":\"slr0551\",\"1034\":\"slr0552\",\"1035\":\"slr0553\",\"1036\":\"slr0557\",\"1037\":\"slr0559\",\"1038\":\"slr0565\",\"1039\":\"slr0569\",\"1040\":\"slr0575\",\"1041\":\"slr0579\",\"1042\":\"slr0580\",\"1043\":\"slr0583\",\"1044\":\"slr0585\",\"1045\":\"slr0591\",\"1046\":\"slr0592\",\"1047\":\"slr0596\",\"1048\":\"slr0597\",\"1049\":\"slr0599\",\"1050\":\"slr0600\",\"1051\":\"slr0603\",\"1052\":\"slr0604\",\"1053\":\"slr0605\",\"1054\":\"slr0606\",\"1055\":\"slr0608\",\"1056\":\"slr0609\",\"1057\":\"slr0611\",\"1058\":\"slr0612\",\"1059\":\"slr0613\",\"1060\":\"slr0615\",\"1061\":\"slr0617\",\"1062\":\"slr0618\",\"1063\":\"slr0619\",\"1064\":\"slr0623\",\"1065\":\"slr0624\",\"1066\":\"slr0626\",\"1067\":\"slr0628\",\"1068\":\"slr0630\",\"1069\":\"slr0633\",\"1070\":\"slr0634\",\"1071\":\"slr0635\",\"1072\":\"slr0637\",\"1073\":\"slr0638\",\"1074\":\"slr0645\",\"1075\":\"slr0646\",\"1076\":\"slr0649\",\"1077\":\"slr0650\",\"1078\":\"slr0651\",\"1079\":\"slr0652\",\"1080\":\"slr0653\",\"1081\":\"slr0654\",\"1082\":\"slr0655\",\"1083\":\"slr0656\",\"1084\":\"slr0657\",\"1085\":\"slr0658\",\"1086\":\"slr0659\",\"1087\":\"slr0661\",\"1088\":\"slr0662\",\"1089\":\"slr0664\",\"1090\":\"slr0665\",\"1091\":\"slr0667\",\"1092\":\"slr0670\",\"1093\":\"slr0676\",\"1094\":\"slr0678\",\"1095\":\"slr0680\",\"1096\":\"slr0686\",\"1097\":\"slr0688\",\"1098\":\"slr0689\",\"1099\":\"slr0692\",\"1100\":\"slr0695\",\"1101\":\"slr0697\",\"1102\":\"slr0699\",\"1103\":\"slr0707\",\"1104\":\"slr0708\",\"1105\":\"slr0709\",\"1106\":\"slr0710\",\"1107\":\"slr0711\",\"1108\":\"slr0713\",\"1109\":\"slr0719\",\"1110\":\"slr0721\",\"1111\":\"slr0722\",\"1112\":\"slr0723\",\"1113\":\"slr0727\",\"1114\":\"slr0729\",\"1115\":\"slr0731\",\"1116\":\"slr0737\",\"1117\":\"slr0738\",\"1118\":\"slr0739\",\"1119\":\"slr0740\",\"1120\":\"slr0742\",\"1121\":\"slr0743\",\"1122\":\"slr0744\",\"1123\":\"slr0746\",\"1124\":\"slr0747\",\"1125\":\"slr0750\",\"1126\":\"slr0752\",\"1127\":\"slr0755\",\"1128\":\"slr0756\",\"1129\":\"slr0757\",\"1130\":\"slr0758\",\"1131\":\"slr0765\",\"1132\":\"slr0769\",\"1133\":\"slr0772\",\"1134\":\"slr0773\",\"1135\":\"slr0774\",\"1136\":\"slr0776\",\"1137\":\"slr0780\",\"1138\":\"slr0782\",\"1139\":\"slr0783\",\"1140\":\"slr0788\",\"1141\":\"slr0804\",\"1142\":\"slr0806\",\"1143\":\"slr0807\",\"1144\":\"slr0809\",\"1145\":\"slr0816\",\"1146\":\"slr0820\",\"1147\":\"slr0821\",\"1148\":\"slr0823\",\"1149\":\"slr0825\",\"1150\":\"slr0827\",\"1151\":\"slr0833\",\"1152\":\"slr0835\",\"1153\":\"slr0836\",\"1154\":\"slr0838\",\"1155\":\"slr0839\",\"1156\":\"slr0841\",\"1157\":\"slr0842\",\"1158\":\"slr0848\",\"1159\":\"slr0852\",\"1160\":\"slr0854\",\"1161\":\"slr0861\",\"1162\":\"slr0862\",\"1163\":\"slr0863\",\"1164\":\"slr0864\",\"1165\":\"slr0865\",\"1166\":\"slr0869\",\"1167\":\"slr0872\",\"1168\":\"slr0876\",\"1169\":\"slr0877\",\"1170\":\"slr0878\",\"1171\":\"slr0880\",\"1172\":\"slr0884\",\"1173\":\"slr0885\",\"1174\":\"slr0886\",\"1175\":\"slr0887\",\"1176\":\"slr0889\",\"1177\":\"slr0891\",\"1178\":\"slr0898\",\"1179\":\"slr0899\",\"1180\":\"slr0900\",\"1181\":\"slr0902\",\"1182\":\"slr0903\",\"1183\":\"slr0904\",\"1184\":\"slr0905\",\"1185\":\"slr0906\",\"1186\":\"slr0907\",\"1187\":\"slr0909\",\"1188\":\"slr0912\",\"1189\":\"slr0917\",\"1190\":\"slr0918\",\"1191\":\"slr0922\",\"1192\":\"slr0923\",\"1193\":\"slr0924\",\"1194\":\"slr0925\",\"1195\":\"slr0927\",\"1196\":\"slr0929\",\"1197\":\"slr0930\",\"1198\":\"slr0936\",\"1199\":\"slr0937\",\"1200\":\"slr0938\",\"1201\":\"slr0940\",\"1202\":\"slr0941\",\"1203\":\"slr0942\",\"1204\":\"slr0946\",\"1205\":\"slr0947\",\"1206\":\"slr0951\",\"1207\":\"slr0952\",\"1208\":\"slr0953\",\"1209\":\"slr0955\",\"1210\":\"slr0958\",\"1211\":\"slr0962\",\"1212\":\"slr0963\",\"1213\":\"slr0965\",\"1214\":\"slr0966\",\"1215\":\"slr0969\",\"1216\":\"slr0971\",\"1217\":\"slr0974\",\"1218\":\"slr0982\",\"1219\":\"slr0983\",\"1220\":\"slr0984\",\"1221\":\"slr0985\",\"1222\":\"slr0989\",\"1223\":\"slr0990\",\"1224\":\"slr0992\",\"1225\":\"slr0993\",\"1226\":\"slr1019\",\"1227\":\"slr1020\",\"1228\":\"slr1022\",\"1229\":\"slr1024\",\"1230\":\"slr1028\",\"1231\":\"slr1030\",\"1232\":\"slr1031\",\"1233\":\"slr1033\",\"1234\":\"slr1034\",\"1235\":\"slr1035\",\"1236\":\"slr1037\",\"1237\":\"slr1039\",\"1238\":\"slr1042\",\"1239\":\"slr1043\",\"1240\":\"slr1044\",\"1241\":\"slr1046\",\"1242\":\"slr1047\",\"1243\":\"slr1048\",\"1244\":\"slr1051\",\"1245\":\"slr1053\",\"1246\":\"slr1055\",\"1247\":\"slr1056\",\"1248\":\"slr1063\",\"1249\":\"slr1064\",\"1250\":\"slr1065\",\"1251\":\"slr1066\",\"1252\":\"slr1067\",\"1253\":\"slr1070\",\"1254\":\"slr1071\",\"1255\":\"slr1072\",\"1256\":\"slr1073\",\"1257\":\"slr1076\",\"1258\":\"slr1077\",\"1259\":\"slr1083\",\"1260\":\"slr1085\",\"1261\":\"slr1087\",\"1262\":\"slr1090\",\"1263\":\"slr1095\",\"1264\":\"slr1096\",\"1265\":\"slr1097\",\"1266\":\"slr1098\",\"1267\":\"slr1099\",\"1268\":\"slr1100\",\"1269\":\"slr1101\",\"1270\":\"slr1102\",\"1271\":\"slr1103\",\"1272\":\"slr1104\",\"1273\":\"slr1105\",\"1274\":\"slr1106\",\"1275\":\"slr1109\",\"1276\":\"slr1110\",\"1277\":\"slr1113\",\"1278\":\"slr1116\",\"1279\":\"slr1117\",\"1280\":\"slr1122\",\"1281\":\"slr1123\",\"1282\":\"slr1124\",\"1283\":\"slr1125\",\"1284\":\"slr1128\",\"1285\":\"slr1129\",\"1286\":\"slr1130\",\"1287\":\"slr1133\",\"1288\":\"slr1139\",\"1289\":\"slr1140\",\"1290\":\"slr1142\",\"1291\":\"slr1143\",\"1292\":\"slr1150\",\"1293\":\"slr1159\",\"1294\":\"slr1160\",\"1295\":\"slr1161\",\"1296\":\"slr1164\",\"1297\":\"slr1165\",\"1298\":\"slr1166\",\"1299\":\"slr1171\",\"1300\":\"slr1173\",\"1301\":\"slr1176\",\"1302\":\"slr1178\",\"1303\":\"slr1179\",\"1304\":\"slr1183\",\"1305\":\"slr1189\",\"1306\":\"slr1192\",\"1307\":\"slr1194\",\"1308\":\"slr1196\",\"1309\":\"slr1197\",\"1310\":\"slr1198\",\"1311\":\"slr1199\",\"1312\":\"slr1201\",\"1313\":\"slr1203\",\"1314\":\"slr1205\",\"1315\":\"slr1206\",\"1316\":\"slr1207\",\"1317\":\"slr1208\",\"1318\":\"slr1210\",\"1319\":\"slr1211\",\"1320\":\"slr1212\",\"1321\":\"slr1216\",\"1322\":\"slr1219\",\"1323\":\"slr1220\",\"1324\":\"slr1223\",\"1325\":\"slr1224\",\"1326\":\"slr1225\",\"1327\":\"slr1226\",\"1328\":\"slr1227\",\"1329\":\"slr1228\",\"1330\":\"slr1232\",\"1331\":\"slr1233\",\"1332\":\"slr1235\",\"1333\":\"slr1236\",\"1334\":\"slr1237\",\"1335\":\"slr1238\",\"1336\":\"slr1239\",\"1337\":\"slr1240\",\"1338\":\"slr1243\",\"1339\":\"slr1245\",\"1340\":\"slr1247\",\"1341\":\"slr1251\",\"1342\":\"slr1254\",\"1343\":\"slr1255\",\"1344\":\"slr1256\",\"1345\":\"slr1257\",\"1346\":\"slr1258\",\"1347\":\"slr1259\",\"1348\":\"slr1263\",\"1349\":\"slr1265\",\"1350\":\"slr1266\",\"1351\":\"slr1269\",\"1352\":\"slr1270\",\"1353\":\"slr1272\",\"1354\":\"slr1273\",\"1355\":\"slr1274\",\"1356\":\"slr1275\",\"1357\":\"slr1276\",\"1358\":\"slr1277\",\"1359\":\"slr1280\",\"1360\":\"slr1281\",\"1361\":\"slr1287\",\"1362\":\"slr1289\",\"1363\":\"slr1295\",\"1364\":\"slr1299\",\"1365\":\"slr1301\",\"1366\":\"slr1305\",\"1367\":\"slr1307\",\"1368\":\"slr1311\",\"1369\":\"slr1312\",\"1370\":\"slr1322\",\"1371\":\"slr1324\",\"1372\":\"slr1325\",\"1373\":\"slr1329\",\"1374\":\"slr1330\",\"1375\":\"slr1331\",\"1376\":\"slr1334\",\"1377\":\"slr1338\",\"1378\":\"slr1340\",\"1379\":\"slr1342\",\"1380\":\"slr1343\",\"1381\":\"slr1347\",\"1382\":\"slr1348\",\"1383\":\"slr1349\",\"1384\":\"slr1351\",\"1385\":\"slr1353\",\"1386\":\"slr1356\",\"1387\":\"slr1362\",\"1388\":\"slr1363\",\"1389\":\"slr1364\",\"1390\":\"slr1367\",\"1391\":\"slr1368\",\"1392\":\"slr1376\",\"1393\":\"slr1378\",\"1394\":\"slr1383\",\"1395\":\"slr1385\",\"1396\":\"slr1390\",\"1397\":\"slr1391\",\"1398\":\"slr1393\",\"1399\":\"slr1395\",\"1400\":\"slr1396\",\"1401\":\"slr1398\",\"1402\":\"slr1406\",\"1403\":\"slr1407\",\"1404\":\"slr1409\",\"1405\":\"slr1410\",\"1406\":\"slr1411\",\"1407\":\"slr1413\",\"1408\":\"slr1414\",\"1409\":\"slr1416\",\"1410\":\"slr1417\",\"1411\":\"slr1418\",\"1412\":\"slr1419\",\"1413\":\"slr1420\",\"1414\":\"slr1423\",\"1415\":\"slr1424\",\"1416\":\"slr1426\",\"1417\":\"slr1429\",\"1418\":\"slr1431\",\"1419\":\"slr1434\",\"1420\":\"slr1435\",\"1421\":\"slr1437\",\"1422\":\"slr1438\",\"1423\":\"slr1444\",\"1424\":\"slr1448\",\"1425\":\"slr1450\",\"1426\":\"slr1452\",\"1427\":\"slr1459\",\"1428\":\"slr1463\",\"1429\":\"slr1467\",\"1430\":\"slr1468\",\"1431\":\"slr1470\",\"1432\":\"slr1471\",\"1433\":\"slr1472\",\"1434\":\"slr1474\",\"1435\":\"slr1476\",\"1436\":\"slr1478\",\"1437\":\"slr1495\",\"1438\":\"slr1498\",\"1439\":\"slr1501\",\"1440\":\"slr1503\",\"1441\":\"slr1506\",\"1442\":\"slr1507\",\"1443\":\"slr1510\",\"1444\":\"slr1511\",\"1445\":\"slr1512\",\"1446\":\"slr1513\",\"1447\":\"slr1516\",\"1448\":\"slr1517\",\"1449\":\"slr1519\",\"1450\":\"slr1520\",\"1451\":\"slr1521\",\"1452\":\"slr1531\",\"1453\":\"slr1533\",\"1454\":\"slr1534\",\"1455\":\"slr1537\",\"1456\":\"slr1540\",\"1457\":\"slr1541\",\"1458\":\"slr1549\",\"1459\":\"slr1550\",\"1460\":\"slr1552\",\"1461\":\"slr1556\",\"1462\":\"slr1557\",\"1463\":\"slr1559\",\"1464\":\"slr1560\",\"1465\":\"slr1563\",\"1466\":\"slr1564\",\"1467\":\"slr1567\",\"1468\":\"slr1570\",\"1469\":\"slr1571\",\"1470\":\"slr1573\",\"1471\":\"slr1579\",\"1472\":\"slr1588\",\"1473\":\"slr1590\",\"1474\":\"slr1592\",\"1475\":\"slr1593\",\"1476\":\"slr1596\",\"1477\":\"slr1597\",\"1478\":\"slr1600\",\"1479\":\"slr1603\",\"1480\":\"slr1604\",\"1481\":\"slr1609\",\"1482\":\"slr1610\",\"1483\":\"slr1612\",\"1484\":\"slr1613\",\"1485\":\"slr1615\",\"1486\":\"slr1616\",\"1487\":\"slr1617\",\"1488\":\"slr1618\",\"1489\":\"slr1619\",\"1490\":\"slr1622\",\"1491\":\"slr1623\",\"1492\":\"slr1624\",\"1493\":\"slr1626\",\"1494\":\"slr1629\",\"1495\":\"slr1639\",\"1496\":\"slr1641\",\"1497\":\"slr1643\",\"1498\":\"slr1645\",\"1499\":\"slr1646\",\"1500\":\"slr1648\",\"1501\":\"slr1649\",\"1502\":\"slr1653\",\"1503\":\"slr1655\",\"1504\":\"slr1656\",\"1505\":\"slr1657\",\"1506\":\"slr1658\",\"1507\":\"slr1659\",\"1508\":\"slr1661\",\"1509\":\"slr1664\",\"1510\":\"slr1665\",\"1511\":\"slr1666\",\"1512\":\"slr1668\",\"1513\":\"slr1670\",\"1514\":\"slr1673\",\"1515\":\"slr1678\",\"1516\":\"slr1681\",\"1517\":\"slr1686\",\"1518\":\"slr1689\",\"1519\":\"slr1691\",\"1520\":\"slr1693\",\"1521\":\"slr1694\",\"1522\":\"slr1697\",\"1523\":\"slr1702\",\"1524\":\"slr1703\",\"1525\":\"slr1706\",\"1526\":\"slr1710\",\"1527\":\"slr1717\",\"1528\":\"slr1718\",\"1529\":\"slr1719\",\"1530\":\"slr1720\",\"1531\":\"slr1721\",\"1532\":\"slr1722\",\"1533\":\"slr1724\",\"1534\":\"slr1727\",\"1535\":\"slr1729\",\"1536\":\"slr1732\",\"1537\":\"slr1734\",\"1538\":\"slr1735\",\"1539\":\"slr1739\",\"1540\":\"slr1740\",\"1541\":\"slr1742\",\"1542\":\"slr1743\",\"1543\":\"slr1744\",\"1544\":\"slr1748\",\"1545\":\"slr1751\",\"1546\":\"slr1753\",\"1547\":\"slr1755\",\"1548\":\"slr1756\",\"1549\":\"slr1760\",\"1550\":\"slr1761\",\"1551\":\"slr1762\",\"1552\":\"slr1763\",\"1553\":\"slr1764\",\"1554\":\"slr1768\",\"1555\":\"slr1772\",\"1556\":\"slr1773\",\"1557\":\"slr1774\",\"1558\":\"slr1777\",\"1559\":\"slr1778\",\"1560\":\"slr1779\",\"1561\":\"slr1783\",\"1562\":\"slr1784\",\"1563\":\"slr1791\",\"1564\":\"slr1793\",\"1565\":\"slr1794\",\"1566\":\"slr1795\",\"1567\":\"slr1796\",\"1568\":\"slr1800\",\"1569\":\"slr1803\",\"1570\":\"slr1805\",\"1571\":\"slr1808\",\"1572\":\"slr1813\",\"1573\":\"slr1814\",\"1574\":\"slr1815\",\"1575\":\"slr1816\",\"1576\":\"slr1818\",\"1577\":\"slr1819\",\"1578\":\"slr1822\",\"1579\":\"slr1827\",\"1580\":\"slr1829\",\"1581\":\"slr1830\",\"1582\":\"slr1834\",\"1583\":\"slr1835\",\"1584\":\"slr1837\",\"1585\":\"slr1838\",\"1586\":\"slr1839\",\"1587\":\"slr1840\",\"1588\":\"slr1841\",\"1589\":\"slr1842\",\"1590\":\"slr1843\",\"1591\":\"slr1844\",\"1592\":\"slr1846\",\"1593\":\"slr1847\",\"1594\":\"slr1848\",\"1595\":\"slr1851\",\"1596\":\"slr1852\",\"1597\":\"slr1853\",\"1598\":\"slr1854\",\"1599\":\"slr1855\",\"1600\":\"slr1856\",\"1601\":\"slr1857\",\"1602\":\"slr1859\",\"1603\":\"slr1861\",\"1604\":\"slr1867\",\"1605\":\"slr1869\",\"1606\":\"slr1870\",\"1607\":\"slr1871\",\"1608\":\"slr1874\",\"1609\":\"slr1877\",\"1610\":\"slr1878\",\"1611\":\"slr1880\",\"1612\":\"slr1881\",\"1613\":\"slr1882\",\"1614\":\"slr1884\",\"1615\":\"slr1887\",\"1616\":\"slr1888\",\"1617\":\"slr1890\",\"1618\":\"slr1894\",\"1619\":\"slr1897\",\"1620\":\"slr1898\",\"1621\":\"slr1900\",\"1622\":\"slr1907\",\"1623\":\"slr1908\",\"1624\":\"slr1909\",\"1625\":\"slr1911\",\"1626\":\"slr1916\",\"1627\":\"slr1923\",\"1628\":\"slr1924\",\"1629\":\"slr1926\",\"1630\":\"slr1927\",\"1631\":\"slr1931\",\"1632\":\"slr1933\",\"1633\":\"slr1934\",\"1634\":\"slr1938\",\"1635\":\"slr1940\",\"1636\":\"slr1942\",\"1637\":\"slr1944\",\"1638\":\"slr1945\",\"1639\":\"slr1949\",\"1640\":\"slr1951\",\"1641\":\"slr1958\",\"1642\":\"slr1959\",\"1643\":\"slr1962\",\"1644\":\"slr1963\",\"1645\":\"slr1968\",\"1646\":\"slr1969\",\"1647\":\"slr1970\",\"1648\":\"slr1972\",\"1649\":\"slr1974\",\"1650\":\"slr1975\",\"1651\":\"slr1982\",\"1652\":\"slr1983\",\"1653\":\"slr1984\",\"1654\":\"slr1986\",\"1655\":\"slr1991\",\"1656\":\"slr1992\",\"1657\":\"slr1993\",\"1658\":\"slr1994\",\"1659\":\"slr1998\",\"1660\":\"slr2000\",\"1661\":\"slr2001\",\"1662\":\"slr2002\",\"1663\":\"slr2004\",\"1664\":\"slr2005\",\"1665\":\"slr2013\",\"1666\":\"slr2015\",\"1667\":\"slr2017\",\"1668\":\"slr2018\",\"1669\":\"slr2023\",\"1670\":\"slr2024\",\"1671\":\"slr2025\",\"1672\":\"slr2026\",\"1673\":\"slr2030\",\"1674\":\"slr2032\",\"1675\":\"slr2033\",\"1676\":\"slr2034\",\"1677\":\"slr2035\",\"1678\":\"slr2041\",\"1679\":\"slr2043\",\"1680\":\"slr2046\",\"1681\":\"slr2047\",\"1682\":\"slr2048\",\"1683\":\"slr2049\",\"1684\":\"slr2051\",\"1685\":\"slr2052\",\"1686\":\"slr2053\",\"1687\":\"slr2058\",\"1688\":\"slr2059\",\"1689\":\"slr2060\",\"1690\":\"slr2067\",\"1691\":\"slr2070\",\"1692\":\"slr2071\",\"1693\":\"slr2072\",\"1694\":\"slr2073\",\"1695\":\"slr2074\",\"1696\":\"slr2075\",\"1697\":\"slr2076\",\"1698\":\"slr2079\",\"1699\":\"slr2080\",\"1700\":\"slr2084\",\"1701\":\"slr2088\",\"1702\":\"slr2089\",\"1703\":\"slr2094\",\"1704\":\"slr2097\",\"1705\":\"slr2099\",\"1706\":\"slr2100\",\"1707\":\"slr2102\",\"1708\":\"slr2104\",\"1709\":\"slr2105\",\"1710\":\"slr2122\",\"1711\":\"slr2123\",\"1712\":\"slr2124\",\"1713\":\"slr2125\",\"1714\":\"slr2127\",\"1715\":\"slr2130\",\"1716\":\"slr2131\",\"1717\":\"slr2132\",\"1718\":\"slr2136\",\"1719\":\"slr2141\",\"1720\":\"slr2143\",\"1721\":\"slr2144\",\"1722\":\"slr5013\",\"1723\":\"slr5023\",\"1724\":\"slr5024\",\"1725\":\"slr5058\",\"1726\":\"slr5078\",\"1727\":\"slr6001\",\"1728\":\"slr6031\",\"1729\":\"slr6037\",\"1730\":\"slr6039\",\"1731\":\"slr6050\",\"1732\":\"slr6071\",\"1733\":\"slr6095\",\"1734\":\"slr6097\",\"1735\":\"slr6100\",\"1736\":\"slr6102\",\"1737\":\"slr6110\",\"1738\":\"slr7010\",\"1739\":\"slr7011\",\"1740\":\"slr7012\",\"1741\":\"slr7014\",\"1742\":\"slr7024\",\"1743\":\"slr7041\",\"1744\":\"slr7060\",\"1745\":\"slr7061\",\"1746\":\"slr7080\",\"1747\":\"slr7094\",\"1748\":\"slr7101\",\"1749\":\"slr8015\",\"1750\":\"slr8016\",\"1751\":\"slr8030\",\"1752\":\"slr9102\",\"1753\":\"slr9201\",\"1754\":\"sml0006\",\"1755\":\"sml0011\",\"1756\":\"ssl0020\",\"1757\":\"ssl0105\",\"1758\":\"ssl0294\",\"1759\":\"ssl0352\",\"1760\":\"ssl0546\",\"1761\":\"ssl0563\",\"1762\":\"ssl0601\",\"1763\":\"ssl0707\",\"1764\":\"ssl0788\",\"1765\":\"ssl0832\",\"1766\":\"ssl1046\",\"1767\":\"ssl1377\",\"1768\":\"ssl1378\",\"1769\":\"ssl1426\",\"1770\":\"ssl1533\",\"1771\":\"ssl1690\",\"1772\":\"ssl1784\",\"1773\":\"ssl1911\",\"1774\":\"ssl1972\",\"1775\":\"ssl2084\",\"1776\":\"ssl2233\",\"1777\":\"ssl2245\",\"1778\":\"ssl2501\",\"1779\":\"ssl2595\",\"1780\":\"ssl2667\",\"1781\":\"ssl2781\",\"1782\":\"ssl2814\",\"1783\":\"ssl2874\",\"1784\":\"ssl2982\",\"1785\":\"ssl3044\",\"1786\":\"ssl3093\",\"1787\":\"ssl3364\",\"1788\":\"ssl3432\",\"1789\":\"ssl3436\",\"1790\":\"ssl3437\",\"1791\":\"ssl3441\",\"1792\":\"ssl3445\",\"1793\":\"ssl6082\",\"1794\":\"ssr0330\",\"1795\":\"ssr0332\",\"1796\":\"ssr0335\",\"1797\":\"ssr0482\",\"1798\":\"ssr0693\",\"1799\":\"ssr1398\",\"1800\":\"ssr1399\",\"1801\":\"ssr1480\",\"1802\":\"ssr1528\",\"1803\":\"ssr1600\",\"1804\":\"ssr1604\",\"1805\":\"ssr1736\",\"1806\":\"ssr2087\",\"1807\":\"ssr2406\",\"1808\":\"ssr2554\",\"1809\":\"ssr2723\",\"1810\":\"ssr2799\",\"1811\":\"ssr2831\",\"1812\":\"ssr2975\",\"1813\":\"ssr2998\",\"1814\":\"ssr3341\",\"1815\":\"ssr3383\",\"1816\":\"ssr6003\"},\"Gene\":{\"0\":\"ponA\",\"1\":\"sll0005\",\"2\":\"aspC\",\"3\":\"sll0007\",\"4\":\"mltA\",\"5\":\"hemL\",\"6\":\"fbaA, fda\",\"7\":\"dxr\",\"8\":\"clpC\",\"9\":\"sll0021\",\"10\":\"sll0022\",\"11\":\"sll0023\",\"12\":\"crtH\",\"13\":\"sll0036\",\"14\":\"cbiX\",\"15\":\"pixG, pisG, taxP1, rer1\",\"16\":\"pixH, pisH\",\"17\":\"pixJ1, pisJ1, taxD1\",\"18\":\"pixJ2, pisJ2\",\"19\":\"pixL, taxAY1, hik18\",\"20\":\"spsA\",\"21\":\"sll0048\",\"22\":\"sll0051\",\"23\":\"accC\",\"24\":\"sll0055\",\"25\":\"grpE\",\"26\":\"dnaK1\",\"27\":\"sll0064\",\"28\":\"ilvN\",\"29\":\"sll0066\",\"30\":\"gst\",\"31\":\"sll0068\",\"32\":\"sll0069\",\"33\":\"purU\",\"34\":\"sll0071\",\"35\":\"thrS\",\"36\":\"argC\",\"37\":\"sll0085\",\"38\":\"sll0086\",\"39\":\"hik37\",\"40\":\"sll0096\",\"41\":\"rlmN\",\"42\":\"cbiE, cbiT, cobL\",\"43\":\"sll0100\",\"44\":\"sll0102\",\"45\":\"sll0103\",\"46\":\"amt1\",\"47\":\"mtnP\",\"48\":\"pepP\",\"49\":\"sll0141\",\"50\":\"sll0142\",\"51\":\"pyrH\",\"52\":\"frr, rrf\",\"53\":\"sll0148\",\"54\":\"sll0149\",\"55\":\"sll0154\",\"56\":\"sll0157\",\"57\":\"glgB\",\"58\":\"sll0162\",\"59\":\"sll0163\",\"60\":\"cobA\\/hemD\",\"61\":\"sll0167\",\"62\":\"sll0169\",\"63\":\"dnaK2\",\"64\":\"gcvT\",\"65\":\"sll0172\",\"66\":\"vgb\",\"67\":\"sll0175\",\"68\":\"sll0176\",\"69\":\"gltX\",\"70\":\"sll0180\",\"71\":\"sigC\",\"72\":\"sll0185\",\"73\":\"sll0188\",\"74\":\"sll0191\",\"75\":\"sll0195\",\"76\":\"petE\",\"77\":\"mnmG\",\"78\":\"trmFO\",\"79\":\"sll0205\",\"80\":\"rfbA\",\"81\":\"sll0208\",\"82\":\"sll0209\",\"83\":\"sll0216\",\"84\":\"dfa2\",\"85\":\"dfa4\",\"86\":\"glmS\",\"87\":\"bcp\",\"88\":\"phoA\",\"89\":\"sll0224\",\"90\":\"ycf4\",\"91\":\"ppiB\",\"92\":\"speB1\",\"93\":\"sll0230\",\"94\":\"sll0243\",\"95\":\"ychF\",\"96\":\"coaBC\",\"97\":\"sll0254\",\"98\":\"tsaE\",\"99\":\"psbV\",\"100\":\"sll0263\",\"101\":\"nusB\",\"102\":\"sll0272\",\"103\":\"sll0274\",\"104\":\"sll0284\",\"105\":\"minC\",\"106\":\"minD\",\"107\":\"ppk\",\"108\":\"sll0293\",\"109\":\"sll0294\",\"110\":\"sll0296\",\"111\":\"sll0301\",\"112\":\"sigB\",\"113\":\"sll0314\",\"114\":\"sll0318\",\"115\":\"sll0319\",\"116\":\"rnd\",\"117\":\"sll0321\",\"118\":\"sll0325\",\"119\":\"gnd\",\"120\":\"sll0335\",\"121\":\"accD, ycf11, zfpA\",\"122\":\"phoR, hik7\",\"123\":\"sll0359\",\"124\":\"alaS\",\"125\":\"pyrR\",\"126\":\"pyrA\",\"127\":\"proA\",\"128\":\"urtE\",\"129\":\"mfd\",\"130\":\"lpxA\",\"131\":\"rfbW\",\"132\":\"sll0381\",\"133\":\"sll0384\",\"134\":\"sll0395\",\"135\":\"sll0396\",\"136\":\"sll0398\",\"137\":\"sll0400\",\"138\":\"gltA\",\"139\":\"aspC\",\"140\":\"sll0403\",\"141\":\"glcD\",\"142\":\"sll0408\",\"143\":\"sll0410\",\"144\":\"sll0413\",\"145\":\"sll0414\",\"146\":\"sll0415\",\"147\":\"groEL-2\",\"148\":\"sll0418\",\"149\":\"ureB\",\"150\":\"purB\",\"151\":\"sll0422\",\"152\":\"sll0423\",\"153\":\"sll0424\",\"154\":\"psbO\",\"155\":\"htpG\",\"156\":\"sll0441\",\"157\":\"sll0443\",\"158\":\"sll0445\",\"159\":\"sll0446\",\"160\":\"sll0447\",\"161\":\"sll0451\",\"162\":\"pheS\",\"163\":\"thrA\",\"164\":\"sll0456\",\"165\":\"uvrB\",\"166\":\"proA\",\"167\":\"queA\",\"168\":\"prs\",\"169\":\"sll0470\",\"170\":\"sll0471\",\"171\":\"hik28\",\"172\":\"dapL\",\"173\":\"cpcM\",\"174\":\"sll0488\",\"175\":\"sll0489\",\"176\":\"sll0493\",\"177\":\"asnS\",\"178\":\"sll0497\",\"179\":\"sll0499\",\"180\":\"argS\",\"181\":\"lysA\",\"182\":\"uppS\",\"183\":\"sll0509\",\"184\":\"sll0513\",\"185\":\"rbp1,rbpA\",\"186\":\"sll0518\",\"187\":\"ndhA\",\"188\":\"ndhI\",\"189\":\"ndhG\",\"190\":\"sll0524\",\"191\":\"sll0529\",\"192\":\"tig\",\"193\":\"clpP2\",\"194\":\"clpX\",\"195\":\"sll0540\",\"196\":\"acsA\",\"197\":\"sll0544\",\"198\":\"dfa1\",\"199\":\"sll0553\",\"200\":\"ftrC\",\"201\":\"ycf53\",\"202\":\"fur\",\"203\":\"recA\",\"204\":\"sll0572\",\"205\":\"sll0576\",\"206\":\"sll0577\",\"207\":\"purK\",\"208\":\"sll0585\",\"209\":\"sll0586\",\"210\":\"pyk1\",\"211\":\"sll0588\",\"212\":\"glk\",\"213\":\"sll0596\",\"214\":\"sll0601\",\"215\":\"sll0602\",\"216\":\"menD\",\"217\":\"sll0606\",\"218\":\"ruvB\",\"219\":\"sll0614\",\"220\":\"sll0615\",\"221\":\"secA\",\"222\":\"vipp1\",\"223\":\"nadA\",\"224\":\"sll0623\",\"225\":\"sll0625\",\"226\":\"lim17\",\"227\":\"psaK2\",\"228\":\"sll0630\",\"229\":\"nadB\",\"230\":\"btpA\",\"231\":\"thiE\",\"232\":\"sll0638\",\"233\":\"sll0639\",\"234\":\"ureG\",\"235\":\"sll0644\",\"236\":\"sll0645\",\"237\":\"sll0647\",\"238\":\"sll0649\",\"239\":\"sll0654\",\"240\":\"nucH\",\"241\":\"sll0659\",\"242\":\"pdxA\",\"243\":\"ycf35\",\"244\":\"pacL\",\"245\":\"sphX\",\"246\":\"pstS\",\"247\":\"nifS\",\"248\":\"rsmA\",\"249\":\"llaI.2\",\"250\":\"sll0710\",\"251\":\"ispE\",\"252\":\"cysM\",\"253\":\"sll0721\",\"254\":\"sll0723\",\"255\":\"pgm\",\"256\":\"accA\",\"257\":\"sll0729\",\"258\":\"sll0735\",\"259\":\"sll0736\",\"260\":\"sll0740\",\"261\":\"nifJ\",\"262\":\"sll0744\",\"263\":\"pfkA2\",\"264\":\"sll0749\",\"265\":\"hik8, sasA\",\"266\":\"sll0752\",\"267\":\"folD\",\"268\":\"rbfA\",\"269\":\"tpx;ycf42\",\"270\":\"sll0756\",\"271\":\"purF\",\"272\":\"sll0759\",\"273\":\"urtD\",\"274\":\"radC\",\"275\":\"rpl20\",\"276\":\"glcP, gtr\",\"277\":\"sll0772\",\"278\":\"spkD\",\"279\":\"sll0782\",\"280\":\"sll0783\",\"281\":\"sll0787\",\"282\":\"sll0804\",\"283\":\"rpe\",\"284\":\"sll0810\",\"285\":\"sll0816\",\"286\":\"psaF\",\"287\":\"cph2\",\"288\":\"sll0822\",\"289\":\"sdhB\",\"290\":\"sll0828\",\"291\":\"sll0829\",\"292\":\"fus\",\"293\":\"sll0837\",\"294\":\"pyrF\",\"295\":\"nplT\",\"296\":\"mnmA\",\"297\":\"dnaA\",\"298\":\"psbC\",\"299\":\"cpcS1\",\"300\":\"sll0854\",\"301\":\"sll0858\",\"302\":\"sll0860\",\"303\":\"murQ\",\"304\":\"uvrC\",\"305\":\"sll0867\",\"306\":\"napC\",\"307\":\"ruvA\",\"308\":\"sll0877\",\"309\":\"sll0886\",\"310\":\"sll0887\",\"311\":\"mdh\",\"312\":\"cysQ\",\"313\":\"dnaJ\",\"314\":\"rsgA\",\"315\":\"glmU\",\"316\":\"hisG\",\"317\":\"argF\",\"318\":\"sll0905\",\"319\":\"sll0912\",\"320\":\"pqqE\",\"321\":\"ppc\",\"322\":\"sll0921\",\"323\":\"epsB\",\"324\":\"metK\",\"325\":\"apcD\",\"326\":\"sll0931\",\"327\":\"sll0933\",\"328\":\"ccmA\",\"329\":\"sll0936\",\"330\":\"sll0938\",\"331\":\"glgA\",\"332\":\"lrtA\",\"333\":\"sll0981\",\"334\":\"sll0982\",\"335\":\"sll0983\",\"336\":\"frmA\",\"337\":\"sll0994\",\"338\":\"sll0995\",\"339\":\"miaB\",\"340\":\"sll0997\",\"341\":\"ycf30\",\"342\":\"ycf22\",\"343\":\"hik13\",\"344\":\"sll1004\",\"345\":\"frpC\",\"346\":\"amt2\",\"347\":\"pyrC\",\"348\":\"gloB\",\"349\":\"sll1021\",\"350\":\"sucC\",\"351\":\"sll1025\",\"352\":\"gltD\",\"353\":\"ccmK2\",\"354\":\"ccmK1\",\"355\":\"ccmL\",\"356\":\"ccmM\",\"357\":\"ccmN\",\"358\":\"sll1033\",\"359\":\"upp\",\"360\":\"sll1039\",\"361\":\"sll1040\",\"362\":\"cysA\",\"363\":\"pnp\",\"364\":\"mutT\",\"365\":\"sll1049\",\"366\":\"sll1053\",\"367\":\"purL\",\"368\":\"dapB\",\"369\":\"adk2\",\"370\":\"sll1064\",\"371\":\"fabF\",\"372\":\"tktA\",\"373\":\"leuS\",\"374\":\"pacL\",\"375\":\"speB2\",\"376\":\"sll1080\",\"377\":\"nrtD\",\"378\":\"sll1084\",\"379\":\"glpD\",\"380\":\"sll1087\",\"381\":\"sll1089\",\"382\":\"chlP\",\"383\":\"rps12\",\"384\":\"rps7\",\"385\":\"fus\",\"386\":\"tufA\",\"387\":\"rps10\",\"388\":\"gtrC\",\"389\":\"sll1106\",\"390\":\"surE\",\"391\":\"sll1109\",\"392\":\"prfA\",\"393\":\"sll1118\",\"394\":\"smc\",\"395\":\"sll1121\",\"396\":\"sll1123\",\"397\":\"plpA, hik3\",\"398\":\"menB\",\"399\":\"todF\",\"400\":\"sll1130\",\"401\":\"sll1135\",\"402\":\"sll1138\",\"403\":\"sll1142\",\"404\":\"pcrA\",\"405\":\"rsmH\",\"406\":\"sll1151\",\"407\":\"sll1160\",\"408\":\"mutS\",\"409\":\"sll1170\",\"410\":\"thrC\",\"411\":\"sll1174\",\"412\":\"sll1178\",\"413\":\"hlyB\",\"414\":\"hlyD\",\"415\":\"petC3\",\"416\":\"ho1\",\"417\":\"hemF\",\"418\":\"sll1188\",\"419\":\"glcE\",\"420\":\"sll1193\",\"421\":\"psbU\",\"422\":\"pfkA1\",\"423\":\"lig\",\"424\":\"rfbD\",\"425\":\"fcl\",\"426\":\"ycf59\",\"427\":\"sll1217\",\"428\":\"ycf39\",\"429\":\"hoxE\",\"430\":\"hoxF\",\"431\":\"sll1222\",\"432\":\"hoxU\",\"433\":\"hoxY\",\"434\":\"hoxH\",\"435\":\"hik41\",\"436\":\"sll1233\",\"437\":\"ahcY\",\"438\":\"sll1236\",\"439\":\"hemK\",\"440\":\"sll1239\",\"441\":\"sll1241\",\"442\":\"sll1242\",\"443\":\"rpl9\",\"444\":\"sll1247\",\"445\":\"panC\",\"446\":\"sll1252\",\"447\":\"pcnB\",\"448\":\"sll1258\",\"449\":\"rps2\",\"450\":\"tsf\",\"451\":\"ndhN\",\"452\":\"sll1263\",\"453\":\"sll1268\",\"454\":\"bgtB\",\"455\":\"sll1272\",\"456\":\"sll1273\",\"457\":\"pyk2\",\"458\":\"sll1276\",\"459\":\"recF\",\"460\":\"ribH\",\"461\":\"spoIID\",\"462\":\"sll1284\",\"463\":\"cofG\",\"464\":\"sll1286\",\"465\":\"sll1289\",\"466\":\"sll1290\",\"467\":\"sll1291\",\"468\":\"sll1292\",\"469\":\"pilJ\",\"470\":\"hik39\",\"471\":\"sll1298\",\"472\":\"ackA\",\"473\":\"trmB\",\"474\":\"sll1305\",\"475\":\"sll1306\",\"476\":\"sll1307\",\"477\":\"sll1308\",\"478\":\"dctP\",\"479\":\"sll1315\",\"480\":\"petC1\",\"481\":\"petA\",\"482\":\"atpG\",\"483\":\"atpF\",\"484\":\"atpD\",\"485\":\"atpA\",\"486\":\"atpC\",\"487\":\"sll1329\",\"488\":\"sll1334\",\"489\":\"sll1336\",\"490\":\"sll1338\",\"491\":\"bfr\",\"492\":\"gap2\",\"493\":\"ape2\",\"494\":\"sll1344\",\"495\":\"cbbZp\",\"496\":\"recJ\",\"497\":\"glgP\",\"498\":\"mncA\",\"499\":\"sll1359\",\"500\":\"dnaX\",\"501\":\"ileS\",\"502\":\"ilvC\",\"503\":\"sll1366\",\"504\":\"sll1367\",\"505\":\"sll1369\",\"506\":\"rfbM\",\"507\":\"sycrp1\",\"508\":\"sll1378\",\"509\":\"sll1380\",\"510\":\"petF, fdx\",\"511\":\"suhB\",\"512\":\"sll1384\",\"513\":\"pppA\",\"514\":\"sll1388\",\"515\":\"sll1390\",\"516\":\"glgA\",\"517\":\"msrA1\",\"518\":\"rfbD\",\"519\":\"sll1396\",\"520\":\"psb28, psbW, psb13, ycf79\",\"521\":\"thf1\",\"522\":\"nadK2\",\"523\":\"psbP2\",\"524\":\"ntcA, ycf28\",\"525\":\"proS\",\"526\":\"hhoB\",\"527\":\"apt\",\"528\":\"hypB\",\"529\":\"nnr\",\"530\":\"mrcA\",\"531\":\"gatB\",\"532\":\"pdxH\",\"533\":\"pyrG\",\"534\":\"leuD\",\"535\":\"sll1446\",\"536\":\"nrtA\",\"537\":\"nrtC\",\"538\":\"narB\",\"539\":\"sll1456\",\"540\":\"rfbJ\",\"541\":\"sll1459\",\"542\":\"hypE\",\"543\":\"ftsH\",\"544\":\"sll1464\",\"545\":\"sll1466\",\"546\":\"leuC\",\"547\":\"cpcG2\",\"548\":\"pgl\",\"549\":\"sll1481\",\"550\":\"ndbC\",\"551\":\"sll1486\",\"552\":\"cpmA\",\"553\":\"sll1491\",\"554\":\"sll1495\",\"555\":\"sll1496\",\"556\":\"carA\",\"557\":\"glsF\",\"558\":\"gltB\",\"559\":\"sll1507\",\"560\":\"lpxC\",\"561\":\"sll1512\",\"562\":\"hspA\",\"563\":\"gifB\",\"564\":\"sll1516\",\"565\":\"dfa3\",\"566\":\"sll1524\",\"567\":\"prk\",\"568\":\"sll1526\",\"569\":\"sll1528\",\"570\":\"sll1530\",\"571\":\"sll1531\",\"572\":\"sll1532\",\"573\":\"pilT2\",\"574\":\"sll1534\",\"575\":\"moeB\",\"576\":\"sll1537\",\"577\":\"bgl\",\"578\":\"sll1541\",\"579\":\"gst1\",\"580\":\"ppx\",\"581\":\"pheT\",\"582\":\"hik42\",\"583\":\"fni\",\"584\":\"sucD\",\"585\":\"sll1558\",\"586\":\"sll1559\",\"587\":\"putA\",\"588\":\"sll1563\",\"589\":\"cimA\",\"590\":\"ggpS\",\"591\":\"sll1568\",\"592\":\"sll1570\",\"593\":\"sll1573\",\"594\":\"cpcB\",\"595\":\"cpcA\",\"596\":\"cpcC2\",\"597\":\"cpcC1\",\"598\":\"gumB\",\"599\":\"sll1582\",\"600\":\"lig\",\"601\":\"hik20\",\"602\":\"ndhR\",\"603\":\"kaiC2\",\"604\":\"sll1601\",\"605\":\"fabZ\",\"606\":\"folC\",\"607\":\"sll1613\",\"608\":\"pma1\",\"609\":\"mnmE\",\"610\":\"sll1620\",\"611\":\"sll1621\",\"612\":\"sll1623\",\"613\":\"sdhB\",\"614\":\"lexA\",\"615\":\"sll1628\",\"616\":\"cry\",\"617\":\"ftsZ\",\"618\":\"sll1634\",\"619\":\"thyX\",\"620\":\"fbp\",\"621\":\"ureD\",\"622\":\"sll1640\",\"623\":\"gad\",\"624\":\"menG\",\"625\":\"sll1654\",\"626\":\"sll1656\",\"627\":\"cofH\",\"628\":\"sll1660\",\"629\":\"pheA\",\"630\":\"sll1663\",\"631\":\"sll1665\",\"632\":\"mom72\",\"633\":\"aroK\",\"634\":\"hik12\",\"635\":\"sll1673\",\"636\":\"malQ\",\"637\":\"hhoA\",\"638\":\"sll1680\",\"639\":\"sll1682\",\"640\":\"cad\",\"641\":\"hik17\",\"642\":\"thrC\",\"643\":\"sigE\",\"644\":\"sll1692\",\"645\":\"sll1693\",\"646\":\"pilA1\",\"647\":\"sll1697\",\"648\":\"sll1699\",\"649\":\"sll1708\",\"650\":\"gdh\",\"651\":\"hup\",\"652\":\"hisC\",\"653\":\"pdhB\",\"654\":\"cupA\",\"655\":\"sll1735\",\"656\":\"sll1739\",\"657\":\"rpl19\",\"658\":\"nusG\",\"659\":\"rpl11\",\"660\":\"rpl1\",\"661\":\"rpl10\",\"662\":\"rpl12\",\"663\":\"aroC\",\"664\":\"ureC\",\"665\":\"sll1757\",\"666\":\"glmM\",\"667\":\"thrB\",\"668\":\"sll1762\",\"669\":\"sll1764\",\"670\":\"sll1766\",\"671\":\"rps6\",\"672\":\"sll1769\",\"673\":\"sll1770\",\"674\":\"pphA\",\"675\":\"mutS\",\"676\":\"sll1773\",\"677\":\"sll1775\",\"678\":\"deoC\",\"679\":\"sll1783\",\"680\":\"sll1784\",\"681\":\"sll1785\",\"682\":\"tatD\",\"683\":\"rpoB\",\"684\":\"rpoC2\",\"685\":\"rpl3\",\"686\":\"rpl4\",\"687\":\"rpl23\",\"688\":\"rpl2\",\"689\":\"rpl22\",\"690\":\"rps3\",\"691\":\"rpl16\",\"692\":\"rpl14\",\"693\":\"rpl24\",\"694\":\"rpl5\",\"695\":\"rps8\",\"696\":\"rpl6\",\"697\":\"rpl18\",\"698\":\"rps5\",\"699\":\"rpl15\",\"700\":\"secY\",\"701\":\"adk\",\"702\":\"rps13\",\"703\":\"rps11\",\"704\":\"rpoA\",\"705\":\"rpl17\",\"706\":\"rpl13\",\"707\":\"rps9\",\"708\":\"purA\",\"709\":\"rpl25\",\"710\":\"sll1825\",\"711\":\"sll1830\",\"712\":\"glcF\",\"713\":\"ftsI\",\"714\":\"sll1835\",\"715\":\"sll1837\",\"716\":\"odhB\",\"717\":\"ndk\",\"718\":\"xthA\",\"719\":\"sll1863\",\"720\":\"sll1864\",\"721\":\"prfB\",\"722\":\"sll1866\",\"723\":\"lytR\",\"724\":\"sll1873\",\"725\":\"sll1878\",\"726\":\"argJ\",\"727\":\"sll1884\",\"728\":\"sll1885\",\"729\":\"hik5\",\"730\":\"sll1891\",\"731\":\"sll1892\",\"732\":\"hisF\",\"733\":\"ribA\",\"734\":\"sll1895\",\"735\":\"sll1897\",\"736\":\"sll1902\",\"737\":\"hik19\",\"738\":\"serA\",\"739\":\"prmA\",\"740\":\"zam\",\"741\":\"sll1911\",\"742\":\"sll1913\",\"743\":\"pacS\",\"744\":\"sll1921\",\"745\":\"sycrp2\",\"746\":\"sll1925\",\"747\":\"sll1927\",\"748\":\"glyA\",\"749\":\"dnaK\",\"750\":\"sll1938\",\"751\":\"sll1939\",\"752\":\"sll1940\",\"753\":\"gyrA\",\"754\":\"dxs\",\"755\":\"sll1949\",\"756\":\"sll1950\",\"757\":\"hlyA\",\"758\":\"sll1956\",\"759\":\"arsA\",\"760\":\"suhB\",\"761\":\"sll1961\",\"762\":\"sll1967\",\"763\":\"sll1971\",\"764\":\"sll1979\",\"765\":\"ilvB\",\"766\":\"cpx, katG\",\"767\":\"hsp33\",\"768\":\"hemB\",\"769\":\"pepA\",\"770\":\"sll2002\",\"771\":\"gyrB\",\"772\":\"sll2008\",\"773\":\"sll2009\",\"774\":\"murD\",\"775\":\"queE\",\"776\":\"sfsA\",\"777\":\"sll5034\",\"778\":\"sll5042\",\"779\":\"sll5043\",\"780\":\"sll5048\",\"781\":\"crr43\",\"782\":\"chy44\",\"783\":\"sll5062\",\"784\":\"sll5066\",\"785\":\"sll5076\",\"786\":\"sll5079\",\"787\":\"sll5080\",\"788\":\"sll5083\",\"789\":\"sll6036\",\"790\":\"sll6060\",\"791\":\"sll6076\",\"792\":\"sll6093\",\"793\":\"sll7028\",\"794\":\"sll7030\",\"795\":\"sll7043\",\"796\":\"sll7044\",\"797\":\"sll7062\",\"798\":\"sll7063\",\"799\":\"sll7066\",\"800\":\"sll7077\",\"801\":\"sll7078\",\"802\":\"sll7085\",\"803\":\"sll7087\",\"804\":\"sll7090\",\"805\":\"sll8001\",\"806\":\"sll8002\",\"807\":\"sll8006\",\"808\":\"sll8049\",\"809\":\"slr0001\",\"810\":\"slr0006\",\"811\":\"slr0007\",\"812\":\"ctpA\",\"813\":\"rbcL\",\"814\":\"rbcS\",\"815\":\"slr0013\",\"816\":\"lpxB\",\"817\":\"murA\",\"818\":\"recG\",\"819\":\"slr0021\",\"820\":\"slr0023\",\"821\":\"ilvE\",\"822\":\"slr0038\",\"823\":\"slr0039\",\"824\":\"cmpA\",\"825\":\"cmpB\",\"826\":\"slr0042\",\"827\":\"cmpC\",\"828\":\"cmpD\",\"829\":\"slr0049\",\"830\":\"ycf56\",\"831\":\"ecaB\",\"832\":\"trpG\",\"833\":\"chlG\",\"834\":\"slr0058\",\"835\":\"slr0060\",\"836\":\"pilB1\",\"837\":\"slr0064\",\"838\":\"slr0065\",\"839\":\"ribD\",\"840\":\"mrp\",\"841\":\"fmt\",\"842\":\"gidB\",\"843\":\"hik36\",\"844\":\"ycf24\",\"845\":\"ycf16\",\"846\":\"slr0076\",\"847\":\"nifS\",\"848\":\"queD\",\"849\":\"gspE\",\"850\":\"rnhA\",\"851\":\"rimO\",\"852\":\"crhR\",\"853\":\"slr0086\",\"854\":\"crtO\",\"855\":\"erg6\",\"856\":\"slr0090\",\"857\":\"slr0091\",\"858\":\"dnaJ\",\"859\":\"slr0105\",\"860\":\"slr0106\",\"861\":\"slr0110\",\"862\":\"slr0111\",\"863\":\"rpaA, ycf27\",\"864\":\"pcyA\",\"865\":\"thiC\",\"866\":\"slr0121\",\"867\":\"hat\",\"868\":\"slr0144\",\"869\":\"slr0145\",\"870\":\"slr0147\",\"871\":\"slr0148\",\"872\":\"slr0151\",\"873\":\"slr0152\",\"874\":\"clpB2\",\"875\":\"pilT1\",\"876\":\"pilC'\",\"877\":\"clpP4\",\"878\":\"clpP3\",\"879\":\"slr0168\",\"880\":\"slr0169\",\"881\":\"guaB\",\"882\":\"slr0184\",\"883\":\"pyrE\",\"884\":\"leuA\",\"885\":\"lytB\",\"886\":\"slr0192\",\"887\":\"rbp3\",\"888\":\"rpiA\",\"889\":\"comA\",\"890\":\"hdrB\",\"891\":\"slr0207\",\"892\":\"slr0208\",\"893\":\"slr0209\",\"894\":\"hik9\",\"895\":\"slr0211\",\"896\":\"metH\",\"897\":\"guaA\",\"898\":\"glyS\",\"899\":\"hik25\",\"900\":\"slr0224\",\"901\":\"slr0226\",\"902\":\"ftsH\",\"903\":\"slr0229\",\"904\":\"trxM1\",\"905\":\"slr0236\",\"906\":\"glgX\",\"907\":\"cobM\",\"908\":\"bcp\",\"909\":\"slr0244\",\"910\":\"slr0245\",\"911\":\"slr0250\",\"912\":\"ycf85\",\"913\":\"ctpB\",\"914\":\"cobO\",\"915\":\"ndhH\",\"916\":\"slr0262\",\"917\":\"slr0267\",\"918\":\"slr0273\",\"919\":\"slr0280\",\"920\":\"slr0285\",\"921\":\"glnN\",\"922\":\"gcvP\",\"923\":\"fraH\",\"924\":\"ppsA\",\"925\":\"slr0302\",\"926\":\"slr0303\",\"927\":\"slr0309\",\"928\":\"slr0312\",\"929\":\"slr0315\",\"930\":\"slr0317\",\"931\":\"slr0320\",\"932\":\"era\",\"933\":\"hik43\",\"934\":\"ams1\",\"935\":\"slr0325\",\"936\":\"slr0326\",\"937\":\"slr0328\",\"938\":\"xylR\",\"939\":\"slr0333\",\"940\":\"slr0334\",\"941\":\"apcE\",\"942\":\"slr0337\",\"943\":\"slr0338\",\"944\":\"slr0341\",\"945\":\"petB\",\"946\":\"rnc\",\"947\":\"ispH\",\"948\":\"slr0351\",\"949\":\"slr0355\",\"950\":\"slr0356\",\"951\":\"hisS\",\"952\":\"slr0361\",\"953\":\"slr0362\",\"954\":\"slr0369\",\"955\":\"gabD\",\"956\":\"slr0374\",\"957\":\"slr0376\",\"958\":\"slr0377\",\"959\":\"slr0378\",\"960\":\"tmk\",\"961\":\"slr0380\",\"962\":\"gloA\",\"963\":\"sqdX\",\"964\":\"nifS\",\"965\":\"pgk\",\"966\":\"ntcB\",\"967\":\"slr0397\",\"968\":\"slr0398\",\"969\":\"ycf39\",\"970\":\"slr0402\",\"971\":\"slr0404\",\"972\":\"pyrC\",\"973\":\"slr0408\",\"974\":\"gyrA\",\"975\":\"slr0418\",\"976\":\"slr0420\",\"977\":\"folE\",\"978\":\"slr0427\",\"979\":\"slr0431\",\"980\":\"efp\",\"981\":\"accB\",\"982\":\"ccmO\",\"983\":\"slr0439\",\"984\":\"slr0440\",\"985\":\"slr0442\",\"986\":\"slr0443\",\"987\":\"aroA\",\"988\":\"urtA\",\"989\":\"radA\",\"990\":\"ski2\",\"991\":\"ilvD\",\"992\":\"slr0453\",\"993\":\"slr0455\",\"994\":\"slr0458\",\"995\":\"slr0459\",\"996\":\"natA\",\"997\":\"slr0468\",\"998\":\"rps4\",\"999\":\"cph1, hik35\",\"1000\":\"slr0476\",\"1001\":\"purN\",\"1002\":\"slr0479\",\"1003\":\"ycf46\",\"1004\":\"slr0483\",\"1005\":\"hik26\",\"1006\":\"slr0491\",\"1007\":\"menE\",\"1008\":\"rfbM\",\"1009\":\"hisB\",\"1010\":\"cobW\",\"1011\":\"ycf66\",\"1012\":\"por\",\"1013\":\"futA2\",\"1014\":\"abfB\",\"1015\":\"purL\",\"1016\":\"bioD\",\"1017\":\"chlM\",\"1018\":\"panB\",\"1019\":\"queC\",\"1020\":\"murE\",\"1021\":\"hik10\",\"1022\":\"slt\",\"1023\":\"slr0535\",\"1024\":\"hemE\",\"1025\":\"slr0537\",\"1026\":\"slr0541\",\"1027\":\"clpP\",\"1028\":\"trpB\",\"1029\":\"slr0544\",\"1030\":\"trpC\",\"1031\":\"asd\",\"1032\":\"dapA\",\"1033\":\"rnj\",\"1034\":\"slr0552\",\"1035\":\"coaE\",\"1036\":\"valS\",\"1037\":\"natB\",\"1038\":\"slr0565\",\"1039\":\"slr0569\",\"1040\":\"slr0575\",\"1041\":\"slr0579\",\"1042\":\"slr0580\",\"1043\":\"slr0583\",\"1044\":\"argG\",\"1045\":\"slr0591\",\"1046\":\"slr0592\",\"1047\":\"slr0596\",\"1048\":\"purH\",\"1049\":\"spkC\",\"1050\":\"slr0600\",\"1051\":\"dnaE\",\"1052\":\"lepA\",\"1053\":\"slr0605\",\"1054\":\"slr0606\",\"1055\":\"hisIE\",\"1056\":\"slr0609\",\"1057\":\"sds\",\"1058\":\"slr0612\",\"1059\":\"slr0613\",\"1060\":\"slr0615\",\"1061\":\"slr0617\",\"1062\":\"cobQ\",\"1063\":\"slr0619\",\"1064\":\"trxA\",\"1065\":\"slr0624\",\"1066\":\"slr0626\",\"1067\":\"rps14\",\"1068\":\"slr0630\",\"1069\":\"thiG\",\"1070\":\"slr0634\",\"1071\":\"slr0635\",\"1072\":\"slr0637\",\"1073\":\"glyQ\",\"1074\":\"slr0645\",\"1075\":\"dacB\",\"1076\":\"metS\",\"1077\":\"slr0650\",\"1078\":\"slr0651\",\"1079\":\"hisA\",\"1080\":\"sigA\",\"1081\":\"slr0654\",\"1082\":\"slr0655\",\"1083\":\"slr0656\",\"1084\":\"lysC\",\"1085\":\"slr0658\",\"1086\":\"prlC\",\"1087\":\"proC\",\"1088\":\"speA1\",\"1089\":\"slr0664\",\"1090\":\"acnB\",\"1091\":\"slr0667\",\"1092\":\"slr0670\",\"1093\":\"cysC\",\"1094\":\"slr0678\",\"1095\":\"slr0680\",\"1096\":\"slr0686\",\"1097\":\"slr0688\",\"1098\":\"slr0689\",\"1099\":\"ycf45\",\"1100\":\"slr0695\",\"1101\":\"slr0697\",\"1102\":\"slr0699\",\"1103\":\"polA\",\"1104\":\"slr0708\",\"1105\":\"slr0709\",\"1106\":\"gdhA\",\"1107\":\"queF\",\"1108\":\"tgt\",\"1109\":\"slr0719\",\"1110\":\"me\",\"1111\":\"rsmE\",\"1112\":\"slr0723\",\"1113\":\"slr0727\",\"1114\":\"slr0729\",\"1115\":\"slr0731\",\"1116\":\"psaD\",\"1117\":\"trpE\",\"1118\":\"crtE\",\"1119\":\"slr0740\",\"1120\":\"rimP\",\"1121\":\"nusA\",\"1122\":\"infB\",\"1123\":\"stpA\",\"1124\":\"ggtA\",\"1125\":\"chlN\",\"1126\":\"eno\",\"1127\":\"slr0755\",\"1128\":\"kaiA\",\"1129\":\"kaiB1\",\"1130\":\"kaiC1\",\"1131\":\"slr0765\",\"1132\":\"slr0769\",\"1133\":\"chlB\",\"1134\":\"slr0773\",\"1135\":\"secD\",\"1136\":\"lpxD\",\"1137\":\"nrdR\",\"1138\":\"slr0782\",\"1139\":\"tpi\",\"1140\":\"slr0788\",\"1141\":\"dacB\",\"1142\":\"slr0806\",\"1143\":\"tsaD\",\"1144\":\"rfbB\",\"1145\":\"slr0816\",\"1146\":\"slr0820\",\"1147\":\"slr0821\",\"1148\":\"ycf3\",\"1149\":\"slr0825\",\"1150\":\"alr\",\"1151\":\"dnaB\",\"1152\":\"moxR\",\"1153\":\"rfbB\",\"1154\":\"purM\",\"1155\":\"hemH, scpA\",\"1156\":\"slr0841\",\"1157\":\"slr0842\",\"1158\":\"slr0848\",\"1159\":\"slr0852\",\"1160\":\"phrA\",\"1161\":\"purT\",\"1162\":\"lmbP\",\"1163\":\"slr0863\",\"1164\":\"slr0864\",\"1165\":\"slr0865\",\"1166\":\"slr0869\",\"1167\":\"slr0872\",\"1168\":\"slr0876\",\"1169\":\"gatA\",\"1170\":\"slr0878\",\"1171\":\"slr0880\",\"1172\":\"gap1\",\"1173\":\"slr0885\",\"1174\":\"fabG1\",\"1175\":\"slr0887\",\"1176\":\"slr0889\",\"1177\":\"amiA\",\"1178\":\"nirA\",\"1179\":\"cynS\",\"1180\":\"moeA\",\"1181\":\"moaC\",\"1182\":\"moaE\",\"1183\":\"comM\",\"1184\":\"bchE\",\"1185\":\"psbB\",\"1186\":\"slr0907\",\"1187\":\"slr0909\",\"1188\":\"slr0912\",\"1189\":\"bioF\",\"1190\":\"slr0918\",\"1191\":\"pth\",\"1192\":\"ycf65\",\"1193\":\"slr0924\",\"1194\":\"ssb\",\"1195\":\"psbD2\",\"1196\":\"slr0929\",\"1197\":\"slr0930\",\"1198\":\"nadC\",\"1199\":\"slr0937\",\"1200\":\"slr0938\",\"1201\":\"crtQ-2\",\"1202\":\"slr0941\",\"1203\":\"slr0942\",\"1204\":\"arsC\",\"1205\":\"rpaB, ycf27\",\"1206\":\"ispD\",\"1207\":\"fbpII\",\"1208\":\"slr0953\",\"1209\":\"slr0955\",\"1210\":\"cysS\",\"1211\":\"slr0962\",\"1212\":\"sir\",\"1213\":\"dnaN\",\"1214\":\"trpA\",\"1215\":\"cobJ\",\"1216\":\"slr0971\",\"1217\":\"infC\",\"1218\":\"rfbB\",\"1219\":\"rfbF\",\"1220\":\"rfbG\",\"1221\":\"rfbC\",\"1222\":\"slr0989\",\"1223\":\"slr0990\",\"1224\":\"slr0992\",\"1225\":\"nlpD\",\"1226\":\"slr1019\",\"1227\":\"sqdB\",\"1228\":\"argD\",\"1229\":\"slr1024\",\"1230\":\"slr1028\",\"1231\":\"chlI\",\"1232\":\"tyrS\",\"1233\":\"slr1033\",\"1234\":\"ycf41\",\"1235\":\"slr1035\",\"1236\":\"slr1037\",\"1237\":\"slr1039\",\"1238\":\"slr1042\",\"1239\":\"cheW\",\"1240\":\"ctr1\",\"1241\":\"tatA\",\"1242\":\"pleD\",\"1243\":\"slr1048\",\"1244\":\"fabI\",\"1245\":\"slr1053\",\"1246\":\"chlH\",\"1247\":\"slr1056\",\"1248\":\"slr1063\",\"1249\":\"rfbU\",\"1250\":\"slr1065\",\"1251\":\"slr1066\",\"1252\":\"galE\",\"1253\":\"slr1070\",\"1254\":\"slr1071\",\"1255\":\"yefA\",\"1256\":\"slr1073\",\"1257\":\"slr1076\",\"1258\":\"slr1077\",\"1259\":\"slr1083\",\"1260\":\"slr1085\",\"1261\":\"slr1087\",\"1262\":\"obg\",\"1263\":\"slr1095\",\"1264\":\"lpdA\",\"1265\":\"slr1097\",\"1266\":\"slr1098\",\"1267\":\"ubiX\",\"1268\":\"slr1100\",\"1269\":\"slr1101\",\"1270\":\"slr1102\",\"1271\":\"slr1103\",\"1272\":\"slr1104\",\"1273\":\"typA\",\"1274\":\"phb\",\"1275\":\"ank\",\"1276\":\"slr1110\",\"1277\":\"slr1113\",\"1278\":\"slr1116\",\"1279\":\"slr1117\",\"1280\":\"slr1122\",\"1281\":\"gmk\",\"1282\":\"gpmB\",\"1283\":\"crtX\",\"1284\":\"slr1128\",\"1285\":\"rne\",\"1286\":\"rhnB\",\"1287\":\"argH\",\"1288\":\"trxA\",\"1289\":\"slr1140\",\"1290\":\"slr1142\",\"1291\":\"slr1143\",\"1292\":\"slr1150\",\"1293\":\"purD\",\"1294\":\"slr1160\",\"1295\":\"slr1161\",\"1296\":\"nrdA\",\"1297\":\"sat\",\"1298\":\"slr1166\",\"1299\":\"gpx1\",\"1300\":\"slr1173\",\"1301\":\"glgC\",\"1302\":\"slr1178\",\"1303\":\"anmK\",\"1304\":\"slr1183\",\"1305\":\"slr1189\",\"1306\":\"slr1192\",\"1307\":\"slr1194\",\"1308\":\"slr1196\",\"1309\":\"smf\",\"1310\":\"slr1198\",\"1311\":\"mutL\",\"1312\":\"slr1201\",\"1313\":\"slr1203\",\"1314\":\"slr1205\",\"1315\":\"slr1206\",\"1316\":\"slr1207\",\"1317\":\"slr1208\",\"1318\":\"slr1210\",\"1319\":\"cobN\",\"1320\":\"ETR1\",\"1321\":\"mgtE\",\"1322\":\"ureE\",\"1323\":\"slr1220\",\"1324\":\"slr1223\",\"1325\":\"malK\",\"1326\":\"spkF\",\"1327\":\"purC\",\"1328\":\"IAP75\",\"1329\":\"prfC\",\"1330\":\"slr1232\",\"1331\":\"frdA\",\"1332\":\"slr1235\",\"1333\":\"slr1236\",\"1334\":\"codA\",\"1335\":\"gshB\",\"1336\":\"pntA\",\"1337\":\"slr1240\",\"1338\":\"slr1243\",\"1339\":\"slr1245\",\"1340\":\"pstS\",\"1341\":\"slr1251\",\"1342\":\"pds, crtD, crtP\",\"1343\":\"pys, crtB\",\"1344\":\"ureA\",\"1345\":\"slr1257\",\"1346\":\"slr1258\",\"1347\":\"slr1259\",\"1348\":\"slr1263\",\"1349\":\"rpoC1\",\"1350\":\"slr1266\",\"1351\":\"ggt\",\"1352\":\"slr1270\",\"1353\":\"slr1272\",\"1354\":\"slr1273\",\"1355\":\"pilM\",\"1356\":\"slr1275\",\"1357\":\"slr1276\",\"1358\":\"gspD\",\"1359\":\"ndhK\",\"1360\":\"ndhJ\",\"1361\":\"slr1287\",\"1362\":\"icd\",\"1363\":\"futA1\",\"1364\":\"slr1299\",\"1365\":\"slr1301\",\"1366\":\"slr1305\",\"1367\":\"slr1307\",\"1368\":\"psbA2\",\"1369\":\"speA2\",\"1370\":\"tldD\",\"1371\":\"hik23\",\"1372\":\"spoT\",\"1373\":\"atpB\",\"1374\":\"atpE\",\"1375\":\"ymxG\",\"1376\":\"slr1334\",\"1377\":\"slr1338\",\"1378\":\"slr1340\",\"1379\":\"slr1342\",\"1380\":\"slr1343\",\"1381\":\"icfA\",\"1382\":\"cysE\",\"1383\":\"pgi\",\"1384\":\"murF\",\"1385\":\"slr1353\",\"1386\":\"rps1a\",\"1387\":\"slr1362\",\"1388\":\"slr1363\",\"1389\":\"bioB\",\"1390\":\"glgP\",\"1391\":\"cobL\",\"1392\":\"slr1376\",\"1393\":\"slr1378\",\"1394\":\"slr1383\",\"1395\":\"slr1385\",\"1396\":\"ftsH\",\"1397\":\"slr1391\",\"1398\":\"hik1\",\"1399\":\"slr1395\",\"1400\":\"slr1396\",\"1401\":\"slr1398\",\"1402\":\"slr1406\",\"1403\":\"slr1407\",\"1404\":\"slr1409\",\"1405\":\"slr1410\",\"1406\":\"slr1411\",\"1407\":\"slr1413\",\"1408\":\"hik11\",\"1409\":\"morR\",\"1410\":\"ycf57\",\"1411\":\"pyrD\",\"1412\":\"slr1419\",\"1413\":\"slr1420\",\"1414\":\"murC\",\"1415\":\"murB\",\"1416\":\"recR\",\"1417\":\"slr1429\",\"1418\":\"slr1431\",\"1419\":\"pntB\",\"1420\":\"pmbA\",\"1421\":\"slr1437\",\"1422\":\"slr1438\",\"1423\":\"slr1444\",\"1424\":\"cscK\",\"1425\":\"slr1450\",\"1426\":\"sbpA\",\"1427\":\"apcF\",\"1428\":\"fus\",\"1429\":\"slr1467\",\"1430\":\"slr1468\",\"1431\":\"slr1470\",\"1432\":\"yidC\",\"1433\":\"slr1472\",\"1434\":\"slr1474\",\"1435\":\"pyrB\",\"1436\":\"slr1478\",\"1437\":\"slr1495\",\"1438\":\"hypD\",\"1439\":\"slr1501\",\"1440\":\"slr1503\",\"1441\":\"slr1506\",\"1442\":\"slr1507\",\"1443\":\"plsX\",\"1444\":\"fabH\",\"1445\":\"sbtA\",\"1446\":\"sbtB\",\"1447\":\"sodB\",\"1448\":\"leuB\",\"1449\":\"hglK\",\"1450\":\"slr1520\",\"1451\":\"hflX\",\"1452\":\"ffh\",\"1453\":\"slr1533\",\"1454\":\"slr1534\",\"1455\":\"slr1537\",\"1456\":\"slr1540\",\"1457\":\"slr1541\",\"1458\":\"def\",\"1459\":\"lysS\",\"1460\":\"slr1552\",\"1461\":\"ddh\",\"1462\":\"slr1557\",\"1463\":\"aroE\",\"1464\":\"hisS\",\"1465\":\"slr1563\",\"1466\":\"sigF\",\"1467\":\"slr1567\",\"1468\":\"slr1570\",\"1469\":\"slr1571\",\"1470\":\"slr1573\",\"1471\":\"slr1579\",\"1472\":\"slr1588\",\"1473\":\"slr1590\",\"1474\":\"slr1592\",\"1475\":\"slr1593\",\"1476\":\"pxcA\",\"1477\":\"slr1597\",\"1478\":\"slr1600\",\"1479\":\"slr1603\",\"1480\":\"ftsH\",\"1481\":\"slr1609\",\"1482\":\"slr1610\",\"1483\":\"slr1612\",\"1484\":\"slr1613\",\"1485\":\"rfbE\",\"1486\":\"slr1616\",\"1487\":\"slr1617\",\"1488\":\"slr1618\",\"1489\":\"slr1619\",\"1490\":\"ppa\",\"1491\":\"ndhM\",\"1492\":\"slr1624\",\"1493\":\"folB\",\"1494\":\"slr1629\",\"1495\":\"smpB\",\"1496\":\"clpB1\",\"1497\":\"petH\",\"1498\":\"psb27, psbZ\",\"1499\":\"rnc\",\"1500\":\"slr1648\",\"1501\":\"cpcT\",\"1502\":\"ama\",\"1503\":\"psaL\",\"1504\":\"murG\",\"1505\":\"slr1657\",\"1506\":\"slr1658\",\"1507\":\"slr1659\",\"1508\":\"slr1661\",\"1509\":\"slr1664\",\"1510\":\"dapF\",\"1511\":\"degT\",\"1512\":\"slr1668\",\"1513\":\"slr1670\",\"1514\":\"slr1673\",\"1515\":\"rpl21\",\"1516\":\"slr1681\",\"1517\":\"slr1686\",\"1518\":\"fpg\",\"1519\":\"nadE\",\"1520\":\"slr1693\",\"1521\":\"slr1694\",\"1522\":\"spkB\",\"1523\":\"slr1702\",\"1524\":\"serS\",\"1525\":\"dfrA\",\"1526\":\"mrcB\",\"1527\":\"slr1717\",\"1528\":\"comB\",\"1529\":\"drgA\",\"1530\":\"aspS\",\"1531\":\"slr1721\",\"1532\":\"guaB\",\"1533\":\"slr1724\",\"1534\":\"nhaS1\",\"1535\":\"kdpB\",\"1536\":\"slr1732\",\"1537\":\"opcA\",\"1538\":\"bgtA\",\"1539\":\"psb28-2\",\"1540\":\"slr1740\",\"1541\":\"slr1742\",\"1542\":\"ndbB\",\"1543\":\"amiA\",\"1544\":\"slr1748\",\"1545\":\"prc\",\"1546\":\"slr1753\",\"1547\":\"gpsA\",\"1548\":\"glnA\",\"1549\":\"rre8\",\"1550\":\"ytfC\",\"1551\":\"slr1762\",\"1552\":\"slr1763\",\"1553\":\"slr1764\",\"1554\":\"slr1768\",\"1555\":\"slr1772\",\"1556\":\"slr1773\",\"1557\":\"slr1774\",\"1558\":\"chlD\",\"1559\":\"slr1778\",\"1560\":\"pdxJ\",\"1561\":\"ycf29\",\"1562\":\"bvdR\",\"1563\":\"cysH\",\"1564\":\"tal\",\"1565\":\"slr1794\",\"1566\":\"msrA2\",\"1567\":\"slr1796\",\"1568\":\"slr1800\",\"1569\":\"mbpA\",\"1570\":\"hik16\",\"1571\":\"hemA\",\"1572\":\"slr1813\",\"1573\":\"slr1814\",\"1574\":\"slr1815\",\"1575\":\"slr1816\",\"1576\":\"slr1818\",\"1577\":\"slr1819\",\"1578\":\"nth\",\"1579\":\"slr1827\",\"1580\":\"phaE\",\"1581\":\"phaC\",\"1582\":\"psaA\",\"1583\":\"psaB\",\"1584\":\"rre16\",\"1585\":\"ccmK3\",\"1586\":\"ccmK4\",\"1587\":\"slr1840\",\"1588\":\"slr1841\",\"1589\":\"cysK\",\"1590\":\"zwf\",\"1591\":\"uvrA\",\"1592\":\"ycf64\",\"1593\":\"slr1847\",\"1594\":\"hisD\",\"1595\":\"slr1851\",\"1596\":\"slr1852\",\"1597\":\"slr1853\",\"1598\":\"slr1854\",\"1599\":\"slr1855\",\"1600\":\"slr1856\",\"1601\":\"glgX\",\"1602\":\"slr1859\",\"1603\":\"slr1861\",\"1604\":\"trpD\",\"1605\":\"slr1869\",\"1606\":\"slr1870\",\"1607\":\"slr1871\",\"1608\":\"ddl\",\"1609\":\"hpcE\",\"1610\":\"cpcE\",\"1611\":\"slr1880\",\"1612\":\"natE\",\"1613\":\"ribF\",\"1614\":\"trpS\",\"1615\":\"hemC\",\"1616\":\"slr1888\",\"1617\":\"bfr\",\"1618\":\"slr1894\",\"1619\":\"srrA\",\"1620\":\"argB\",\"1621\":\"slr1900\",\"1622\":\"slr1907\",\"1623\":\"slr1908\",\"1624\":\"slr1909\",\"1625\":\"slr1911\",\"1626\":\"slr1916\",\"1627\":\"slr1923\",\"1628\":\"slr1924\",\"1629\":\"slr1926\",\"1630\":\"slr1927\",\"1631\":\"pilA8\",\"1632\":\"rfbC\",\"1633\":\"pdhA\",\"1634\":\"mtnA\",\"1635\":\"slr1940\",\"1636\":\"kaiC3\",\"1637\":\"slr1944\",\"1638\":\"gpmI\",\"1639\":\"slr1949\",\"1640\":\"slr1951\",\"1641\":\"slr1958\",\"1642\":\"slr1959\",\"1643\":\"slr1962\",\"1644\":\"ocp\",\"1645\":\"slr1968\",\"1646\":\"hik24\",\"1647\":\"slr1970\",\"1648\":\"ycf81\",\"1649\":\"der\",\"1650\":\"slr1975\",\"1651\":\"rre21\",\"1652\":\"rre22\",\"1653\":\"nbp1,rps1b\",\"1654\":\"apcB\",\"1655\":\"cya1\",\"1656\":\"gpx2\",\"1657\":\"phaA\",\"1658\":\"phaB\",\"1659\":\"slr1998\",\"1660\":\"slr2000\",\"1661\":\"cphB\",\"1662\":\"cphA\",\"1663\":\"slr2004\",\"1664\":\"slr2005\",\"1665\":\"slr2013\",\"1666\":\"pilA9\",\"1667\":\"pilA11\",\"1668\":\"slr2018\",\"1669\":\"fabD\",\"1670\":\"slr2024\",\"1671\":\"slr2025\",\"1672\":\"folP\",\"1673\":\"slr2030\",\"1674\":\"ycf23\",\"1675\":\"rubA\",\"1676\":\"ycf48\",\"1677\":\"proB\",\"1678\":\"divK\",\"1679\":\"zntC\",\"1680\":\"slr2046\",\"1681\":\"slr2047\",\"1682\":\"slr2048\",\"1683\":\"ycf58\",\"1684\":\"cpcG1\",\"1685\":\"slr2052\",\"1686\":\"slr2053\",\"1687\":\"topA\",\"1688\":\"slr2059\",\"1689\":\"slr2060\",\"1690\":\"apcA\",\"1691\":\"slr2070\",\"1692\":\"slr2071\",\"1693\":\"ilvA\",\"1694\":\"ycf50\",\"1695\":\"manA\",\"1696\":\"groES\",\"1697\":\"groEL1\",\"1698\":\"glsA\",\"1699\":\"slr2080\",\"1700\":\"slr2084\",\"1701\":\"ilvG\",\"1702\":\"shc\",\"1703\":\"fbpI\",\"1704\":\"glbN\",\"1705\":\"hik40\",\"1706\":\"slr2100\",\"1707\":\"ftsY\",\"1708\":\"hik22\",\"1709\":\"slr2105\",\"1710\":\"slr2122\",\"1711\":\"slr2123\",\"1712\":\"slr2124\",\"1713\":\"slr2125\",\"1714\":\"slr2127\",\"1715\":\"aroB\",\"1716\":\"slr2131\",\"1717\":\"pta\",\"1718\":\"ispG\",\"1719\":\"slr2141\",\"1720\":\"cefD\",\"1721\":\"slr2144\",\"1722\":\"slr5013\",\"1723\":\"slr5023\",\"1724\":\"slr5024\",\"1725\":\"slr5058\",\"1726\":\"slr5078\",\"1727\":\"chy46\",\"1728\":\"slr6031\",\"1729\":\"arsI2\",\"1730\":\"slr6039\",\"1731\":\"slr6050\",\"1732\":\"slr6071\",\"1733\":\"slr6095\",\"1734\":\"slr6097\",\"1735\":\"slr6100\",\"1736\":\"slr6102\",\"1737\":\"slr6110\",\"1738\":\"slr7010\",\"1739\":\"slr7011\",\"1740\":\"slr7012\",\"1741\":\"slr7014\",\"1742\":\"slr7024\",\"1743\":\"slr7041\",\"1744\":\"slr7060\",\"1745\":\"slr7061\",\"1746\":\"slr7080\",\"1747\":\"slr7094\",\"1748\":\"slr7101\",\"1749\":\"slr8015\",\"1750\":\"slr8016\",\"1751\":\"slr8030\",\"1752\":\"slr9102\",\"1753\":\"slr9201\",\"1754\":\"rpl36\",\"1755\":\"sml0011\",\"1756\":\"petF\",\"1757\":\"ssl0105\",\"1758\":\"ssl0294\",\"1759\":\"ssl0352\",\"1760\":\"minE\",\"1761\":\"psaC\",\"1762\":\"rps21\",\"1763\":\"glnB\",\"1764\":\"ssl0788\",\"1765\":\"ssl0832\",\"1766\":\"ssl1046\",\"1767\":\"ssl1377\",\"1768\":\"ssl1378\",\"1769\":\"rpl35\",\"1770\":\"ssl1533\",\"1771\":\"ndhO\",\"1772\":\"rps15\",\"1773\":\"gifA\",\"1774\":\"ssl1972\",\"1775\":\"acpP\",\"1776\":\"rps20\",\"1777\":\"ssl2245\",\"1778\":\"ssl2501\",\"1779\":\"ssl2595\",\"1780\":\"cnfU, synifU\",\"1781\":\"ssl2781\",\"1782\":\"ssl2814\",\"1783\":\"ssl2874\",\"1784\":\"ycf61\",\"1785\":\"ssl3044\",\"1786\":\"cpcD\",\"1787\":\"cp12\",\"1788\":\"rps19\",\"1789\":\"rpl29\",\"1790\":\"rps17\",\"1791\":\"infA\",\"1792\":\"rpl31\",\"1793\":\"ssl6082\",\"1794\":\"ftrV\",\"1795\":\"ssr0332\",\"1796\":\"ssr0335\",\"1797\":\"rps16\",\"1798\":\"ssr0693\",\"1799\":\"rpl33\",\"1800\":\"rps18\",\"1801\":\"rbp2\",\"1802\":\"ssr1528\",\"1803\":\"ssr1600\",\"1804\":\"rpl28\",\"1805\":\"rpl32\",\"1806\":\"ssr2087\",\"1807\":\"ssr2406\",\"1808\":\"ssr2554\",\"1809\":\"ssr2723\",\"1810\":\"rpl27\",\"1811\":\"psaE\",\"1812\":\"ssr2975\",\"1813\":\"ssr2998\",\"1814\":\"ssr3341\",\"1815\":\"apcC\",\"1816\":\"ssr6003\"},\"Ctrl1_1_Soluble\":{\"0\":32458.473809999999503,\"1\":95261.11795999998867,\"2\":1519281.362999999895692,\"3\":1294377.51300000003539,\"4\":630663.562900000135414,\"5\":23213578.199999999254942,\"6\":49942934.469999998807907,\"7\":17818419.260000001639128,\"8\":12015600.5,\"9\":214942.671399999991991,\"10\":343724.021300000022165,\"11\":4545061.536000000312924,\"12\":334522.885799999989104,\"13\":1849439.754999999655411,\"14\":354330.086100000073202,\"15\":83961.80109999999695,\"16\":601609.163799999980256,\"17\":1259023.962999999988824,\"18\":141759.672400000010384,\"19\":855348.613200000021607,\"20\":1338713.397000000346452,\"21\":1462853.874000000301748,\"22\":2612938.234999999869615,\"23\":2196296.078000000212342,\"24\":63533.89835000000312,\"25\":16173961.0,\"26\":21420565.929999999701977,\"27\":3065855.205999999772757,\"28\":4563601.997000000439584,\"29\":47986.397640000002866,\"30\":684039.361599999945611,\"31\":415651.79660000000149,\"32\":5427172.900999999605119,\"33\":703547.150799999944866,\"34\":50107.610610000003362,\"35\":14197847.28999999910593,\"36\":45601472.520000003278255,\"37\":95578.954429999997956,\"38\":2237062.060000000055879,\"39\":385065.794200000003912,\"40\":1088048.669999999925494,\"41\":1157224.165999999968335,\"42\":333578.588999999919906,\"43\":911050.606299999984913,\"44\":6175009.872999999672174,\"45\":6848454.685999999754131,\"46\":123979.255300000004354,\"47\":5368672.565000000409782,\"48\":6052366.451999999582768,\"49\":278475.418200000014622,\"50\":123299.822299999999814,\"51\":7282370.564000001177192,\"52\":21705006.53999999910593,\"53\":4949036.29700000025332,\"54\":545561.696200000005774,\"55\":3194.256534000000102,\"56\":485967.357900000002701,\"57\":53756972.119999997317791,\"58\":282782.332700000028126,\"59\":3500462.032999999821186,\"60\":5410590.128999999724329,\"61\":2413254.016999999992549,\"62\":581468.004799999995157,\"63\":150085606.099999994039536,\"64\":4862091.900000000372529,\"65\":2965897.938999999780208,\"66\":18783444.489999998360872,\"67\":1798194.381999999983236,\"68\":940842.017499999841675,\"69\":10189653.009999999776483,\"70\":5114633.705000000074506,\"71\":1623499.480999999912456,\"72\":4552316.498999999836087,\"73\":771294.68550000002142,\"74\":371016.50089999998454,\"75\":182352.917400000005728,\"76\":78472212.489999994635582,\"77\":2413944.966000000014901,\"78\":1672556.850000000093132,\"79\":81568.814920000018901,\"80\":2686178.813000000081956,\"81\":545745.949200000031851,\"82\":4778141.615000000223517,\"83\":178679.372599999973318,\"84\":1970931.59499999997206,\"85\":4047923.837999999988824,\"86\":33858796.820000000298023,\"87\":300850.645100000023376,\"88\":931468.144800000009127,\"89\":810241.169100000057369,\"90\":848577.314400000032038,\"91\":21252435.050000000745058,\"92\":2900833.589000000152737,\"93\":1547379.949999999953434,\"94\":164595.53190000000177,\"95\":3425378.924000000115484,\"96\":1235416.543999999761581,\"97\":259197.94529999999213,\"98\":46500.857609999999113,\"99\":23137573.829999998211861,\"100\":23508.383040000000619,\"101\":770603.736700000008568,\"102\":3531439.5730000003241,\"103\":2726369.00400000018999,\"104\":389441.803499999979977,\"105\":1138637.641999999992549,\"106\":4083622.86200000019744,\"107\":6897627.212000000290573,\"108\":19698951.719999998807907,\"109\":71915.107900000002701,\"110\":75377.913220000002184,\"111\":352740.903799999970943,\"112\":142070.599400000006426,\"113\":1853930.922999999951571,\"114\":51350.166960000002291,\"115\":5340919.45299999974668,\"116\":9351532.052999999374151,\"117\":692814.411999999894761,\"118\":183297.214100000011968,\"119\":59817745.119999997317791,\"120\":2472445.302000000141561,\"121\":950135.279600000008941,\"122\":19673.616920000000391,\"123\":153275486.599999994039536,\"124\":13079661.730000000447035,\"125\":12828616.980000000447035,\"126\":78669132.909999996423721,\"127\":5748464.11600000038743,\"128\":474762.470700000005309,\"129\":8756855.410000000149012,\"130\":3028428.810000000055879,\"131\":155210.143400000000838,\"132\":1594018.996999999973923,\"133\":1452.604798999999957,\"134\":9562386.610999999567866,\"135\":375162.194000000017695,\"136\":67092.284929999994347,\"137\":1964137.264999999897555,\"138\":3710625.640999999828637,\"139\":6121921.96999999973923,\"140\":0.0,\"141\":1554059.121999999973923,\"142\":30340715.590000003576279,\"143\":3414899.532999999821186,\"144\":23552.143140000003768,\"145\":833560.692700000014156,\"146\":135713.869999999995343,\"147\":38776049.469999998807907,\"148\":55028.317999999999302,\"149\":852412.080500000040047,\"150\":11968385.660000000149012,\"151\":6008260.88399999961257,\"152\":0.0,\"153\":214459.007299999997485,\"154\":55076684.420000001788139,\"155\":10734235.859999999403954,\"156\":310777.277000000001863,\"157\":369047.296599999943282,\"158\":1630178.654000000096858,\"159\":4390979.941999999806285,\"160\":51261.495190000001458,\"161\":285027.916499999992084,\"162\":13045114.28999999910593,\"163\":8891129.802999999374151,\"164\":202056.475399999966612,\"165\":1744415.53000000002794,\"166\":7587309.322999999858439,\"167\":1320748.726999999955296,\"168\":4490591.735000000335276,\"169\":2408187.058999999891967,\"170\":145721.112499999988358,\"171\":0.0,\"172\":16955884.780000001192093,\"173\":599018.105600000009872,\"174\":304639.347999999998137,\"175\":188456.298899999994319,\"176\":2554898.530999999959022,\"177\":21033634.579999998211861,\"178\":2759534.549000000115484,\"179\":944239.182700000004843,\"180\":4534121.512000000104308,\"181\":13968682.589999999850988,\"182\":71714.732730000003357,\"183\":420649.659900000027846,\"184\":35044.925680000000284,\"185\":25151.689719999998488,\"186\":8622926.49100000038743,\"187\":23647.724389999999403,\"188\":21715370.780000001192093,\"189\":73579.143049999998766,\"190\":8555443.820000000298023,\"191\":87780445.079999998211861,\"192\":21595606.309999998658896,\"193\":548924.314000000013038,\"194\":919261.381799999973737,\"195\":88786.927240000019083,\"196\":15100687.119999999180436,\"197\":0.0,\"198\":25349761.730000000447035,\"199\":1306353.958999999798834,\"200\":1913237.365999999921769,\"201\":251758.729300000006333,\"202\":2499161.990999999921769,\"203\":3307572.145000000018626,\"204\":1493946.571999999927357,\"205\":27021857.949999999254942,\"206\":587939.892400000011548,\"207\":627208.818699999945238,\"208\":4874183.505000000819564,\"209\":939137.677000000025146,\"210\":15340216.050000000745058,\"211\":8501780.126000000163913,\"212\":10393598.080000000074506,\"213\":1328924.954999999841675,\"214\":5819056.057000000029802,\"215\":792967.447799999965355,\"216\":708717.751399999950081,\"217\":1382128.015999999828637,\"218\":0.0,\"219\":253232.753599999996368,\"220\":122378.557199999995646,\"221\":16065712.349999999627471,\"222\":901837.95499999995809,\"223\":294102.378000000026077,\"224\":6001236.236999999731779,\"225\":257148.130399999994552,\"226\":635465.657400000025518,\"227\":133629.507600000011735,\"228\":4211909.031999999657273,\"229\":4760292.103000000119209,\"230\":903991.412200000020675,\"231\":816505.771999999997206,\"232\":107007.248399999996764,\"233\":278544.513099999981932,\"234\":311168.814599999983329,\"235\":693896.898500000010244,\"236\":3471902.813999999780208,\"237\":456820.832200000004377,\"238\":475752.830699999991339,\"239\":216900.359900000039488,\"240\":201250.368399999977555,\"241\":1347119.941000000108033,\"242\":376440.449299999920186,\"243\":102384.800600000002305,\"244\":385940.995999999984633,\"245\":680400.364300000015646,\"246\":7281449.298999999649823,\"247\":372928.12599999998929,\"248\":222646.751100000023143,\"249\":1032715.182999999960884,\"250\":643284.895200000028126,\"251\":4770080.544999999925494,\"252\":16327121.330000000074506,\"253\":230419.925699999992503,\"254\":112635.026800000006915,\"255\":22774825.679999999701977,\"256\":1517323.675000000046566,\"257\":480796.757299999997485,\"258\":15425433.080000000074506,\"259\":43619.600909999993746,\"260\":550029.832099999999628,\"261\":9150696.254000000655651,\"262\":236373.601599999994505,\"263\":2344619.765000000130385,\"264\":390029.11009999999078,\"265\":80698.21936000000278,\"266\":73896.979519999993499,\"267\":7201990.18099999986589,\"268\":737196.359799999976531,\"269\":8519744.796000000089407,\"270\":4000939.316000000108033,\"271\":12066270.089999999850988,\"272\":633139.462999999988824,\"273\":801086.096800000057556,\"274\":260176.789500000013504,\"275\":10705100.849999999627471,\"276\":168361.203100000013364,\"277\":58689.195330000002286,\"278\":0.0,\"279\":0.0,\"280\":407371.926199999987148,\"281\":12351.862279999999373,\"282\":5495.231362999999874,\"283\":12547631.119999999180436,\"284\":0.0,\"285\":4133025.705000000074506,\"286\":487948.077899999974761,\"287\":26488.675749999998516,\"288\":12560298.509999999776483,\"289\":193983.889699999999721,\"290\":2608792.541999999899417,\"291\":38185.288200000002689,\"292\":10738151.240000000223517,\"293\":1654246.705000000074506,\"294\":367296.89289999997709,\"295\":1215609.344000000040978,\"296\":248522.785600000002887,\"297\":11326.263870000000679,\"298\":1771477.692999999970198,\"299\":3483879.259999999776483,\"300\":2092308.276000000070781,\"301\":611167.289499999955296,\"302\":37436.76028000000224,\"303\":1808788.93100000009872,\"304\":0.0,\"305\":1103433.797999999951571,\"306\":653027.273999999975786,\"307\":125649.048399999985122,\"308\":369404.286900000006426,\"309\":459181.574100000027102,\"310\":2933653.658999999985099,\"311\":3817262.080000000074506,\"312\":2451831.99500000057742,\"313\":1825602.020000000018626,\"314\":2392064.919000000227243,\"315\":3012882.46100000012666,\"316\":2187659.217999999877065,\"317\":7762119.382000000216067,\"318\":172345.674800000007963,\"319\":60349.775730000001204,\"320\":1778962.972999999998137,\"321\":12377197.070000000298023,\"322\":699205.688800000003539,\"323\":1281364.641999999992549,\"324\":16403125.699999999254942,\"325\":21268557.190000001341104,\"326\":23264.247780000001512,\"327\":102863.858500000002096,\"328\":6751606.689000000245869,\"329\":6657292.171000000089407,\"330\":358936.411800000001676,\"331\":14756364.279999999329448,\"332\":5031374.367999999783933,\"333\":294010.251500000013039,\"334\":174717.932600000000093,\"335\":9392.988983999999618,\"336\":10691281.869999999180436,\"337\":25350.91330999999991,\"338\":1547379.949999999953434,\"339\":626206.942799999960698,\"340\":12052451.109999999403954,\"341\":2732011.752999999560416,\"342\":11446.488970000000336,\"343\":3975.719682999999804,\"344\":90286.286240000001271,\"345\":1715165.36199999996461,\"346\":105148.596000000005006,\"347\":2653243.583999999798834,\"348\":337160.007199999992736,\"349\":2089544.480999999912456,\"350\":326542.426600000006147,\"351\":561188.655999999959022,\"352\":13771762.160000002011657,\"353\":138005517.0,\"354\":14394767.71000000089407,\"355\":9878495.71000000089407,\"356\":22098847.390000000596046,\"357\":280502.20150000002468,\"358\":8475754.385999999940395,\"359\":2552710.526999999769032,\"360\":202954.708899999997811,\"361\":0.0,\"362\":224765.660899999958929,\"363\":101757188.700000002980232,\"364\":217165.223599999997532,\"365\":8291731.674999999813736,\"366\":4152372.273000000044703,\"367\":19108190.449999999254942,\"368\":9661883.244999999180436,\"369\":443358.845499999995809,\"370\":4012224.813999999780208,\"371\":7005069.757999999448657,\"372\":139986237.0,\"373\":13988259.470000000670552,\"374\":426131.1875,\"375\":3742063.813999999780208,\"376\":382094.714099999982864,\"377\":16275.300160000000687,\"378\":912685.851899999892339,\"379\":334776.233699999982491,\"380\":4546.328274999999849,\"381\":11069806.689999999478459,\"382\":7311735.889999999664724,\"383\":17673320.0,\"384\":21381412.17000000551343,\"385\":16726720.080000000074506,\"386\":403732928.899999976158142,\"387\":24246546.730000000447035,\"388\":24769.364689999998518,\"389\":6270821.446999999694526,\"390\":2112000.317999999970198,\"391\":593582.641300000133924,\"392\":6270015.339999999850988,\"393\":1452259.324999999953434,\"394\":526410.897299999953248,\"395\":1787599.833000000100583,\"396\":376106.490700000023935,\"397\":188675.099300000001676,\"398\":4497501.223000000230968,\"399\":90454.417130000001634,\"400\":35631080.619999997317791,\"401\":1379940.012000000104308,\"402\":11338.816100000000006,\"403\":131130.575899999996182,\"404\":6222339.868999999947846,\"405\":2856612.862999999895692,\"406\":17129.773580000000948,\"407\":42647.666190000003553,\"408\":632506.09320000000298,\"409\":340142.603100000007544,\"410\":3561495.848000000230968,\"411\":113648.418399999995017,\"412\":644966.20409999997355,\"413\":584865.17000000004191,\"414\":1616129.360000000102446,\"415\":1378558.114000000059605,\"416\":626333.616799999959767,\"417\":16340940.300000000745058,\"418\":4907349.049999999813735,\"419\":590300.634300000034273,\"420\":46500.857609999999113,\"421\":5259502.646999999880791,\"422\":1369921.253000000026077,\"423\":3790775.708000000100583,\"424\":55235602.659999996423721,\"425\":11414359.849999999627471,\"426\":448610.056700000015553,\"427\":620333.877600000007078,\"428\":6762316.395999999716878,\"429\":719853.54370000003837,\"430\":10143820.070000000298023,\"431\":255985.033100000000559,\"432\":4467560.106999999843538,\"433\":1634784.979000000050291,\"434\":5709310.348000001162291,\"435\":14667.692510000000766,\"436\":2949200.007999999914318,\"437\":27193443.580000001937151,\"438\":27050.647479999999632,\"439\":73665.511650000000372,\"440\":799070.82929999998305,\"441\":0.0,\"442\":990406.081700000097044,\"443\":25201207.730000000447035,\"444\":185945.85140000001411,\"445\":1272267.148999999975786,\"446\":955490.133200000040233,\"447\":1291613.716999999945983,\"448\":1432452.124000000068918,\"449\":20274742.420000001788139,\"450\":17637620.980000000447035,\"451\":8044.141671000000315,\"452\":0.0,\"453\":254188.566099999967264,\"454\":330239.002900000021327,\"455\":545481.085500000044703,\"456\":3327379.345999999903142,\"457\":8073737.313000000081956,\"458\":37763.809399999998277,\"459\":221138.17949999999837,\"460\":762151.129100000020117,\"461\":53444.893549999993411,\"462\":628521.621499999891967,\"463\":53566.961179999998421,\"464\":530671.748499999986962,\"465\":509194.755100000009406,\"466\":8988438.433000000193715,\"467\":54811.820699999996577,\"468\":445017.122700000007171,\"469\":1287928.656999999890104,\"470\":647522.714900000020862,\"471\":7713177.17200000025332,\"472\":3172376.48700000019744,\"473\":2031159.303000000072643,\"474\":2430988.37099999981001,\"475\":3894763.509999999776483,\"476\":12897711.869999999180436,\"477\":2337595.117999999783933,\"478\":12556843.769999999552965,\"479\":4530321.293999999761581,\"480\":1675550.960999999893829,\"481\":9329652.005999999120831,\"482\":5395.2740960000001,\"483\":75696.901270000002114,\"484\":1701000.911000000080094,\"485\":108970694.700000002980232,\"486\":7150053.859000000171363,\"487\":1131716.637000000104308,\"488\":733488.267600000021048,\"489\":19036792.399999994784594,\"490\":416377.292900000000372,\"491\":5398613.682000000029802,\"492\":212409192.300000011920929,\"493\":16869516.170000001788139,\"494\":0.0,\"495\":208862.321599999995669,\"496\":1063600.597000000067055,\"497\":29990634.839999999850988,\"498\":12040935.28999999910593,\"499\":502895.604700000025332,\"500\":90498.177219999983208,\"501\":18709743.280000001192093,\"502\":51183187.649999998509884,\"503\":726636.35820000001695,\"504\":272832.669300000008661,\"505\":49020.517749999999069,\"506\":4447868.064000000245869,\"507\":836842.699799999943934,\"508\":73958.013330000001588,\"509\":894928.4664000000339,\"510\":811024.244399999966845,\"511\":1257987.539999999804422,\"512\":270034.32640000001993,\"513\":472919.940400000021327,\"514\":275343.116800000017975,\"515\":44740.089619999998831,\"516\":4895142.286999999545515,\"517\":3135525.882000000216067,\"518\":611213.352799999993294,\"519\":1835.966253000000052,\"520\":20502755.53999999910593,\"521\":863352.104000000050291,\"522\":4419884.635999999940395,\"523\":251585.99210000000312,\"524\":2396671.245000000111759,\"525\":16043832.300000000745058,\"526\":348445.505100000009406,\"527\":5938475.049999999813735,\"528\":110422.838900000002468,\"529\":5304529.480000000447035,\"530\":45374.610990000008314,\"531\":20893141.649999998509884,\"532\":2229576.780999999959022,\"533\":17332451.899999998509884,\"534\":4577305.815999999642372,\"535\":543108.827799999970011,\"536\":11079595.130000000819564,\"537\":337355.776100000017323,\"538\":1112300.975000000093132,\"539\":9318711.982999999076128,\"540\":109389.87039999999979,\"541\":982091.663900000043213,\"542\":1194305.087000000057742,\"543\":3246423.171999999787658,\"544\":2164857.904999999795109,\"545\":1317869.773000000044704,\"546\":23849251.140000000596046,\"547\":4243232.04700000025332,\"548\":5316160.45299999974668,\"549\":119603.245999999984633,\"550\":220988.473900000011781,\"551\":0.0,\"552\":233563.742999999958556,\"553\":3625869.248999999836087,\"554\":262813.910900000017136,\"555\":7080843.815999999642372,\"556\":4838369.322999998927116,\"557\":58319537.689999997615814,\"558\":51606969.609999991953373,\"559\":85623.533079999993788,\"560\":2897724.31900000013411,\"561\":11609.092259999999442,\"562\":344288.296199999982491,\"563\":86965.125440000003437,\"564\":621093.921300000045448,\"565\":13559871.179999999701977,\"566\":119557.182700000004843,\"567\":57520340.189999990165234,\"568\":1973234.757999999914318,\"569\":705700.608000000007451,\"570\":8100914.634999999776483,\"571\":0.0,\"572\":1094048.408999999985099,\"573\":1541276.567999999970198,\"574\":35749.693500000001222,\"575\":13686545.140000000596046,\"576\":3442998.120000000111759,\"577\":781854.687099999981001,\"578\":1097698.922000000020489,\"579\":1208354.381000000052154,\"580\":3138289.6769999996759,\"581\":20464753.359999999403954,\"582\":524614.430199999944307,\"583\":724632.606499999994412,\"584\":253601.259599999990314,\"585\":1235762.017999999923632,\"586\":97101345.069999992847443,\"587\":4943163.231999999843538,\"588\":2348880.615999999921769,\"589\":370486.773400000005495,\"590\":7250817.233000000007451,\"591\":53062.568520000000717,\"592\":12700.791450000000623,\"593\":278187.522899999981746,\"594\":353466400.100000023841858,\"595\":38959150.909999996423721,\"596\":161002597.899999976158142,\"597\":74437071.200000002980232,\"598\":1941796.584999999962747,\"599\":1220791.459999999962747,\"600\":7884071.854000000283122,\"601\":0.0,\"602\":4399731.96100000012666,\"603\":786794.971399999922141,\"604\":10488.833860000000641,\"605\":3969501.143999999854714,\"606\":660489.521599999978207,\"607\":381588.018299999996088,\"608\":65217.510379999999714,\"609\":1258217.855999999912456,\"610\":35360.458980000003066,\"611\":36571922.640000000596046,\"612\":111018.206500000000233,\"613\":4727011.400000000372529,\"614\":61365470.540000006556511,\"615\":388889.044500000018161,\"616\":1876271.601999999955296,\"617\":9227967.367000000551343,\"618\":1949397.022000000113621,\"619\":1039693.765999999945052,\"620\":1058729.406999999890104,\"621\":961662.609599999850616,\"622\":2783372.283999999985099,\"623\":7402480.504999999888241,\"624\":37812.175819999996747,\"625\":2051196.820000000065193,\"626\":11509.825940000000628,\"627\":111317.617700000002515,\"628\":633991.633200000040233,\"629\":629730.782000000006519,\"630\":1414832.929000000003725,\"631\":539066.777000000001863,\"632\":628786.48519999999553,\"633\":71881.712039999998524,\"634\":18812.23402999999962,\"635\":1161485.016999999992549,\"636\":2093690.174000000115484,\"637\":963032.991400000057183,\"638\":3805746.265999999828637,\"639\":11720795.660000000149012,\"640\":286651.646300000022166,\"641\":1643882.472999999998137,\"642\":4079016.537000000011176,\"643\":35967.342389999997977,\"644\":270690.727799999993294,\"645\":1221367.250999999931082,\"646\":3861137.33199999993667,\"647\":48255.867689999999129,\"648\":446997.842799999983981,\"649\":123414.980400000014924,\"650\":2163936.640000000130385,\"651\":229544723.800000011920929,\"652\":392205.598899999982677,\"653\":20145765.309999994933605,\"654\":1482085.283000000286847,\"655\":300516.68650000001071,\"656\":684373.320199999958277,\"657\":3954645.742999999783933,\"658\":11809467.429999999701977,\"659\":6862964.612000000663102,\"660\":38831325.380000002682209,\"661\":8872474.184000000357628,\"662\":8374991.012000000104308,\"663\":10638078.810000000521541,\"664\":12976019.400000000372529,\"665\":81572.269660000005388,\"666\":5416.11772000000019,\"667\":646785.702799999970011,\"668\":11588363.800000000745058,\"669\":45619.897830000001704,\"670\":450406.523700000019744,\"671\":1177607.156999999890104,\"672\":76298.026769999996759,\"673\":0.0,\"674\":7371502.964999999850988,\"675\":132523.989399999991292,\"676\":2091502.168999999994412,\"677\":10732623.650000000372529,\"678\":2026437.81899999990128,\"679\":4928653.30599999986589,\"680\":23831977.420000001788139,\"681\":12765280.009999999776483,\"682\":3301929.396000000182539,\"683\":55804483.880000002682209,\"684\":98343901.409999996423721,\"685\":13615147.089999999850988,\"686\":12882741.310000000521541,\"687\":18622223.089999999850988,\"688\":26676383.519999999552965,\"689\":19538881.899999998509884,\"690\":26763903.71000000089407,\"691\":5389746.504999999888241,\"692\":20915021.690000001341104,\"693\":13524172.160000000149012,\"694\":17789629.730000000447035,\"695\":10755770.429999999701977,\"696\":16758964.359999999403954,\"697\":7019694.842000000178814,\"698\":46748447.619999997317791,\"699\":22795554.149999998509884,\"700\":33297.976669999996375,\"701\":8383052.082000000402331,\"702\":9859955.248999999836087,\"703\":13768307.419999999925494,\"704\":20213708.609999999403954,\"705\":6131940.728000000119209,\"706\":11049078.220000000670552,\"707\":15918309.919999999925494,\"708\":19070188.260000001639128,\"709\":5942160.110999999567866,\"710\":4889729.854000000283122,\"711\":9644494.36600000038743,\"712\":56919.214690000000701,\"713\":100644.761100000003353,\"714\":3845706.140999999828637,\"715\":4473087.696999999694526,\"716\":37421789.719999998807907,\"717\":6188137.900999999605119,\"718\":2214606.223000000230968,\"719\":360122.540700000012293,\"720\":325056.886500000022352,\"721\":1062782.97399999992922,\"722\":28809.112300000000687,\"723\":194743.933400000008987,\"724\":5987302.101999999955297,\"725\":0.0,\"726\":12142274.46000000089407,\"727\":1993387.432999999960884,\"728\":4268681.996000000275672,\"729\":2470142.138999999966472,\"730\":3019331.316999999806285,\"731\":373492.400900000007823,\"732\":1205590.584999999962747,\"733\":455761.377299999992829,\"734\":2811931.50400000018999,\"735\":47213.686509999999544,\"736\":127894.632199999992736,\"737\":3149.92064900000014,\"738\":40357170.75,\"739\":1313839.237999999895692,\"740\":7125985.807000000029802,\"741\":220562.388799999986077,\"742\":2686639.444999999366701,\"743\":152227.54749999998603,\"744\":17092.922969999999623,\"745\":258829.439199999993434,\"746\":10765.904350000000704,\"747\":518223.153400000010151,\"748\":9949548.282999999821186,\"749\":9945632.90599999949336,\"750\":832167.279199999989942,\"751\":11839.408550000001924,\"752\":553645.797799999942072,\"753\":1561659.558999999891967,\"754\":10402925.890000000596046,\"755\":914885.372399999992922,\"756\":135817.512300000002142,\"757\":6195392.864000000059605,\"758\":1020715.70499999995809,\"759\":286536.488100000016857,\"760\":179370.32149999999092,\"761\":1864755.787999999942258,\"762\":6767498.512000000104308,\"763\":1185437.910000000149012,\"764\":250710.790299999993294,\"765\":25631899.179999999701977,\"766\":16973158.5,\"767\":67512.612139999997453,\"768\":4054718.169000000227243,\"769\":20411780.610000003129244,\"770\":1840687.73699999996461,\"771\":28984152.679999999701977,\"772\":16359.365610000000743,\"773\":743921.595300000044517,\"774\":9121215.769999999552965,\"775\":77618.890660000004573,\"776\":2385961.538000000175089,\"777\":3123894.908999999985099,\"778\":97044.917580000008456,\"779\":0.0,\"780\":1025022.618999999947846,\"781\":132777.33739999998943,\"782\":6278.306725999999799,\"783\":0.0,\"784\":2017685.800000000046566,\"785\":62488.262419999999111,\"786\":1972658.966999999945983,\"787\":10451522.619999999180436,\"788\":66355.272819999998319,\"789\":1410687.236000000033528,\"790\":258737.3127000000095,\"791\":3100632.964999999850988,\"792\":2369033.291000000201166,\"793\":308232.282000000006519,\"794\":13350.283369999999195,\"795\":745741.093899999978021,\"796\":602783.776799999992363,\"797\":411379.429500000027474,\"798\":18332.024570000001404,\"799\":384098.465800000005402,\"800\":219618.092000000004191,\"801\":1225628.101999999955297,\"802\":5151484.309999999590218,\"803\":2266772.861000000033528,\"804\":10127122.140000000596046,\"805\":1343089.405999999959022,\"806\":179554.574499999987893,\"807\":8889.863063000000693,\"808\":4734611.837000000290573,\"809\":12582178.560000000521541,\"810\":6036704.945000000298023,\"811\":750589.251700000022538,\"812\":324930.212600000028033,\"813\":1270885252.0,\"814\":81203763.609999999403954,\"815\":5382721.858000000007451,\"816\":1710098.404000000096858,\"817\":1182443.799000000348315,\"818\":190863.103999999992084,\"819\":254038.860500000009779,\"820\":41787.434870000004594,\"821\":48721106.579999998211861,\"822\":580846.150799999944866,\"823\":5924310.599000000394881,\"824\":59194739.570000000298023,\"825\":52928.985079999998561,\"826\":323433.156699999934062,\"827\":1549683.112999999662861,\"828\":550525.01210000005085,\"829\":10159481.580000000074506,\"830\":1532870.023999999975786,\"831\":4098708.578999999444932,\"832\":853529.114500000025146,\"833\":26376.972350000000006,\"834\":23428.923929999997199,\"835\":153586.413599999970756,\"836\":2254105.464999999850988,\"837\":835541.412800000049174,\"838\":930351.110800000024028,\"839\":661652.618800000054762,\"840\":5323185.099000000394881,\"841\":7010712.507000000216067,\"842\":117277.051500000001397,\"843\":2674202.365999999921769,\"844\":5663016.775000000372529,\"845\":2991578.205000000074506,\"846\":4423454.537999999709427,\"847\":1495213.311999999918044,\"848\":5296468.410000000149012,\"849\":1506038.17699999990873,\"850\":1638009.406999999890104,\"851\":1343780.354999999981374,\"852\":5021701.083999999798834,\"853\":1394219.621000000042841,\"854\":1374297.26300000003539,\"855\":167992.697099999990314,\"856\":0.0,\"857\":34416.162219999998342,\"858\":858365.756500000017695,\"859\":1531027.493999999947846,\"860\":14454649.939999999478459,\"861\":1730135.921000000089407,\"862\":2175797.929000000003725,\"863\":621232.11109999998007,\"864\":2555128.848000000230968,\"865\":6647043.096000000834465,\"866\":4348256.271999999880791,\"867\":0.0,\"868\":437474.264399999985471,\"869\":149440.720499999995809,\"870\":734110.121599999954924,\"871\":2206429.995000000111759,\"872\":673513.907400000025518,\"873\":61235.341840000000957,\"874\":2402544.310000000055879,\"875\":5105651.370000000111759,\"876\":540690.506799999973737,\"877\":12798675.869999999180436,\"878\":1114028.347000000067055,\"879\":638724.63280000013765,\"880\":1103963.524999999906868,\"881\":2647255.361000000033528,\"882\":125614.500899999999092,\"883\":5965422.054999999701977,\"884\":21277769.839999999850988,\"885\":2664644.240000000689179,\"886\":26051.074809999998251,\"887\":11768010.5,\"888\":3299395.917000000365078,\"889\":233022.499699999985751,\"890\":1348271.522999999811873,\"891\":1046637.802000000141561,\"892\":881581.637799999909476,\"893\":691351.903599999961443,\"894\":136934.546299999987241,\"895\":0.0,\"896\":23294188.899999998509884,\"897\":16308696.019999999552965,\"898\":11017870.360000001266599,\"899\":21339.955239999999321,\"900\":0.0,\"901\":126846.693100000004051,\"902\":807949.522000000113621,\"903\":493061.099400000006426,\"904\":478585.721000000019558,\"905\":117968.000299999999697,\"906\":10426878.779999999329448,\"907\":13282.340060000000449,\"908\":4756722.200000000186264,\"909\":6776480.847000000067055,\"910\":248787.649299999990035,\"911\":177953.876300000003539,\"912\":83893.857799999997951,\"913\":229798.071700000000419,\"914\":3563338.378000000026077,\"915\":11511898.78999999910593,\"916\":350575.930700000026263,\"917\":938527.338899999973364,\"918\":0.0,\"919\":6286367.79600000102073,\"920\":47206.777020000001357,\"921\":12473929.910000000149012,\"922\":5694915.581000000238419,\"923\":2612247.285999999847263,\"924\":9747330.585999999195337,\"925\":213054.077900000003865,\"926\":109805.591300000000047,\"927\":129990.510299999994459,\"928\":47472.792329999996582,\"929\":2117758.225999999791384,\"930\":46531.950310000000172,\"931\":247186.951100000005681,\"932\":425186.89069999998901,\"933\":2043826.699000000022352,\"934\":2025401.395999999949709,\"935\":895147.266899999929592,\"936\":679732.447099999990314,\"937\":1131808.763999999966472,\"938\":598649.599500000011176,\"939\":6072403.968999999575317,\"940\":299100.241399999998976,\"941\":35755451.409999996423721,\"942\":65781.785269999993034,\"943\":3726517.464999999850988,\"944\":278636.639599999994971,\"945\":30438.600009999998292,\"946\":271462.287399999971967,\"947\":7475490.766999999061227,\"948\":2092.423433999999816,\"949\":7197844.487999999895692,\"950\":40833.925459999998566,\"951\":1521469.368000000016764,\"952\":2335291.955000000074506,\"953\":197530.760399999999208,\"954\":2468645.083000000100583,\"955\":19791078.230000000447035,\"956\":8181525.333999999798834,\"957\":869789.444099999964237,\"958\":67402.060329999992973,\"959\":3474436.29300000006333,\"960\":160956.534600000013597,\"961\":4492434.264999999664724,\"962\":1769404.847000000067055,\"963\":217280.381699999998091,\"964\":1128964.358000000007451,\"965\":216105768.699999988079071,\"966\":19110.493610000001354,\"967\":215046.313800000003539,\"968\":464789.775599999993574,\"969\":103574.384200000000419,\"970\":1533560.972999999765307,\"971\":921737.28179999999702,\"972\":1996957.334999999962747,\"973\":106072.164300000004005,\"974\":29426359.940000001341104,\"975\":111405.137799999996787,\"976\":645979.595800000126474,\"977\":14531805.899999998509884,\"978\":1472066.524999999906868,\"979\":1664035.147000000113621,\"980\":29325020.780000001192093,\"981\":4226994.748999999836087,\"982\":289058.45140000001993,\"983\":353040.315000000002328,\"984\":747076.928300000028685,\"985\":4120703.783999999985099,\"986\":464536.427700000000186,\"987\":14232394.730000000447035,\"988\":17649136.78999999910593,\"989\":163777.909099999989849,\"990\":3712698.487999999895692,\"991\":34920554.880000002682209,\"992\":42852647.679999999701977,\"993\":328546.178200000023935,\"994\":69755.892739999995683,\"995\":232331.550799999997253,\"996\":19860.173109999999724,\"997\":4331097.708999999798834,\"998\":26801905.890000000596046,\"999\":61280.253510000002279,\"1000\":11954566.689999999478459,\"1001\":3370448.490999999921769,\"1002\":548682.481900000013411,\"1003\":3735845.274000000208616,\"1004\":976276.177700000000186,\"1005\":2853849.066999999806285,\"1006\":140942.049599999998463,\"1007\":6722.932310999999572,\"1008\":877931.124700000043958,\"1009\":367492.661699999996927,\"1010\":3198171.910999999847263,\"1011\":859667.043500000028871,\"1012\":11875107.570000000298023,\"1013\":9673744.533999999985099,\"1014\":1402741.324000000022352,\"1015\":3847778.987999999895692,\"1016\":105028.831500000000233,\"1017\":2000296.921000000089407,\"1018\":408143.485699999961071,\"1019\":408949.592700000037439,\"1020\":2940678.30599999986589,\"1021\":0.0,\"1022\":806774.908999999985099,\"1023\":429931.406200000026729,\"1024\":8761346.576999999582768,\"1025\":5415887.403000000864267,\"1026\":535185.947700000018813,\"1027\":640889.605899999849498,\"1028\":4766856.11699999962002,\"1029\":31431.263190000001487,\"1030\":735676.272300000069663,\"1031\":8006945.591000000014901,\"1032\":3075298.174000000115484,\"1033\":1597704.057999999960884,\"1034\":3532015.364000000059605,\"1035\":93213.606199999994715,\"1036\":7807376.532000000588596,\"1037\":17090619.809999998658896,\"1038\":0.0,\"1039\":3672393.13799999980256,\"1040\":145698.080900000000838,\"1041\":0.0,\"1042\":1748446.064999999944121,\"1043\":2391489.128000000026077,\"1044\":34994256.090000003576279,\"1045\":849222.199999999953434,\"1046\":1537246.033000000054017,\"1047\":278832.408500000019558,\"1048\":31562543.469999998807907,\"1049\":129921.415399999998044,\"1050\":13404407.689999999478459,\"1051\":201572.811199999996461,\"1052\":1969664.854999999981374,\"1053\":4940975.226999999955297,\"1054\":1911164.519000000087544,\"1055\":3301583.921999999787658,\"1056\":3111457.830000000074506,\"1057\":22362.559529999998631,\"1058\":79144.736030000000028,\"1059\":205419.09309999999823,\"1060\":208724.131800000002841,\"1061\":6586.469912999999906,\"1062\":496366.138099999981932,\"1063\":1991890.377000000094995,\"1064\":13786732.720000000670552,\"1065\":886809.817500000004657,\"1066\":974686.995400000014342,\"1067\":28129679.269999999552965,\"1068\":37632.529119999999239,\"1069\":1415984.510000000242144,\"1070\":626644.543799999984913,\"1071\":1761458.935000000055879,\"1072\":81477.839980000004289,\"1073\":2321933.611000000033528,\"1074\":2908434.026000000070781,\"1075\":421697.598999999987427,\"1076\":4311635.983000000007451,\"1077\":1422778.840000000083819,\"1078\":30246.285909999998694,\"1079\":1536439.925999999977648,\"1080\":5375351.736999999731779,\"1081\":93365.614950000002864,\"1082\":47148.046369999996386,\"1083\":671406.513400000054389,\"1084\":10507834.949999999254942,\"1085\":1059834.925000000046566,\"1086\":8247741.264999999664724,\"1087\":4693845.855000000447035,\"1088\":3535815.58199999993667,\"1089\":134838.668100000009872,\"1090\":61151276.399999998509884,\"1091\":331125.720600000000559,\"1092\":651012.006599999964237,\"1093\":1439476.770999999949709,\"1094\":166253.809100000013132,\"1095\":744082.816699999966659,\"1096\":0.0,\"1097\":173739.088399999978719,\"1098\":5063273.173000000417232,\"1099\":821019.9710999999661,\"1100\":309452.958299999998417,\"1101\":6378379.150999999605119,\"1102\":3454168.460000000428408,\"1103\":1963561.47399999992922,\"1104\":1739118.256000000052154,\"1105\":671498.64000000001397,\"1106\":17234567.480000000447035,\"1107\":856765.058300000033341,\"1108\":1806831.243000000016764,\"1109\":2297520.084999999962747,\"1110\":6459565.640999999828637,\"1111\":154991.342899999988731,\"1112\":490562.167699999990873,\"1113\":57560.645539999997709,\"1114\":1025989.947000000043772,\"1115\":1483236.864999999990687,\"1116\":3116755.104999999981374,\"1117\":9052466.358999999240041,\"1118\":494293.291499999992084,\"1119\":324354.421900000015739,\"1120\":4737.721107000000302,\"1121\":6166257.854000000283122,\"1122\":9008821.424000000581145,\"1123\":2459317.274000000208616,\"1124\":136485.42949999999837,\"1125\":2236.255952999999863,\"1126\":42609664.0,\"1127\":12096.211199999999735,\"1128\":1185783.385000000009313,\"1129\":68643.465089999997872,\"1130\":8432109.449999999254942,\"1131\":102827.00789999999688,\"1132\":572255.353499999968335,\"1133\":225732.989299999986542,\"1134\":568627.871999999973923,\"1135\":444775.290600000007544,\"1136\":3960864.282999999821186,\"1137\":1165976.185000000055879,\"1138\":10861831.080000000074506,\"1139\":10510138.119999999180436,\"1140\":138258.864899999985937,\"1141\":13263.91475999999966,\"1142\":4342383.207000000402331,\"1143\":16666.837849999999889,\"1144\":2276676.46100000012666,\"1145\":75248.936100000006263,\"1146\":0.0,\"1147\":4045160.04300000006333,\"1148\":1009775.680999999982305,\"1149\":14682663.060000000521541,\"1150\":639450.129100000020117,\"1151\":88644.131139999983134,\"1152\":846919.03719999990426,\"1153\":1459053.65500000002794,\"1154\":10257481.150000000372529,\"1155\":57210.564789999989444,\"1156\":3967428.296999999787658,\"1157\":775843.43210000009276,\"1158\":1756161.661000000312924,\"1159\":293595.682199999981094,\"1160\":1111748.216000000014901,\"1161\":1137831.534999999916181,\"1162\":821054.51859999995213,\"1163\":3545028.234000000171363,\"1164\":380113.994100000010803,\"1165\":75961.764999999999418,\"1166\":2735811.972000000067055,\"1167\":354859.81359999999404,\"1168\":6436073.379999999888241,\"1169\":15033895.400000000372529,\"1170\":507962.563000000081956,\"1171\":281918.646699999982957,\"1172\":13404407.689999999478459,\"1173\":211464.895599999988917,\"1174\":3890272.342000000178814,\"1175\":50569.394760000002862,\"1176\":17319.784510000001319,\"1177\":3697612.771000000182539,\"1178\":41131033.46000000089407,\"1179\":16264935.929999999701977,\"1180\":3038102.094000000040978,\"1181\":83882.34197999999742,\"1182\":606203.973600000026636,\"1183\":68686.073610000006738,\"1184\":0.0,\"1185\":4366566.416000000201166,\"1186\":5522408.684000000357628,\"1187\":2701149.37099999981001,\"1188\":683590.244799999985844,\"1189\":742044.517600000137463,\"1190\":2375021.513999999966472,\"1191\":1642961.20699999993667,\"1192\":860334.960700000054203,\"1193\":2201247.878000000026077,\"1194\":19401843.71000000089407,\"1195\":977715.654499999945983,\"1196\":1074137.567000000039116,\"1197\":1424621.371000000042841,\"1198\":11035374.400000000372529,\"1199\":187949.60299999997369,\"1200\":107223.745699999999488,\"1201\":5236701.334999999962747,\"1202\":173623.930200000002515,\"1203\":2078374.141000000061467,\"1204\":1297832.256999999983236,\"1205\":3619420.393000000156462,\"1206\":410630.901599999924656,\"1207\":9898072.59400000050664,\"1208\":270598.601299999980256,\"1209\":2547182.936000000219792,\"1210\":3084050.191999999806285,\"1211\":1353338.480999999912456,\"1212\":37473610.880000002682209,\"1213\":6699440.049999999813735,\"1214\":1547034.475000000093132,\"1215\":1061159.243999999947846,\"1216\":47943.789129999997385,\"1217\":11770313.660000000149012,\"1218\":102844.281600000002072,\"1219\":2086550.368999999947846,\"1220\":1744415.53000000002794,\"1221\":1781726.767999999690801,\"1222\":3143932.425999999977648,\"1223\":1540931.094000000040978,\"1224\":407003.420099999930244,\"1225\":4669.892960999999559,\"1226\":839410.726299999980256,\"1227\":37405667.579999998211861,\"1228\":5442949.566999999806285,\"1229\":601252.173500000033528,\"1230\":7508195.678999999538064,\"1231\":4188416.771000000182539,\"1232\":1966555.584999999962747,\"1233\":239356.197500000009313,\"1234\":1333876.754999999888241,\"1235\":675747.975399999879301,\"1236\":99122.370450000002165,\"1237\":215760.294299999979558,\"1238\":843602.482700000051409,\"1239\":170917.713900000031572,\"1240\":2121558.44400000013411,\"1241\":20000.666049999999814,\"1242\":1439591.929000000003725,\"1243\":340096.539800000027753,\"1244\":26374669.190000001341104,\"1245\":36842.544269999998505,\"1246\":812475.23699999996461,\"1247\":1156072.584000000031665,\"1248\":466574.726800000004005,\"1249\":1981295.827999999979511,\"1250\":33691.817510000000766,\"1251\":503160.46840000001248,\"1252\":3366417.955999999772757,\"1253\":152377.253099999972619,\"1254\":44460.255340000003343,\"1255\":157133.284299999999348,\"1256\":192947.466400000004796,\"1257\":760734.683899999945424,\"1258\":1268466.93100000009872,\"1259\":67688.804099999993923,\"1260\":12973.716239999999743,\"1261\":896632.806899999966845,\"1262\":503621.101000000024214,\"1263\":140170.490099999995436,\"1264\":32503385.489999998360872,\"1265\":467415.381300000008196,\"1266\":206904.633200000011129,\"1267\":503125.920999999972992,\"1268\":2453444.208999999798834,\"1269\":859989.486299999989569,\"1270\":469442.164600000018254,\"1271\":5768962.265999999828637,\"1272\":1005169.354999999981374,\"1273\":3796303.299000000115484,\"1274\":173117.234399999986636,\"1275\":120340.258100000020931,\"1276\":1284473.912000000011176,\"1277\":41045.816440000002331,\"1278\":779056.34429999999702,\"1279\":228093.731200000009267,\"1280\":1708255.874000000068918,\"1281\":849072.494399999966845,\"1282\":11735766.220000000670552,\"1283\":305134.527999999991152,\"1284\":2737539.344000000040978,\"1285\":2489488.70699999993667,\"1286\":0.0,\"1287\":6058700.150000000372529,\"1288\":2395865.13799999980256,\"1289\":12600603.859999999403954,\"1290\":57720.715360000001965,\"1291\":1490837.30199999990873,\"1292\":3990575.083999999798834,\"1293\":15616595.589999999850988,\"1294\":812843.743099999963306,\"1295\":4820750.127000000327826,\"1296\":608714.421100000035949,\"1297\":35619564.799999997019768,\"1298\":708222.571299999952316,\"1299\":2165088.222000000067055,\"1300\":946807.209299999987707,\"1301\":61533601.429999999701977,\"1302\":50473.813499999996566,\"1303\":4522836.014999999664724,\"1304\":294159.957099999999628,\"1305\":661652.618800000054762,\"1306\":5452853.167000000365078,\"1307\":1068206.922000000020489,\"1308\":19011.457610000001296,\"1309\":96254.932719999997062,\"1310\":79042245.290000006556511,\"1311\":0.0,\"1312\":161566.872800000011921,\"1313\":99692.403250000003027,\"1314\":2886784.295999999623746,\"1315\":723354.351200000033714,\"1316\":473000.551099999982398,\"1317\":4054833.327000000048429,\"1318\":142323.947299999999814,\"1319\":392574.104999999981374,\"1320\":0.0,\"1321\":302543.469800000020768,\"1322\":45148.901030000000901,\"1323\":4490706.893000000156462,\"1324\":5309366.122000000439584,\"1325\":1029548.334000000031665,\"1326\":79903.628190000003087,\"1327\":1818577.372999999905005,\"1328\":171435.925500000012107,\"1329\":1353223.3230000003241,\"1330\":89431.812829999995302,\"1331\":18114375.690000001341104,\"1332\":72071.722970000002533,\"1333\":105289.088900000002468,\"1334\":371131.658999999926891,\"1335\":9290498.237999999895692,\"1336\":240070.178000000014436,\"1337\":3314366.475999999791384,\"1338\":275607.980500000005122,\"1339\":37072.860549999997602,\"1340\":503252.59499999997206,\"1341\":56994067.479999996721745,\"1342\":3384728.100000000093132,\"1343\":62703.608150000000023,\"1344\":164664.626799999998184,\"1345\":55978.372669999997015,\"1346\":344806.507800000021234,\"1347\":321694.268800000019837,\"1348\":3432403.570999999996275,\"1349\":35494042.429999999701977,\"1350\":9397480.152000000700355,\"1351\":234231.660200000042096,\"1352\":188974.510500000003958,\"1353\":1656.895342999999912,\"1354\":1613826.19800000009127,\"1355\":3778453.787000000011176,\"1356\":572992.365600000019185,\"1357\":1040983.537999999942258,\"1358\":2637121.444999999832362,\"1359\":8630296.611999999731779,\"1360\":1164018.496000000042841,\"1361\":289565.147300000011455,\"1362\":25887550.25,\"1363\":2474978.780999999959022,\"1364\":8443049.473999999463558,\"1365\":11781829.480000000447035,\"1366\":62991.503499999998894,\"1367\":18821.446680000000924,\"1368\":1509147.446999999927357,\"1369\":7032477.395999999716878,\"1370\":29432117.850000001490116,\"1371\":105581.590599999995902,\"1372\":205683.956900000019232,\"1373\":83573718.159999996423721,\"1374\":1366121.034999999916181,\"1375\":1115767.235000000102445,\"1376\":6719938.200000000186264,\"1377\":4078555.904000000096858,\"1378\":172898.433900000032736,\"1379\":15856124.529999999329448,\"1380\":271473.803200000023935,\"1381\":1962525.050999999977648,\"1382\":228254.952599999989616,\"1383\":30814015.550000000745058,\"1384\":26666019.28999999910593,\"1385\":778031.436800000024959,\"1386\":10199441.449999999254942,\"1387\":68994.697430000000168,\"1388\":3284885.990999999921769,\"1389\":462463.581200000015087,\"1390\":21810952.029999997466803,\"1391\":556570.814600000041537,\"1392\":124762.330700000005891,\"1393\":232665.509499999985564,\"1394\":366997.481700000003912,\"1395\":1211463.649999999906868,\"1396\":536003.570500000030734,\"1397\":357554.514099999971222,\"1398\":103514.501999999993132,\"1399\":1714474.412999999942258,\"1400\":766676.84409999998752,\"1401\":40909.929830000000948,\"1402\":5279770.480000000447035,\"1403\":19019518.680000003427267,\"1404\":20593730.480000000447035,\"1405\":15259605.349999997764826,\"1406\":8606919.50899999961257,\"1407\":30628.610939999998664,\"1408\":227160.950299999996787,\"1409\":476040.726100000028964,\"1410\":286133.434599999978673,\"1411\":378248.432200000039302,\"1412\":284348.48340000002645,\"1413\":911315.46999999997206,\"1414\":4346644.058000000193715,\"1415\":893684.758499999996275,\"1416\":380724.332200000004377,\"1417\":62343.163159999996424,\"1418\":11563.029010000000198,\"1419\":79278.319480000005569,\"1420\":2260554.320999999996275,\"1421\":1968743.590000000083819,\"1422\":3404074.66800000006333,\"1423\":4152372.273000000044703,\"1424\":2066973.485000000102446,\"1425\":0.0,\"1426\":402811.663799999980256,\"1427\":3407759.728999999817461,\"1428\":101919561.700000002980232,\"1429\":292490.164099999994505,\"1430\":114900.18739999999525,\"1431\":41760.948499999998603,\"1432\":401003.680999999982305,\"1433\":62263.704039999996894,\"1434\":127422.483800000001793,\"1435\":4367027.048999999649823,\"1436\":0.0,\"1437\":55859.759789999996428,\"1438\":37581.859539999997651,\"1439\":1344816.779000000096858,\"1440\":297142.553000000014436,\"1441\":5919128.481999999843538,\"1442\":604303.864300000015646,\"1443\":702579.822399999946356,\"1444\":2029662.246999999973923,\"1445\":2016188.745000000111759,\"1446\":85442734.799999997019768,\"1447\":43966226.909999996423721,\"1448\":1945481.645999999949709,\"1449\":868280.872500000055879,\"1450\":281365.887600000016391,\"1451\":470812.54649999999674,\"1452\":9289461.814999999478459,\"1453\":155325.301500000001397,\"1454\":3995872.358000000007451,\"1455\":1078375.385999999940395,\"1456\":10751279.269999999552965,\"1457\":4161700.08199999993667,\"1458\":1668526.314999999944121,\"1459\":4533545.722000000067055,\"1460\":93314.945370000001276,\"1461\":1570411.577999999979511,\"1462\":3078407.442999999970198,\"1463\":3409256.783999999985099,\"1464\":1639276.147000000113621,\"1465\":826858.488899999996647,\"1466\":6387.361487000000125,\"1467\":0.0,\"1468\":51504.478869999999006,\"1469\":243985.554800000012619,\"1470\":1480473.06899999990128,\"1471\":177608.401899999997113,\"1472\":357750.282899999991059,\"1473\":961950.504900000058114,\"1474\":181800.158299999980954,\"1475\":39658.160829999993439,\"1476\":69330.959199999997509,\"1477\":577448.985600000014529,\"1478\":465020.091899999999441,\"1479\":126731.534899999998743,\"1480\":807085.835999999893829,\"1481\":2392986.183999999891967,\"1482\":11494509.910000000149012,\"1483\":1134687.716999999945983,\"1484\":780334.599700000020675,\"1485\":6223721.766999999992549,\"1486\":8456292.660000000149012,\"1487\":27892453.5,\"1488\":616084.542200000025332,\"1489\":14390161.380000000819564,\"1490\":33610055.229999996721745,\"1491\":778169.626599999959581,\"1492\":1025736.599999999976717,\"1493\":3008621.609999999869615,\"1494\":113785.456600000004983,\"1495\":4284458.661000000312924,\"1496\":9855348.923000000417232,\"1497\":46613712.590000003576279,\"1498\":467933.592899999930523,\"1499\":243570.985499999980675,\"1500\":3757725.320999999996275,\"1501\":7173546.120000000111759,\"1502\":1350459.527000000001863,\"1503\":961271.071899999980815,\"1504\":71601.877749999999651,\"1505\":36532.768869999999879,\"1506\":4937290.166000000201166,\"1507\":644067.970600000000559,\"1508\":0.0,\"1509\":0.0,\"1510\":14893402.459999999031424,\"1511\":6877704.854000000283122,\"1512\":1340210.45299999974668,\"1513\":4647667.440000000409782,\"1514\":574282.136799999978393,\"1515\":2541885.660999999847263,\"1516\":386355.565300000016578,\"1517\":232550.35130000000936,\"1518\":2288652.907999999821186,\"1519\":2917301.203000000212342,\"1520\":196471.30549999998766,\"1521\":155521.07029999999213,\"1522\":378202.368900000001304,\"1523\":1181868.007999999914318,\"1524\":10991729.470000000670552,\"1525\":425244.469800000020768,\"1526\":10505.071159999999509,\"1527\":201860.706600000004983,\"1528\":3782369.16399999987334,\"1529\":12502719.439999999478459,\"1530\":25215026.699999999254942,\"1531\":19176.133750000000873,\"1532\":67489580.510000005364418,\"1533\":59144.0699900000036,\"1534\":51852.256450000000768,\"1535\":60676.824849999997241,\"1536\":2995263.265000000130385,\"1537\":10447031.46000000089407,\"1538\":449070.689300000027288,\"1539\":11590.666960000000472,\"1540\":2554092.424000000115484,\"1541\":185600.376900000002934,\"1542\":1602080.067000000039116,\"1543\":1679811.813000000081956,\"1544\":80793.800620000009076,\"1545\":26636078.17000000551343,\"1546\":2033001.833000000100583,\"1547\":3910309.859000000171363,\"1548\":168407266.400000005960464,\"1549\":72775.339219999994384,\"1550\":15856124.529999999329448,\"1551\":880602.793599999975413,\"1552\":4300580.800999999977648,\"1553\":441262.96730000001844,\"1554\":593548.093899999978021,\"1555\":8954581.938999999314547,\"1556\":856903.248099999967962,\"1557\":178690.888399999996182,\"1558\":244250.418499999999767,\"1559\":170595.271100000012666,\"1560\":4545982.800999999977648,\"1561\":178356.929800000012619,\"1562\":2799839.898999999742955,\"1563\":254764.356800000008661,\"1564\":21823619.429999999701977,\"1565\":8176343.218000000342727,\"1566\":117392.209600000001956,\"1567\":732543.9708999999566,\"1568\":2159215.157000000122935,\"1569\":273961.21909999998752,\"1570\":0.0,\"1571\":1908631.040000000037253,\"1572\":434169.225800000014715,\"1573\":1256951.115999999921769,\"1574\":306009.729899999976624,\"1575\":238803.438400000013644,\"1576\":2999984.748999999836087,\"1577\":385111.857399999978952,\"1578\":380171.573099999979604,\"1579\":0.0,\"1580\":216266.990099999995436,\"1581\":221552.748800000001211,\"1582\":17586951.399999998509884,\"1583\":1373836.629999999888241,\"1584\":215449.367300000012619,\"1585\":596427.047400000039488,\"1586\":2726369.00400000018999,\"1587\":100815.195099999997183,\"1588\":2931120.180000000167638,\"1589\":10745406.199999999254942,\"1590\":36886304.359999999403954,\"1591\":6383791.583999999798834,\"1592\":450176.207500000018626,\"1593\":1062068.993000000016764,\"1594\":34784668.280000001192093,\"1595\":69655.705159999997704,\"1596\":65043621.579999998211861,\"1597\":392435.915199999988545,\"1598\":7513723.269999999552965,\"1599\":38272808.390000000596046,\"1600\":552643.921899999957532,\"1601\":14459256.269999999552965,\"1602\":306205.498699999996461,\"1603\":218742.890099999989616,\"1604\":444556.490099999937229,\"1605\":23887.253329999999551,\"1606\":304270.842000000004191,\"1607\":50835.410060000001977,\"1608\":7164563.785000000149012,\"1609\":3273715.651999999769032,\"1610\":188536.909600000013597,\"1611\":389349.677000000025146,\"1612\":216059.705400000006193,\"1613\":171205.60920000000624,\"1614\":9420166.30599999986589,\"1615\":10672395.939999999478459,\"1616\":504807.229899999976624,\"1617\":10745060.730000000447035,\"1618\":6247674.661000000312924,\"1619\":25793.120569999999134,\"1620\":3519002.493999999947846,\"1621\":2136298.686000000219792,\"1622\":61714.399709999997867,\"1623\":2930659.547999999951571,\"1624\":2823332.160000000149012,\"1625\":0.0,\"1626\":57223.232179999999062,\"1627\":4844818.179000000469387,\"1628\":6347862.243999999947846,\"1629\":3172491.645000000018626,\"1630\":0.0,\"1631\":137360.631400000012945,\"1632\":1250271.94399999990128,\"1633\":8275724.69400000013411,\"1634\":2516550.870000000111759,\"1635\":11520420.490000000223517,\"1636\":16069167.089999999850988,\"1637\":39291957.939999997615814,\"1638\":5761246.669999999925494,\"1639\":485115.18760000000475,\"1640\":2303968.941000000108033,\"1641\":2845672.839000000152737,\"1642\":374931.877700000011828,\"1643\":829104.072700000018813,\"1644\":51406594.450000002980232,\"1645\":768646.048300000140443,\"1646\":21330.74257999999827,\"1647\":2082865.308999999891967,\"1648\":51025.421000000002096,\"1649\":2426382.044999999925494,\"1650\":2146778.077000000048429,\"1651\":207250.107599999988452,\"1652\":380033.383399999991525,\"1653\":25220784.609999999403954,\"1654\":56020981.179999999701977,\"1655\":551308.087500000023283,\"1656\":2849703.373999999836087,\"1657\":3902018.473000000230968,\"1658\":12014448.919999999925494,\"1659\":156569.009400000009919,\"1660\":1229888.952999999979511,\"1661\":9859840.091000000014901,\"1662\":18791505.559999998658896,\"1663\":4228837.279000000096858,\"1664\":6267597.019000000320375,\"1665\":48950.271280000000843,\"1666\":383430.54849999997532,\"1667\":1151443.226999999955297,\"1668\":1673593.273000000044703,\"1669\":1682575.608000000007451,\"1670\":1834123.722999999998137,\"1671\":3329106.717999999877065,\"1672\":62887.861169999996491,\"1673\":185980.39879999999539,\"1674\":1228622.213999999919906,\"1675\":20111.217860000000655,\"1676\":883735.095100000035018,\"1677\":351508.711699999985285,\"1678\":165044.64869999999064,\"1679\":347835.166900000011083,\"1680\":1466423.77600000007078,\"1681\":2122364.550999999977648,\"1682\":346798.743699999991804,\"1683\":1177722.314999999944121,\"1684\":70300590.75,\"1685\":27248.719479999999748,\"1686\":249547.692999999999302,\"1687\":19892417.390000000596046,\"1688\":187938.087200000009034,\"1689\":10168.233589999999822,\"1690\":19594157.809999998658896,\"1691\":1826062.652999999932945,\"1692\":30158.765719999999419,\"1693\":7750142.934999999590218,\"1694\":2176604.035999999847263,\"1695\":1333991.912999999942258,\"1696\":33082630.940000001341104,\"1697\":51897168.130000002682209,\"1698\":396719.798100000072736,\"1699\":428584.055899999977555,\"1700\":1753743.340000000083819,\"1701\":5318463.615000000223517,\"1702\":810517.54859999998007,\"1703\":327958871.699999988079071,\"1704\":321567.594800000020768,\"1705\":343067.619899999990594,\"1706\":1237259.074000000022352,\"1707\":1165976.185000000055879,\"1708\":8570.644695000000866,\"1709\":376935.629399999976158,\"1710\":518925.618000000016764,\"1711\":1183595.379999999888241,\"1712\":2430182.263999999966472,\"1713\":122781.610700000004726,\"1714\":48169.499080000001413,\"1715\":2816422.671000000089407,\"1716\":385814.322099999990314,\"1717\":1298523.206000000005588,\"1718\":10984935.140000000596046,\"1719\":1059627.641000000061467,\"1720\":4118285.463000000454485,\"1721\":9749633.748999999836087,\"1722\":0.0,\"1723\":2191344.277999999932945,\"1724\":620898.152499999967404,\"1725\":258460.933199999999488,\"1726\":0.0,\"1727\":107698.197299999999814,\"1728\":0.0,\"1729\":141552.387799999996787,\"1730\":3591091.490000000223517,\"1731\":241429.043999999994412,\"1732\":949006.729799999971874,\"1733\":2209424.106000000145286,\"1734\":2088623.216000000014901,\"1735\":237732.467700000008335,\"1736\":3773732.302999999839812,\"1737\":675920.712599999969825,\"1738\":69017.729049999994459,\"1739\":1817425.791999999899417,\"1740\":2164973.063999999780208,\"1741\":648006.379099999903701,\"1742\":11077407.119999999180436,\"1743\":77562.463169999988168,\"1744\":3413978.268000000156462,\"1745\":1435676.55199999990873,\"1746\":618191.936199999996461,\"1747\":568466.650600000051782,\"1748\":0.0,\"1749\":741606.916599999996834,\"1750\":610752.72019999998156,\"1751\":6589464.025000000372529,\"1752\":311422.162499999976717,\"1753\":536901.804000000003725,\"1754\":765767.094700000016019,\"1755\":1404008.063000000081956,\"1756\":22627423.260000001639128,\"1757\":80308.984849999993458,\"1758\":109868.928199999994831,\"1759\":33516.777139999998326,\"1760\":593893.568300000042655,\"1761\":943490.65480000001844,\"1762\":8487155.041999999433756,\"1763\":54354642.869999997317791,\"1764\":32334.103019999998651,\"1765\":230535.083799999993062,\"1766\":34911.342230000002019,\"1767\":5183613.43199999909848,\"1768\":0.0,\"1769\":11617153.329999998211861,\"1770\":18249.110710000000836,\"1771\":1614747.462999999988824,\"1772\":3057563.820000000298023,\"1773\":11543.452119999999923,\"1774\":1046683.866000000038184,\"1775\":14456953.109999999403954,\"1776\":6027952.925999999046326,\"1777\":2836114.712999999988824,\"1778\":0.0,\"1779\":16380094.070000000298023,\"1780\":132431.862900000007358,\"1781\":1648834.273000000044703,\"1782\":161705.0625,\"1783\":26428793.519999999552965,\"1784\":896149.142800000146963,\"1785\":126167.259999999994761,\"1786\":18804172.96000000089407,\"1787\":24005.866210000000137,\"1788\":4962970.432000000029802,\"1789\":8762498.158999999985099,\"1790\":11735766.220000000670552,\"1791\":1130162.002000000094995,\"1792\":6571384.196999999694526,\"1793\":707635.26480000000447,\"1794\":843176.397600000025704,\"1795\":293169.597100000013597,\"1796\":2309842.006000000052154,\"1797\":10705446.330000000074506,\"1798\":628694.358699999982491,\"1799\":393218.990600000019185,\"1800\":23731789.839999999850988,\"1801\":3349144.234999999869615,\"1802\":2848091.15999999968335,\"1803\":1017283.992000000085682,\"1804\":7178037.286999999545515,\"1805\":4762364.949000000022352,\"1806\":12672.001910000000862,\"1807\":13604.782859999999346,\"1808\":376267.712100000004284,\"1809\":31480.781190000001516,\"1810\":4840096.695000000298023,\"1811\":5302341.475999999791384,\"1812\":206847.054100000008475,\"1813\":4275821.800999999977648,\"1814\":231675.149399999994785,\"1815\":7106063.449000000022352,\"1816\":0.0},\"Ctrl1_2_Soluble\":{\"0\":29467.893339999998716,\"1\":97593.294089999995776,\"2\":1777711.487999999895692,\"3\":1427344.716000000014901,\"4\":756095.3658000001451,\"5\":23024975.429999999701977,\"6\":50434884.240000002086163,\"7\":18759242.149999998509884,\"8\":11491092.830000000074506,\"9\":211870.526099999988219,\"10\":311917.100800000014715,\"11\":4162324.651999999769032,\"12\":353270.364200000010896,\"13\":1776590.803000000072643,\"14\":445146.129000000015367,\"15\":79127.467560000019148,\"16\":687040.815599999856204,\"17\":1300707.351000000024214,\"18\":162081.563800000003539,\"19\":877720.213899999973364,\"20\":1185684.354000000050291,\"21\":1405440.425000000046566,\"22\":2906750.328000000212342,\"23\":2033533.227999999886379,\"24\":64125.575379999994766,\"25\":16897886.839999999850988,\"26\":20667462.46000000089407,\"27\":3372649.498999999836087,\"28\":4516053.478000000119209,\"29\":62303.95343000000139,\"30\":934518.54929999995511,\"31\":398821.101000000024214,\"32\":6327793.026999999769032,\"33\":686653.670000000158325,\"34\":53054.229890000002342,\"35\":12843046.029999999329448,\"36\":46695872.740000002086163,\"37\":92047.94271000000299,\"38\":2191753.524000000208616,\"39\":377283.579700000002049,\"40\":1025222.689000000013038,\"41\":1189453.929999999934807,\"42\":354757.818399999989197,\"43\":935578.105699999956414,\"44\":6378733.237999998964369,\"45\":7647450.136000000871718,\"46\":150905.281500000040978,\"47\":6094283.099000000394881,\"48\":5905600.557000000029802,\"49\":309920.244499999971595,\"50\":98266.723689999984344,\"51\":7536502.355999999679625,\"52\":21824824.059999998658895,\"53\":4705754.824000000022352,\"54\":493396.696999999985564,\"55\":3017.698107000000164,\"56\":466367.820899999991525,\"57\":51692088.649999998509884,\"58\":281984.632700000016484,\"59\":3029719.997000000439584,\"60\":5338228.485000000335276,\"61\":2269895.808000000193715,\"62\":633869.423199999961071,\"63\":140594982.699999988079071,\"64\":4708811.236999999731779,\"65\":3195886.966000000014901,\"66\":17587617.300000000745058,\"67\":1736755.557999999960884,\"68\":763522.448600000003353,\"69\":9059410.907999999821186,\"70\":5319584.367999999783933,\"71\":1497030.925000000046566,\"72\":6269313.66399999987334,\"73\":768239.51210000005085,\"74\":454692.324599999992643,\"75\":173298.598300000012387,\"76\":51075712.090000003576279,\"77\":2049426.574000000022352,\"78\":1609812.55199999990873,\"79\":89680.241700000013225,\"80\":2443092.52600000007078,\"81\":617222.162200000020675,\"82\":4725010.224000000394881,\"83\":198789.079900000040652,\"84\":1861559.075999999884516,\"85\":3990758.020000000018626,\"86\":32759649.780000001192093,\"87\":305651.454800000006799,\"88\":978194.686299999943003,\"89\":1031131.753999999957159,\"90\":794137.515499999979511,\"91\":20128515.030000001192093,\"92\":2834007.705999999772757,\"93\":1783314.911000000312924,\"94\":162081.563800000003539,\"95\":3378558.563000000081956,\"96\":1777507.726999999955296,\"97\":277603.774600000004284,\"98\":57943.471360000003187,\"99\":34056587.549999997019768,\"100\":28024.247749999998632,\"101\":858648.198800000012852,\"102\":3928509.08199999993667,\"103\":2263273.580999999772757,\"104\":387308.613300000026356,\"105\":1539820.702000000048429,\"106\":4212653.580000000074506,\"107\":6617133.425999999977648,\"108\":18984397.879999998956919,\"109\":71958.142240000001038,\"110\":63669.151090000006661,\"111\":377894.862299999978859,\"112\":145505.619100000010803,\"113\":2246463.311000000219792,\"114\":62544.391230000008363,\"115\":5410257.94400000013411,\"116\":9085696.057000000029802,\"117\":732897.193599999882281,\"118\":176609.711999999999534,\"119\":59799732.649999998509884,\"120\":2551900.816999999806285,\"121\":973059.912999999942258,\"122\":21667.928209999998216,\"123\":143783839.900000005960464,\"124\":11868050.390000000596046,\"125\":12043284.720000000670552,\"126\":74829132.540000006556511,\"127\":6167840.764000000432134,\"128\":489301.103999999992084,\"129\":7716525.063000000081956,\"130\":3123755.626999999396503,\"131\":175794.668600000033621,\"132\":1818259.895999999949709,\"133\":2183.399330000000191,\"134\":10358182.529999999329448,\"135\":350448.276499999919906,\"136\":67532.45669999999518,\"137\":1730540.852999999886379,\"138\":3515791.492000000085682,\"139\":6412659.417999999597669,\"140\":0.0,\"141\":1534421.040000000037253,\"142\":36222565.329999998211861,\"143\":3047243.430000000167638,\"144\":23242.999540000000707,\"145\":941476.98210000002291,\"146\":122837.225099999996019,\"147\":40333440.369999997317791,\"148\":50363.567940000000817,\"149\":839148.285999999963678,\"150\":12888892.220000000670552,\"151\":6221633.627000000327826,\"152\":0.0,\"153\":191840.835099999996601,\"154\":54427577.990000002086163,\"155\":11107003.640000002458692,\"156\":310205.509699999995064,\"157\":365068.117099999974016,\"158\":1706497.07300000009127,\"159\":4463890.701000000350177,\"160\":34942.947229999997944,\"161\":370416.839299999992363,\"162\":12283722.509999999776483,\"163\":8487148.576999999582768,\"164\":212237.295699999987846,\"165\":1584036.804999999934807,\"166\":7724471.735999999567866,\"167\":1272180.833000000100583,\"168\":4461954.973000000230968,\"169\":2953819.083000000100583,\"170\":154522.036400000011781,\"171\":0.0,\"172\":19009867.990000002086163,\"173\":601919.722799999988638,\"174\":323938.990600000019185,\"175\":199991.268899999995483,\"176\":2479973.239000000059605,\"177\":19171857.859999999403954,\"178\":2833294.54300000006333,\"179\":1054564.250999999931082,\"180\":4932031.24199999962002,\"181\":13804797.220000002533197,\"182\":69299.063219999996363,\"183\":398036.621700000017881,\"184\":38926.471740000000864,\"185\":40780.695419999996375,\"186\":8011570.764999999664724,\"187\":33477.90675999999803,\"188\":20907900.260000005364418,\"189\":69806.42772999999579,\"190\":8197400.656000000424683,\"191\":85761920.659999996423721,\"192\":22706089.71000000461936,\"193\":666858.303900000057183,\"194\":912410.497699999948964,\"195\":86228.532990000006976,\"196\":13455347.370000001043081,\"197\":0.0,\"198\":22150841.410000000149012,\"199\":1382007.928000000072643,\"200\":2168626.66800000006333,\"201\":238695.641299999988405,\"202\":2182686.166999999899417,\"203\":3206991.932000000029802,\"204\":1357964.148000000044703,\"205\":29826512.420000001788139,\"206\":792018.402699999976903,\"207\":632432.909199999994598,\"208\":4574023.438000000081956,\"209\":847563.608899999991991,\"210\":13792571.570000000298023,\"211\":8997977.014000000432134,\"212\":10957239.410000000149012,\"213\":1383128.612999999895692,\"214\":5585084.747999999672174,\"215\":842836.35730000003241,\"216\":733681.672900000005029,\"217\":1404931.023000000044703,\"218\":0.0,\"219\":317734.472900000051595,\"220\":151985.213900000002468,\"221\":15157769.220000000670552,\"222\":1130261.40500000002794,\"223\":391271.761699999973644,\"224\":5762866.084999999962747,\"225\":267456.484500000020489,\"226\":665921.003999999957159,\"227\":176711.592399999994086,\"228\":3598212.753000000026077,\"229\":4353554.203999999910593,\"230\":1139226.881999999983236,\"231\":860706.183399999979883,\"232\":123723.584799999996903,\"233\":318355.943499999993946,\"234\":351935.730700000014622,\"235\":746936.315799999982119,\"236\":3432045.785000000149012,\"237\":443974.504100000020117,\"238\":483055.834099999978207,\"239\":207744.369000000006054,\"240\":196690.34320000000298,\"241\":1385573.743000000249594,\"242\":440439.253499999991618,\"243\":94120.190499999996973,\"244\":398739.596699999994598,\"245\":704207.666699999943376,\"246\":7078244.216999999247491,\"247\":394012.34509999997681,\"248\":218625.198100000008708,\"249\":987343.548199999844655,\"250\":652014.32640000001993,\"251\":4546617.604000000283122,\"252\":15838330.439999999478459,\"253\":215487.281099999992875,\"254\":105507.365300000004936,\"255\":24143622.470000002533197,\"256\":1411043.847999999998137,\"257\":417383.713899999973364,\"258\":15826104.78999999910593,\"259\":50605.024539999998524,\"260\":618556.79570000001695,\"261\":8398512.608999999240041,\"262\":230871.224900000001071,\"263\":2162411.962999999988824,\"264\":416313.969500000006519,\"265\":70696.862619999999879,\"266\":76657.886119999995572,\"267\":7073557.718000000342727,\"268\":767668.981700000003912,\"269\":7794871.106999999843538,\"270\":3997482.128000000026077,\"271\":10894073.550000000745058,\"272\":659258.024399999994785,\"273\":840839.501000000047497,\"274\":264084.242499999993015,\"275\":10024931.669999999925494,\"276\":177913.781400000007125,\"277\":71248.035699999993085,\"278\":0.0,\"279\":0.0,\"280\":474008.852599999983795,\"281\":12168.597639999999956,\"282\":6610.816840000000411,\"283\":12530273.130000000819564,\"284\":0.0,\"285\":3966204.839000000152737,\"286\":730227.926599999889731,\"287\":29139.838380000001052,\"288\":11731530.619999999180436,\"289\":185575.189199999993434,\"290\":3323746.896000000182539,\"291\":30889.125230000001466,\"292\":9932729.888000000268221,\"293\":2153650.24599999981001,\"294\":423873.496800000022631,\"295\":1278803.060000000055879,\"296\":272244.864400000020396,\"297\":20490.190529999999853,\"298\":1989622.765999999828637,\"299\":3604427.458999999798834,\"300\":2410694.5519999996759,\"301\":664382.609700000029989,\"302\":45839.058389999998326,\"303\":1926253.144000000087544,\"304\":0.0,\"305\":1106930.787999999942258,\"306\":754974.681100000045262,\"307\":137344.997299999988172,\"308\":336674.043400000024121,\"309\":507038.485500000009779,\"310\":2877408.765999999828637,\"311\":3614513.62099999981001,\"312\":2418743.104999999981374,\"313\":1911072.960999999893829,\"314\":2481195.804000000003725,\"315\":2880159.537000000011176,\"316\":2294347.109000000171363,\"317\":7882997.673000000417232,\"318\":172738.255899999989197,\"319\":72374.833169999998063,\"320\":2039544.172999999951571,\"321\":10625109.240000000223517,\"322\":614736.279899999964982,\"323\":1298873.503000000026077,\"324\":15940210.869999999180436,\"325\":23547622.0,\"326\":29462.799309999998513,\"327\":121033.941600000005565,\"328\":6574038.007000000216067,\"329\":5830412.804999999701977,\"330\":380390.932600000000093,\"331\":14561768.75,\"332\":5006505.830000000074506,\"333\":307077.78070000000298,\"334\":240855.506300000008196,\"335\":7180.124638999999661,\"336\":10376521.009999999776483,\"337\":27909.122869999999239,\"338\":1458825.766000000061467,\"339\":679909.185999999986961,\"340\":11636781.829999998211861,\"341\":2638193.533999999985099,\"342\":13280.113040000000183,\"343\":2420.984473999999864,\"344\":74012.051560000007157,\"345\":1569977.307000000029802,\"346\":114595.099000000001979,\"347\":3328840.916999999899417,\"348\":355593.237800000002608,\"349\":2203571.652999999932945,\"350\":323745.417799999995623,\"351\":553577.462399999960326,\"352\":13607149.199999999254942,\"353\":145230541.900000005960464,\"354\":16213250.400000000372529,\"355\":9143360.376000000163913,\"356\":20412761.399999998509884,\"357\":239052.222799999988638,\"358\":8065057.986999999731779,\"359\":2943121.63799999980256,\"360\":219430.05350000000908,\"361\":0.0,\"362\":197474.822500000009313,\"363\":94925045.829999998211861,\"364\":251940.096199999999953,\"365\":7297185.245000000111759,\"366\":4508921.848000000230968,\"367\":20003202.109999999403954,\"368\":11004104.410000000149012,\"369\":477910.872800000011921,\"370\":3653126.300999999977648,\"371\":6743974.552000000141561,\"372\":146942133.0,\"373\":13407463.570000000298023,\"374\":462608.433399999979883,\"375\":3534741.25,\"376\":470320.781299999973271,\"377\":13737.556140000000596,\"378\":956881.302000000025146,\"379\":341126.217900000046939,\"380\":3796.064534000000094,\"381\":12445712.380000000819564,\"382\":6678261.678999999538064,\"383\":13611224.410000000149012,\"384\":20592070.949999999254942,\"385\":15143505.970000000670552,\"386\":377497528.600000023841858,\"387\":23980613.78999999910593,\"388\":31947.662810000001628,\"389\":6363553.055000000633299,\"390\":2327560.126999999862164,\"391\":736320.375800000037998,\"392\":6796442.968999999575317,\"393\":1373959.375,\"394\":507486.759399999980815,\"395\":1751630.100000000093132,\"396\":386065.672100000025239,\"397\":147319.090599999995902,\"398\":4273883.713999999687076,\"399\":99968.126740000021528,\"400\":41317605.250000007450581,\"401\":1287972.297999999718741,\"402\":11624.556179999999586,\"403\":148898.237099999998463,\"404\":5181026.993999999947846,\"405\":2514816.342999999877065,\"406\":16341.619730000000345,\"407\":57650.055740000003425,\"408\":617884.384899999946356,\"409\":282860.804400000022724,\"410\":3801769.836999999824911,\"411\":135205.508399999991525,\"412\":622764.45719999994617,\"413\":662222.744700000039302,\"414\":1951111.966999999945983,\"415\":1401568.969000000273809,\"416\":707070.506599999964237,\"417\":15768032.949999999254942,\"418\":5243581.572999999858439,\"419\":633023.815700000035576,\"420\":42819.322670000008657,\"421\":7519692.087000000290573,\"422\":1381498.52600000007078,\"423\":3477688.214000000152737,\"424\":50698754.530000001192093,\"425\":12882779.400000000372529,\"426\":454040.289899999974296,\"427\":655957.098699999973178,\"428\":7378995.224000000394881,\"429\":756594.579799999948591,\"430\":10516097.189999999478459,\"431\":293313.735700000019278,\"432\":5009052.840999999083579,\"433\":1749083.088999999919906,\"434\":5614731.951000000350177,\"435\":15879.082609999999477,\"436\":2714094.449000000488013,\"437\":29051202.410000000149012,\"438\":22562.438310000001366,\"439\":71361.122969999996712,\"440\":861949.124500000034459,\"441\":0.0,\"442\":972255.057700000004843,\"443\":22606246.899999998509884,\"444\":166768.063200000004144,\"445\":1284712.125,\"446\":914060.960500000044704,\"447\":1206875.482000000076368,\"448\":1638135.310000000055879,\"449\":20626710.28999999910593,\"450\":16622809.699999997392297,\"451\":11498.224459999999453,\"452\":0.0,\"453\":228395.53059999999823,\"454\":355664.554100000008475,\"455\":484777.613300000026356,\"456\":3205463.725999999791384,\"457\":7596102.402999999932945,\"458\":23855.30087000000276,\"459\":189976.423399999999674,\"460\":1040708.51300000003539,\"461\":58099.348400000002584,\"462\":763553.012700000079349,\"463\":46882.313910000004398,\"464\":937198.004399999976158,\"465\":756278.750499999965541,\"466\":8314563.140999999828637,\"467\":62374.250919999998587,\"468\":506580.023600000014994,\"469\":1513943.074999999953434,\"470\":606728.478699999977834,\"471\":8206162.372000000439584,\"472\":3365517.868999999947846,\"473\":1886927.300999999977648,\"474\":2816280.51299999980256,\"475\":5217398.303999999538064,\"476\":13898527.21000000089407,\"477\":2797942.037000000011176,\"478\":15541858.419999999925494,\"479\":4673968.132000000216067,\"480\":1924724.936999999918044,\"481\":10764685.419999999925494,\"482\":6280.724272000000383,\"483\":84150.172380000003614,\"484\":1837820.936999999918044,\"485\":117763580.099999994039536,\"486\":7871179.543999999761581,\"487\":1308654.023999999975786,\"488\":700387.150900000007823,\"489\":17939104.75,\"490\":546995.987100000027567,\"491\":5382852.110000000335276,\"492\":197831403.900000005960464,\"493\":16265209.410000002011657,\"494\":0.0,\"495\":181438.844000000011874,\"496\":1042338.599999999976717,\"497\":30580427.550000000745058,\"498\":12453862.820000000298023,\"499\":481711.012500000011642,\"500\":79095.884629999985918,\"501\":18024684.309999998658896,\"502\":56174827.229999996721745,\"503\":656221.987800000002608,\"504\":249189.324800000002142,\"505\":53256.971929999999702,\"506\":4331038.631000000052154,\"507\":805211.917400000034832,\"508\":93904.203999999997905,\"509\":1066688.020999999949709,\"510\":715587.709900000016205,\"511\":1562132.514999999897554,\"512\":260121.09409999998752,\"513\":465145.255899999989197,\"514\":303461.025800000003073,\"515\":45584.357329999991634,\"516\":5106552.40500000026077,\"517\":3202712.953999999910593,\"518\":676251.678899999940768,\"519\":1962.420693999999912,\"520\":21397945.089999999850988,\"521\":759834.377300000167452,\"522\":4207253.917999999597669,\"523\":277053.620300000009593,\"524\":2112999.958000000100583,\"525\":15248442.800000000745058,\"526\":373279.679100000008475,\"527\":5189075.54700000025332,\"528\":124986.902000000001863,\"529\":5806165.264999999664724,\"530\":40969.174200000001292,\"531\":19919660.160000000149012,\"532\":2265616.830000000074506,\"533\":17110816.920000001788139,\"534\":4541523.582999999634922,\"535\":660490.777499999967404,\"536\":13500174.749999998137355,\"537\":357722.538600000087172,\"538\":1060371.435000000055879,\"539\":8726567.56900000013411,\"540\":120860.744900000005146,\"541\":987659.377499999944121,\"542\":1352870.127000000094995,\"543\":3400157.212999999988824,\"544\":2284464.708000000100583,\"545\":1360307.398000000044704,\"546\":22817139.370000001043081,\"547\":4032936.515000000130385,\"548\":5805961.503999999724328,\"549\":141542.470600000000559,\"550\":245552.193700000003446,\"551\":0.0,\"552\":292559.820599999977276,\"553\":3253041.882999999914318,\"554\":251420.506099999998696,\"555\":6232025.429999999701977,\"556\":4211532.894999999552965,\"557\":55334313.740000002086163,\"558\":48418670.679999992251396,\"559\":76622.227979999996023,\"560\":2565349.032999999821186,\"561\":12882.779399999999441,\"562\":329043.199800000002142,\"563\":130417.128500000020722,\"564\":647633.46820000000298,\"565\":12763579.300000000745058,\"566\":120127.205900000000838,\"567\":64185684.829999998211861,\"568\":2005516.11199999996461,\"569\":687866.047000000020489,\"570\":7619229.25899999961257,\"571\":0.0,\"572\":1720658.451999999815598,\"573\":1703848.181999999796972,\"574\":38647.31938000000082,\"575\":12854252.880000002682209,\"576\":4245255.315000000409782,\"577\":894571.235699999844655,\"578\":1117628.232000000076368,\"579\":1275950.408000000054017,\"580\":2938333.257999999914318,\"581\":18728678.019999999552965,\"582\":483137.338500000012573,\"583\":696760.207900000037625,\"584\":260579.556000000011409,\"585\":1023286.961000000010244,\"586\":87946236.909999996423721,\"587\":4851240.066999999806285,\"588\":2062874.790000000037253,\"589\":326954.651100000017323,\"590\":6567823.302000000141561,\"591\":41698.638030000001891,\"592\":15220.935090000000855,\"593\":278551.262500000011642,\"594\":456719745.0,\"595\":52857600.679999999701977,\"596\":159116843.5,\"597\":102858474.299999997019768,\"598\":2062874.790000000037253,\"599\":1219916.175999999977648,\"600\":7761148.688000000081956,\"601\":0.0,\"602\":5154538.083999998867512,\"603\":752488.798799999873154,\"604\":10500.815119999999297,\"605\":3947560.720999999903142,\"606\":674652.156200000084937,\"607\":393523.319000000017695,\"608\":60028.963600000002771,\"609\":1226844.044999999925494,\"610\":51937.62047000000166,\"611\":40773563.78999999910593,\"612\":116734.587799999993876,\"613\":4807737.127000000327826,\"614\":61250509.859999999403954,\"615\":427867.209399999992456,\"616\":1785658.161000000080094,\"617\":8707719.690999999642372,\"618\":1763346.34899999992922,\"619\":1070355.716000000014901,\"620\":1095723.941000000108033,\"621\":905115.859399999957532,\"622\":2601007.180000000167638,\"623\":7219450.481999999843538,\"624\":38742.068169999998645,\"625\":1970469.246999999973923,\"626\":12000.494940000000497,\"627\":139076.964399999997113,\"628\":596295.923500000033528,\"629\":660755.666599999996834,\"630\":1540024.462999999988824,\"631\":662253.308799999882467,\"632\":840004.081600000034086,\"633\":81129.417860000001383,\"634\":19064.883419999998296,\"635\":946204.233699999982491,\"636\":2455725.697999999858439,\"637\":951726.152600000030361,\"638\":3896212.989000000059605,\"639\":10901205.179999999701977,\"640\":341299.414600000018254,\"641\":1401059.567000000039116,\"642\":4203178.701000000350177,\"643\":32909.413999999997031,\"644\":277889.039800000027753,\"645\":1225417.719000000040978,\"646\":3885413.66399999987334,\"647\":47366.245920000001206,\"648\":450372.594700000016019,\"649\":124966.525899999978719,\"650\":2240961.768000000156462,\"651\":200296910.199999988079071,\"652\":355399.664999999979045,\"653\":19443878.589999996125698,\"654\":1340644.476999999955296,\"655\":332181.116800000017975,\"656\":697697.507699999841861,\"657\":3390580.453000000212342,\"658\":11366798.71000000089407,\"659\":7278541.127000000327826,\"660\":39289166.03999999910593,\"661\":8588927.118000000715256,\"662\":9203367.945000000298023,\"663\":10500815.119999999180436,\"664\":12336700.330000000074506,\"665\":92337.283110000003944,\"666\":2962.784560000000056,\"667\":704757.820999999996275,\"668\":13270943.800000000745058,\"669\":44742.825049999999464,\"670\":422559.239400000020396,\"671\":1202596.503999999957159,\"672\":83480.81799999998475,\"673\":0.0,\"674\":7389183.265999999828637,\"675\":133840.310700000001816,\"676\":2184010.61200000019744,\"677\":10424404.809999998658896,\"678\":2304229.509999999776483,\"679\":4611821.075000000186265,\"680\":20589014.53999999910593,\"681\":14459888.330000000074506,\"682\":3401787.299000000115484,\"683\":56505938.600000001490116,\"684\":99980352.390000000596046,\"685\":13018280.359999999403954,\"686\":12559818.46000000089407,\"687\":18683850.640000000596046,\"688\":25121674.519999999552965,\"689\":18240670.800000000745058,\"690\":24983117.149999998509884,\"691\":4492824.74100000038743,\"692\":21852331.769999999552965,\"693\":13059032.529999999329448,\"694\":21076002.949999999254942,\"695\":10713745.21000000089407,\"696\":16961052.699999999254942,\"697\":6960470.449000000022352,\"698\":42948710.810000002384186,\"699\":21427490.410000000149012,\"700\":38457.821799999997893,\"701\":10549717.730000000447035,\"702\":9790402.937999999150634,\"703\":12914362.330000000074506,\"704\":21479449.429999995976686,\"705\":5929440.576000000350177,\"706\":10436630.46000000089407,\"707\":16495459.169999999925494,\"708\":18272253.730000000447035,\"709\":5522224.527999999001622,\"710\":4501993.979000000283122,\"711\":10359201.339999999850988,\"712\":58614.863340000003518,\"713\":71559.789789999995264,\"714\":4076439.455999999772757,\"715\":4140420.361000000033528,\"716\":35041771.240000002086163,\"717\":6805204.684999998658896,\"718\":2137349.37900000018999,\"719\":396212.962200000009034,\"720\":267762.12579999997979,\"721\":1014005.65500000002794,\"722\":28831.140699999996286,\"723\":194683.298899999994319,\"724\":6615095.817999999970198,\"725\":0.0,\"726\":14124701.740000000223517,\"727\":1970876.769000000087544,\"728\":2136432.455000000074506,\"729\":2209786.359000000171363,\"730\":2657958.33600000012666,\"731\":383752.986499999999069,\"732\":1275542.887000000104308,\"733\":463729.118000000016764,\"734\":2472434.086999999824911,\"735\":46445.246899999998277,\"736\":143600.455199999996694,\"737\":1837.922818000000007,\"738\":37916836.749999992549419,\"739\":1402485.892999999923632,\"740\":6461256.379999999888241,\"741\":262861.677499999990687,\"742\":2552919.62099999981001,\"743\":162906.795199999993201,\"744\":13424.78324000000066,\"745\":234803.809199999988778,\"746\":13744.687770000000455,\"747\":484349.715499999991152,\"748\":10560924.570000000298023,\"749\":8767931.019999999552965,\"750\":840075.397899999981746,\"751\":11774.320400000000518,\"752\":569124.414800000027753,\"753\":1443238.061999999918044,\"754\":9920096.716000000014901,\"755\":898626.076499999966472,\"756\":137844.21129999999539,\"757\":6714327.349000000394881,\"758\":1006884.212999999988824,\"759\":292610.760799999989104,\"760\":208029.634200000000419,\"761\":1959364.280999999959022,\"762\":6298858.986999999731779,\"763\":1133929.100000000093132,\"764\":322716.425600000016857,\"765\":24614310.019999999552965,\"766\":16066542.589999999850988,\"767\":81790.621799999993527,\"768\":4666327.099999999627471,\"769\":21337835.640000000596046,\"770\":2303720.108000000007451,\"771\":29799004.71000000089407,\"772\":15272.894099999999526,\"773\":768229.324099999968894,\"774\":9202145.380000000819564,\"775\":73529.138359999997192,\"776\":2225577.824000000022352,\"777\":3266897.620000000111759,\"778\":86266.228749999994761,\"779\":0.0,\"780\":916506.090599999995902,\"781\":153014.206199999985984,\"782\":5127.539772000000084,\"783\":0.0,\"784\":1824984.003999999957159,\"785\":56323.572639999998501,\"786\":1852593.597999999765307,\"787\":10694387.919999999925494,\"788\":74170.985019999992801,\"789\":1505690.760999999940395,\"790\":87692.554659999994328,\"791\":2940268.98700000019744,\"792\":2602841.027999999932945,\"793\":311000.176999999966938,\"794\":13733.480919999999969,\"795\":761810.85750000004191,\"796\":584610.238999999943189,\"797\":435498.053000000072643,\"798\":20819.264289999999164,\"799\":407277.175999999977648,\"800\":265602.260799999989104,\"801\":721017.93640000000596,\"802\":4855213.402999999932945,\"803\":2441360.559000000357628,\"804\":9606101.254000000655651,\"805\":1189453.929999999934807,\"806\":201193.457900000008522,\"807\":9102.302566000000297,\"808\":4381163.798999999649823,\"809\":12765616.910000000149012,\"810\":4736115.190000000409782,\"811\":771275.548700000043027,\"812\":299273.740400000067893,\"813\":1178247083.0,\"814\":93153345.290000006556511,\"815\":6176500.599999999627471,\"816\":1933588.533999999985099,\"817\":1307023.936999999918044,\"818\":170435.758399999991525,\"819\":274903.943399999989197,\"820\":53654.305580000000191,\"821\":45037259.469999998807907,\"822\":632483.849399999948218,\"823\":6839742.149000001139939,\"824\":62338592.770000003278256,\"825\":55854.922700000002806,\"826\":372556.328099999984261,\"827\":1878267.465000000083819,\"828\":760924.497800000011921,\"829\":10299091.890000000596046,\"830\":1471866.459999999962747,\"831\":5278119.036000001244247,\"832\":997429.709999999962747,\"833\":29543.284850000000006,\"834\":33489.11359999999695,\"835\":151689.760700000013458,\"836\":2241063.649000000208616,\"837\":857833.155499999993481,\"838\":1036225.775000000023283,\"839\":591171.338199999998324,\"840\":5142006.792000000365078,\"841\":6632823.010999999940395,\"842\":118945.392999999996391,\"843\":3173575.152999999932945,\"844\":5500422.117999999783933,\"845\":3150957.700000000186264,\"846\":4581970.110999999567866,\"847\":1472783.384000000078231,\"848\":4724297.060999999754131,\"849\":1509154.695000000065193,\"850\":1706802.713999999919906,\"851\":1665948.665000000037253,\"852\":5093307.950000000186264,\"853\":1182424.18099999986589,\"854\":1402791.533999999985099,\"855\":162580.777800000010757,\"856\":0.0,\"857\":37336.118349999997008,\"858\":748922.98410000000149,\"859\":1512720.510000000242144,\"860\":13689672.339999999850988,\"861\":1870015.151000000070781,\"862\":1967922.236000000033528,\"863\":614165.749500000034459,\"864\":2490059.40100000007078,\"865\":7210892.526999999769032,\"866\":3301435.083000000100583,\"867\":0.0,\"868\":438096.003800000064075,\"869\":141593.410899999988032,\"870\":716025.79570000001695,\"871\":2463061.089000000152737,\"872\":790755.085399999981746,\"873\":43326.687180000000808,\"874\":2511250.527999999932945,\"875\":4849508.099999999627471,\"876\":482719.628700000001118,\"877\":14005501.650000000372529,\"878\":1279516.222999999998137,\"879\":662701.582700000028126,\"880\":1145950.989999999990687,\"881\":2966044.733000000007451,\"882\":143906.096400000009453,\"883\":6692219.29700000025332,\"884\":18762298.559999998658896,\"885\":2660505.347000000067055,\"886\":39445.043090000006487,\"887\":12024946.240000000223517,\"888\":3741354.746999999973923,\"889\":224330.501799999998184,\"890\":1627743.506000000052154,\"891\":937799.098899999982677,\"892\":942719.923300000024028,\"893\":656843.458400000003166,\"894\":140330.093599999992875,\"895\":0.0,\"896\":21623100.820000000298023,\"897\":14507772.130000000819564,\"898\":10870641.060000000521541,\"899\":23098.329340000000229,\"900\":0.0,\"901\":122979.857699999993201,\"902\":881652.798200000077486,\"903\":565375.215300000039861,\"904\":418820.227899999998044,\"905\":118843.512600000001839,\"906\":9698099.276000000536442,\"907\":14292.804439999999886,\"908\":4578811.817999999970198,\"909\":6347557.828999999910593,\"910\":256219.073899999988498,\"911\":184016.418700000009267,\"912\":91041.364140000005136,\"913\":245266.92860000001383,\"914\":3468111.453999999910593,\"915\":10735140.089999997988343,\"916\":321035.398600000014994,\"917\":925176.114599999971688,\"918\":0.0,\"919\":5940443.661000000312924,\"920\":46067.2705300000016,\"921\":11651045.089999999850988,\"922\":6665424.746000000275672,\"923\":2411203.953999999910593,\"924\":9013259.076999999582767,\"925\":199084.533099999971455,\"926\":110244.804900000002817,\"927\":135113.815999999991618,\"928\":45157.478360000000976,\"929\":1928086.990999999921769,\"930\":45776.911330000002636,\"931\":234844.56140000000596,\"932\":436577.985500000009779,\"933\":1966190.269000000320375,\"934\":1832625.035999999847263,\"935\":819169.535200000042096,\"936\":613798.979999999981374,\"937\":1170198.53000000002794,\"938\":597457.360299999942072,\"939\":5359521.493999999947846,\"940\":299161.671900000015739,\"941\":35702975.179999999701977,\"942\":65430.663589999989199,\"943\":3654654.507000000216067,\"944\":322767.365800000028685,\"945\":33291.465579999996407,\"946\":284572.395499999984168,\"947\":7128573.145999999716878,\"948\":4463.890701000000263,\"949\":7131833.31900000013411,\"950\":36805.321349999998347,\"951\":1463512.266000000061467,\"952\":2138470.063000000081956,\"953\":165239.856900000013411,\"954\":2636461.566999999806285,\"955\":22890493.269999999552965,\"956\":7392239.678999998606741,\"957\":907041.399399999994785,\"958\":77129.592480000006617,\"959\":3722201.226999999955297,\"960\":190679.398300000000745,\"961\":5407201.531000000424683,\"962\":1641599.243999999947846,\"963\":195457.590100000001257,\"964\":1292862.558999999891967,\"965\":205818829.099999994039536,\"966\":26388.048169999998208,\"967\":177475.69560000000638,\"968\":553771.035200000042096,\"969\":122042.557799999995041,\"970\":1376812.026000000070781,\"971\":925033.481999999959953,\"972\":1807256.810999999986962,\"973\":102675.089600000006612,\"974\":27137888.079999998211861,\"975\":112995.576300000000629,\"976\":801676.666700000059791,\"977\":15463410.490000000223517,\"978\":1594734.25,\"979\":1437736.519000000087544,\"980\":31506520.579999998211861,\"981\":4430881.445000000298023,\"982\":313180.418000000005122,\"983\":339180.301800000015646,\"984\":800280.904899999964982,\"985\":3975985.359000000171363,\"986\":610222.977199999964796,\"987\":13694766.359999999403954,\"988\":17471473.609999999403954,\"989\":156060.430800000001909,\"990\":3378151.041000000201166,\"991\":33785585.630000002682209,\"992\":41179047.869999997317791,\"993\":366086.921299999987241,\"994\":69623.042969999994966,\"995\":254354.662199999991572,\"996\":17857.600409999999101,\"997\":3898148.717000000178814,\"998\":26490947.399999998509884,\"999\":63076.207029999997758,\"1000\":12787011.800000002607703,\"1001\":2963497.723000000230968,\"1002\":496004.835799999942537,\"1003\":3479216.419999999925494,\"1004\":1591372.196000000229105,\"1005\":2611908.385999999940395,\"1006\":147573.791599999996834,\"1007\":7746.477907000000414,\"1008\":814299.650999999954365,\"1009\":344712.408700000029057,\"1010\":2922643.672999999951571,\"1011\":784367.182999999960884,\"1012\":11441171.419999999925494,\"1013\":11230278.949999999254942,\"1014\":1517916.411000000080094,\"1015\":4127175.905999999959022,\"1016\":96958.579060000003665,\"1017\":2195828.740999999921769,\"1018\":465481.461300000024494,\"1019\":472562.150599999993574,\"1020\":3067008.232000000309199,\"1021\":0.0,\"1022\":846758.753600000054576,\"1023\":419309.253900000010617,\"1024\":9136840.028999999165535,\"1025\":6280622.390999999828637,\"1026\":593107.066200000001118,\"1027\":776552.954600000055507,\"1028\":4512080.140999999828637,\"1029\":22997.467720000000554,\"1030\":734894.049899999867193,\"1031\":8501309.955000000074506,\"1032\":3947764.481999999843538,\"1033\":1675627.304999999934807,\"1034\":3904261.541999999899417,\"1035\":104040.287200000006123,\"1036\":8646082.035000000149012,\"1037\":17985969.75,\"1038\":0.0,\"1039\":3516810.296000000089407,\"1040\":126229.84320000000298,\"1041\":2443.194406000000072,\"1042\":1741340.17699999990873,\"1043\":2668553.899999999906868,\"1044\":37021307.840000003576279,\"1045\":868652.856299999984913,\"1046\":1926966.307000000029802,\"1047\":299538.629500000039116,\"1048\":31647115.570000000298023,\"1049\":121889.737200000003213,\"1050\":12188973.720000000670552,\"1051\":157598.825200000021141,\"1052\":1781888.584999999962747,\"1053\":5060909.975999999791384,\"1054\":2146620.496999999973923,\"1055\":3221560.83199999993667,\"1056\":3215244.24599999981001,\"1057\":18099.057010000000446,\"1058\":76724.108399999997346,\"1059\":233907.261499999964144,\"1060\":253773.943800000008196,\"1061\":7751.775689000000966,\"1062\":417067.884599999990314,\"1063\":2110249.186000000219792,\"1064\":13248530.109999999403954,\"1065\":897199.750600000028498,\"1066\":867104.273900000029244,\"1067\":26848547.679999999701977,\"1068\":35237.381650000002992,\"1069\":1635486.418999999994412,\"1070\":619830.300999999977648,\"1071\":1984426.864999999990687,\"1072\":101676.661399999997229,\"1073\":2582363.063000000081956,\"1074\":3280040.194999999832362,\"1075\":435548.993200000026263,\"1076\":4493843.546000000089407,\"1077\":1590862.793999999994412,\"1078\":31769.372070000001258,\"1079\":1510988.54300000006333,\"1080\":5404960.161999999545515,\"1081\":79350.585680000003776,\"1082\":49554.637390000003506,\"1083\":600972.234799999976531,\"1084\":10105620.96000000089407,\"1085\":973385.930399999953806,\"1086\":9431274.449999999254942,\"1087\":5099522.656000000424683,\"1088\":3564286.572999999858439,\"1089\":162580.777800000010757,\"1090\":57603190.75,\"1091\":350061.130899999989197,\"1092\":655855.218300000065938,\"1093\":1459844.570999999996275,\"1094\":175366.770799999998417,\"1095\":735495.144399999990128,\"1096\":0.0,\"1097\":153676.428899999998976,\"1098\":4883332.400000001303852,\"1099\":809918.792900000000372,\"1100\":350509.40480000001844,\"1101\":5882371.821000000461936,\"1102\":3832028.322999999858439,\"1103\":1818565.537000000011176,\"1104\":1997569.439000000013038,\"1105\":793230.779699999955483,\"1106\":17113873.329999998211861,\"1107\":841073.826000000000931,\"1108\":1885908.496999999973923,\"1109\":1988909.602999999886379,\"1110\":6051798.963000000454485,\"1111\":160206.964000000007218,\"1112\":452644.528099999995902,\"1113\":66912.004929999995511,\"1114\":1231734.305000000167638,\"1115\":1593002.281999999890104,\"1116\":3430211.936999999918044,\"1117\":10567037.400000000372529,\"1118\":523716.31060000002617,\"1119\":332252.433100000023842,\"1120\":5570.61772800000017,\"1121\":6535425.326999998651445,\"1122\":9833498.35700000077486,\"1123\":2555874.152999999932945,\"1124\":118171.101799999989453,\"1125\":4001.353583999999955,\"1126\":46786546.320000000298023,\"1127\":12004.570159999999305,\"1128\":1078098.628000000026077,\"1129\":65398.06184999999823,\"1130\":8680823.25899999961257,\"1131\":126892.06590000000142,\"1132\":690891.895499999984168,\"1133\":248537.290099999983795,\"1134\":552619.786399999982677,\"1135\":453877.281200000026729,\"1136\":3623275.336999999824911,\"1137\":1057416.902999999932945,\"1138\":10166341.699999999254942,\"1139\":9707166.632999999448657,\"1140\":95430.372730000002775,\"1141\":14000.407629999999699,\"1142\":4391963.122999999672174,\"1143\":14785.905679999999848,\"1144\":2867933.887000000104308,\"1145\":75779.676879999999073,\"1146\":0.0,\"1147\":4108939.310000000055879,\"1148\":1051202.196999999927357,\"1149\":13466554.21000000089407,\"1150\":642254.18189999985043,\"1151\":99888.660010000006878,\"1152\":847349.660000000032596,\"1153\":1393724.17699999990873,\"1154\":10131804.230000000447035,\"1155\":53130.640209999997751,\"1156\":3977615.445999999996275,\"1157\":844150.614700000034645,\"1158\":2110554.828000000212342,\"1159\":287445.423400000028778,\"1160\":1231021.141999999992549,\"1161\":1151656.29300000006333,\"1162\":713590.853600000031292,\"1163\":3411771.580999999772757,\"1164\":386381.501400000008289,\"1165\":86637.073480000006384,\"1166\":2840731.813999999780208,\"1167\":358883.975500000000466,\"1168\":6260551.947999999858439,\"1169\":16083862.259999997913837,\"1170\":485776.041399999987334,\"1171\":279641.382999999972526,\"1172\":13856756.230000000447035,\"1173\":260783.316900000005262,\"1174\":3813282.325000000186264,\"1175\":60847.063390000002983,\"1176\":7563.09314699999959,\"1177\":3531786.717999999877065,\"1178\":40400681.450000002980232,\"1179\":15743581.650000000372529,\"1180\":2928247.097000000067055,\"1181\":83145.631410000001779,\"1182\":583255.229399999952875,\"1183\":77387.349950000003446,\"1184\":0.0,\"1185\":4422119.728000000119209,\"1186\":5609332.288999998942018,\"1187\":2802526.655999999959022,\"1188\":707885.550000000046566,\"1189\":765305.356000000028871,\"1190\":2403155.399999999906868,\"1191\":1386185.024999999906868,\"1192\":1140245.685999999986962,\"1193\":3732083.628000000026077,\"1194\":18569744.570000000298023,\"1195\":1169689.128000000026077,\"1196\":1050998.435999999986962,\"1197\":1469726.972000000067055,\"1198\":8372838.742999999783933,\"1199\":193715.434899999992922,\"1200\":103632.765499999994063,\"1201\":4715331.583999999798834,\"1202\":146819.876500000013038,\"1203\":2765645.942999999970198,\"1204\":1047840.143000000040047,\"1205\":3838956.191000000108033,\"1206\":409070.271499999973457,\"1207\":10430517.630000000819564,\"1208\":317347.32730000000447,\"1209\":2814752.30599999986589,\"1210\":3433675.871999999973923,\"1211\":1216554.121999999973923,\"1212\":35289340.659999996423721,\"1213\":6503332.993999999947846,\"1214\":1545220.364000000059605,\"1215\":1119767.720999999903142,\"1216\":47771.730000000003201,\"1217\":12158409.589999999850988,\"1218\":86277.435590000008233,\"1219\":1899254.832000000169501,\"1220\":2022224.500999999931082,\"1221\":1840469.827999999979511,\"1222\":2883827.233000000007451,\"1223\":1480220.65500000002794,\"1224\":399096.178100000019185,\"1225\":7442.568607000000156,\"1226\":810458.759100000024773,\"1227\":34067794.399999998509884,\"1228\":5747787.782999999821186,\"1229\":599545.908900000038557,\"1230\":7562176.223000000230968,\"1231\":4489258.927000000141561,\"1232\":1904654.493999999947846,\"1233\":245980.091500000009546,\"1234\":1625094.615999999921769,\"1235\":624231.535200000042096,\"1236\":101313.967099999994389,\"1237\":199644.875499999994645,\"1238\":926062.474200000055134,\"1239\":165912.267699999996694,\"1240\":2236275.268999999854714,\"1241\":16720.614900000000489,\"1242\":1514044.954999999841675,\"1243\":299131.107799999997951,\"1244\":26314694.269999999552965,\"1245\":34461.05283000000054,\"1246\":841888.869399999966845,\"1247\":1044172.447999999974854,\"1248\":465725.974300000001676,\"1249\":1848620.261999999871478,\"1250\":34047.418319999997038,\"1251\":461345.116099999984726,\"1252\":3318449.114000000059605,\"1253\":117987.717000000018743,\"1254\":48311.696239999997488,\"1255\":167644.234800000005634,\"1256\":197230.309500000003027,\"1257\":782003.557200000039302,\"1258\":1397901.273999999975786,\"1259\":81988.269819999986794,\"1260\":12085.055689999999231,\"1261\":906053.159300000173971,\"1262\":514638.76500000001397,\"1263\":170354.254099999991013,\"1264\":31679717.300000000745058,\"1265\":479785.472599999979138,\"1266\":232053.037799999990966,\"1267\":524062.704100000031758,\"1268\":2262560.41800000006333,\"1269\":1022166.277000000001863,\"1270\":440530.945899999991525,\"1271\":5659457.457000000402331,\"1272\":1011224.319000000017695,\"1273\":4107614.865000000223517,\"1274\":209812.541599999996834,\"1275\":124691.4487999999983,\"1276\":1167549.638999999966472,\"1277\":41838.214209999998275,\"1278\":755861.040799999958836,\"1279\":226857.136300000012852,\"1280\":1592798.522000000113621,\"1281\":785915.765400000032969,\"1282\":11845636.699999999254942,\"1283\":299477.501199999998789,\"1284\":2907667.251000000163913,\"1285\":2434534.569999999832362,\"1286\":0.0,\"1287\":6101312.848000001162291,\"1288\":2811899.654000000096858,\"1289\":14225563.359999999403954,\"1290\":52580.485930000002554,\"1291\":1332901.564000000013038,\"1292\":3723525.672999999951571,\"1293\":15672265.359999997541308,\"1294\":1071985.803000000072643,\"1295\":4535818.28000000026077,\"1296\":641327.070099999895319,\"1297\":36180794.359999999403954,\"1298\":714069.691600000020117,\"1299\":2749548.83600000012666,\"1300\":936393.149100000038743,\"1301\":58600600.079999998211861,\"1302\":42685.859320000003208,\"1303\":4629140.746000000275672,\"1304\":397751.356599999999162,\"1305\":624914.134100000024773,\"1306\":4810284.137000000104308,\"1307\":1227149.685999999986962,\"1308\":22392.298009999998612,\"1309\":108064.563899999993737,\"1310\":77962974.329999998211861,\"1311\":0.0,\"1312\":175305.642599999991944,\"1313\":102746.405899999997928,\"1314\":2514612.58199999993667,\"1315\":703443.563600000110455,\"1316\":531143.39339999994263,\"1317\":4114950.254999999888241,\"1318\":202731.85229999999865,\"1319\":398046.809799999988172,\"1320\":0.0,\"1321\":329471.097599999979138,\"1322\":45384.671710000002349,\"1323\":5199263.588999999687076,\"1324\":5097994.450000000186264,\"1325\":946458.93480000004638,\"1326\":74083.367849999995087,\"1327\":1788205.172000000020489,\"1328\":171220.237699999997858,\"1329\":1299892.307999999960884,\"1330\":78095.418879999997444,\"1331\":16510741.230000000447035,\"1332\":72482.826419999997597,\"1333\":94774.262810000000172,\"1334\":345354.255400000023656,\"1335\":9371470.642000000923872,\"1336\":246754.382699999987381,\"1337\":3056005.146000000182539,\"1338\":246652.502299999992829,\"1339\":34161.524389999998675,\"1340\":527618.330799999996088,\"1341\":56232899.070000000298023,\"1342\":3663721.865000000223517,\"1343\":64008.412889999999606,\"1344\":245429.937199999985751,\"1345\":49560.750209999998333,\"1346\":327036.155499999993481,\"1347\":287302.790800000017043,\"1348\":3534333.729000000283122,\"1349\":37348344.0,\"1350\":8828753.631999999284744,\"1351\":242811.610400000005029,\"1352\":200378.414500000013504,\"1353\":3925.045148000000154,\"1354\":2095272.763999999966472,\"1355\":3985460.237999999895692,\"1356\":517532.168999999936204,\"1357\":1268513.13800000003539,\"1358\":2795802.547999999951571,\"1359\":9969508.721000000834465,\"1360\":1515573.162000000011176,\"1361\":330235.200699999986682,\"1362\":24044798.46000000089407,\"1363\":2538554.481999999843538,\"1364\":8659020.848999999463558,\"1365\":12229725.890000000596046,\"1366\":60552.628969999997935,\"1367\":17779.152490000000398,\"1368\":1633754.450999999884516,\"1369\":6374861.781999999657273,\"1370\":28794463.739999998360872,\"1371\":102685.277600000001257,\"1372\":164811.959100000007311,\"1373\":88487221.950000002980232,\"1374\":1774655.074999999953434,\"1375\":1241209.183999999891967,\"1376\":7383070.440999999642372,\"1377\":4221619.057000000029802,\"1378\":177170.054299999988871,\"1379\":16821476.519999999552965,\"1380\":268444.724600000015926,\"1381\":1987381.397000000113621,\"1382\":225369.682100000005448,\"1383\":40532107.189999997615814,\"1384\":26469552.510000001639128,\"1385\":848877.866299999994226,\"1386\":11040781.359999999403954,\"1387\":79075.508539999995264,\"1388\":2779399.799999999813736,\"1389\":488740.761700000031851,\"1390\":22536968.21000000089407,\"1391\":585211.333499999949709,\"1392\":124935.961800000019139,\"1393\":242862.550599999987753,\"1394\":373799.269299999985378,\"1395\":1122416.61199999996461,\"1396\":775636.030799999949522,\"1397\":415009.900100000028033,\"1398\":98312.569879999980912,\"1399\":1613684.007999999914318,\"1400\":731766.320900000049733,\"1401\":45461.082019999994372,\"1402\":5420955.388000000268221,\"1403\":18077662.129999998956919,\"1404\":19783140.390000000596046,\"1405\":15593817.429999999701977,\"1406\":7601400.184999999590218,\"1407\":36333.614990000001853,\"1408\":222058.568399999989197,\"1409\":502504.806700000015553,\"1410\":363356.526000000012573,\"1411\":358313.445100000011735,\"1412\":257349.946599999995669,\"1413\":990379.584799999953248,\"1414\":4005530.682000000029802,\"1415\":903872.918300000019372,\"1416\":395367.354700000025332,\"1417\":56648.571190000002389,\"1418\":11406.53208000000086,\"1419\":79841.649319999996806,\"1420\":2176573.341000000014901,\"1421\":1903839.450999999884516,\"1422\":2962682.679000000003725,\"1423\":3774771.524999999441206,\"1424\":2102506.274000000208616,\"1425\":0.0,\"1426\":411545.965700000000652,\"1427\":3935335.070999999996275,\"1428\":108135880.200000002980232,\"1429\":342766.492700000002515,\"1430\":131242.35999999998603,\"1431\":44978.168819999998959,\"1432\":447601.447199999995064,\"1433\":61425.744189999997616,\"1434\":158169.355600000038976,\"1435\":4539689.735999999567866,\"1436\":0.0,\"1437\":72220.99373000000196,\"1438\":31051.115099999999074,\"1439\":1412775.816000000340864,\"1440\":304928.103799999982584,\"1441\":6551013.031999999657273,\"1442\":628653.145600000047125,\"1443\":716219.368499999982305,\"1444\":2316149.520000000018626,\"1445\":2503303.854999999981374,\"1446\":74150608.930000007152557,\"1447\":54407201.899999998509884,\"1448\":2211008.924000000115484,\"1449\":838078.541599999996834,\"1450\":246754.382699999987381,\"1451\":418881.356099999975413,\"1452\":8954066.551999999210238,\"1453\":155917.798199999990174,\"1454\":4504031.588000000454485,\"1455\":1191899.060000000055879,\"1456\":10162062.720000000670552,\"1457\":3845374.657999999821186,\"1458\":1574663.80600000009872,\"1459\":3852608.16800000006333,\"1460\":85520.464059999998426,\"1461\":1377830.831000000238419,\"1462\":3281466.521000000182539,\"1463\":3553894.770000000018626,\"1464\":1914333.134000000078231,\"1465\":786588.176199999987148,\"1466\":7850.905340000000251,\"1467\":895.274210599999947,\"1468\":51302.905429999998887,\"1469\":214743.554000000003725,\"1470\":1646591.385000000009313,\"1471\":178830.705199999996694,\"1472\":356632.418100000009872,\"1473\":967059.156199999968521,\"1474\":173003.144999999989523,\"1475\":36999.912949999998091,\"1476\":61450.195489999998244,\"1477\":544622.173300000024028,\"1478\":533914.540900000021793,\"1479\":132179.659799999993993,\"1480\":867450.667299999971874,\"1481\":2286909.839000000152737,\"1482\":10960295.830000000074506,\"1483\":972795.023900000029244,\"1484\":662640.454400000046007,\"1485\":5884205.667999999597669,\"1486\":8962726.388000000268221,\"1487\":25597456.089999999850988,\"1488\":615204.929799999925308,\"1489\":15749694.480000000447035,\"1490\":37571462.119999997317791,\"1491\":875356.588100000051782,\"1492\":1203309.666999999899417,\"1493\":2851531.138999999966472,\"1494\":110367.06140000000596,\"1495\":3839465.592999999877065,\"1496\":9736610.074999999254942,\"1497\":44711242.110000006854534,\"1498\":448222.917700000049081,\"1499\":245317.868799999996554,\"1500\":3704677.794999999925494,\"1501\":7042789.830000000074506,\"1502\":1252721.672000000020489,\"1503\":841206.270499999984168,\"1504\":75023.724149999994552,\"1505\":37219.974670000003243,\"1506\":5034930.468000000342727,\"1507\":657149.099700000020675,\"1508\":0.0,\"1509\":0.0,\"1510\":14890842.519999999552965,\"1511\":8283183.970999999903142,\"1512\":1508135.891000000061467,\"1513\":4201344.853000000119209,\"1514\":617599.119799999869429,\"1515\":2845112.671999999787658,\"1516\":337957.736700000008568,\"1517\":236790.477400000003399,\"1518\":2300358.054000000003725,\"1519\":2921930.509999999776483,\"1520\":207336.847299999993993,\"1521\":162825.290899999992689,\"1522\":396783.492499999993015,\"1523\":1154101.422999999951571,\"1524\":11857862.349999999627471,\"1525\":411535.777699999976903,\"1526\":9121.252324999999473,\"1527\":212339.176100000011502,\"1528\":4247496.684999999590218,\"1529\":12969377.75,\"1530\":22980148.050000000745058,\"1531\":16235.664090000000215,\"1532\":69424376.140000000596046,\"1533\":62831.694020000002638,\"1534\":62589.218610000003537,\"1535\":52042.557300000000396,\"1536\":2852957.46500000031665,\"1537\":11620480.96000000089407,\"1538\":447795.020000000018626,\"1539\":10810.53161000000182,\"1540\":2875269.276999999769032,\"1541\":215894.802800000004936,\"1542\":1811128.266999999992549,\"1543\":1864207.966999999945983,\"1544\":92875.211739999998827,\"1545\":28655906.370000001043081,\"1546\":2173415.047999999951571,\"1547\":4315450.925999999977648,\"1548\":169416954.199999988079071,\"1549\":77439.30895999999484,\"1550\":15650870.470000000670552,\"1551\":918268.621900000027381,\"1552\":4798262.247000001370907,\"1553\":423027.889299999922514,\"1554\":591446.415400000056252,\"1555\":8979434.777000000700355,\"1556\":1105708.222999999998137,\"1557\":134889.679100000008475,\"1558\":229404.146799999987707,\"1559\":202619.783800000033807,\"1560\":4979507.519000000320375,\"1561\":263411.831799999985378,\"1562\":2751382.684000000357628,\"1563\":263646.15669999999227,\"1564\":23290883.329999998211861,\"1565\":7233713.74100000038743,\"1566\":133045.643400000000838,\"1567\":792568.557000000029802,\"1568\":2108619.100000000093132,\"1569\":241171.335599999962142,\"1570\":0.0,\"1571\":1850555.989999999990687,\"1572\":489219.599700000020675,\"1573\":1125371.144000000087544,\"1574\":311040.929200000013225,\"1575\":208162.078799999988405,\"1576\":2574008.867999999783933,\"1577\":407939.398800000024494,\"1578\":339740.644099999975879,\"1579\":0.0,\"1580\":211014.730600000009872,\"1581\":217616.581999999994878,\"1582\":17162775.929999999701977,\"1583\":1690603.726999999955296,\"1584\":209557.840599999995902,\"1585\":617242.538300000014715,\"1586\":2898803.65500000026077,\"1587\":89378.67565000000468,\"1588\":3413809.188999999780208,\"1589\":11500262.070000000298023,\"1590\":31622664.269999999552965,\"1591\":6287957.781999999657273,\"1592\":570204.347300000023097,\"1593\":1175801.952999999979511,\"1594\":34071869.619999997317791,\"1595\":70253.682780000002822,\"1596\":61732404.259999997913837,\"1597\":506080.809499999973923,\"1598\":7835317.634999999776483,\"1599\":34877743.759999997913837,\"1600\":676455.439699999988079,\"1601\":12935757.21000000089407,\"1602\":422875.068700000003446,\"1603\":225451.18640000000596,\"1604\":560046.869199999957345,\"1605\":23544.56557999999859,\"1606\":312844.212600000028033,\"1607\":46053.007279999997991,\"1608\":8249970.953999999910593,\"1609\":3270769.075999999884516,\"1610\":229414.334899999987101,\"1611\":449160.217599999974482,\"1612\":215263.144200000009732,\"1613\":174205.334000000002561,\"1614\":8570079.240000000223517,\"1615\":11453397.069999998435378,\"1616\":449251.909999999974389,\"1617\":10940938.550000000745058,\"1618\":7254802.989000000059605,\"1619\":25585.230439999999362,\"1620\":3259358.469000000040978,\"1621\":2226596.62900000018999,\"1622\":66181.522299999996903,\"1623\":3266591.978999999817461,\"1624\":2887596.808000000193715,\"1625\":0.0,\"1626\":55218.170059999996738,\"1627\":4560982.743999999947846,\"1628\":6902296.728000000119209,\"1629\":3083614.740999999921769,\"1630\":0.0,\"1631\":149387.263199999986682,\"1632\":1139023.121000000042841,\"1633\":10570093.810000002384186,\"1634\":2755661.660999999847263,\"1635\":11048931.78999999910593,\"1636\":15616231.120000001043081,\"1637\":43015951.890000000596046,\"1638\":5807489.709999999962747,\"1639\":429853.877600000007078,\"1640\":2310749.856999999843538,\"1641\":3900390.086000000592321,\"1642\":377517.904700000071898,\"1643\":904127.619300000020303,\"1644\":56081097.239999994635582,\"1645\":900490.488299999968149,\"1646\":18178.523740000000544,\"1647\":2400302.748999999836087,\"1648\":48540.927190000002156,\"1649\":2175248.896000000182539,\"1650\":1936746.827000000048429,\"1651\":233173.722399999969639,\"1652\":360840.079599999997299,\"1653\":25290796.019999999552965,\"1654\":86278454.400000005960464,\"1655\":504960.12489999999525,\"1656\":4001251.703999999910593,\"1657\":3836612.941999999806285,\"1658\":12618909.100000001490116,\"1659\":174368.342700000008335,\"1660\":1094297.615999999921769,\"1661\":10264452.53999999910593,\"1662\":17789340.530000001192093,\"1663\":4445959.747000000439584,\"1664\":6376899.389999999664724,\"1665\":45269.546829999999318,\"1666\":345934.973799999977928,\"1667\":1325362.412999999942258,\"1668\":1680925.086999999824911,\"1669\":2215695.422999999951571,\"1670\":1688464.237999999895692,\"1671\":4152951.652999999932945,\"1672\":79138.674410000006901,\"1673\":161877.802900000009686,\"1674\":1387407.590000000083819,\"1675\":26100.745380000000296,\"1676\":883252.320800000103191,\"1677\":363346.337999999988824,\"1678\":202405.834899999987101,\"1679\":347758.633399999991525,\"1680\":1288787.342000000178814,\"1681\":1976785.833000000100583,\"1682\":474110.733000000007451,\"1683\":1302235.557000000029802,\"1684\":79798859.540000006556511,\"1685\":28338.039450000000215,\"1686\":264165.746900000027381,\"1687\":18236595.589999999850988,\"1688\":156366.072100000019418,\"1689\":9250.946101999999882,\"1690\":26380916.53999999910593,\"1691\":2090586.264999999897555,\"1692\":52842.318620000005467,\"1693\":7256942.478000000119209,\"1694\":2300561.814999999944121,\"1695\":1267392.452999999979511,\"1696\":29966088.600000001490116,\"1697\":59188450.119999997317791,\"1698\":468812.951100000005681,\"1699\":462608.433399999979883,\"1700\":1751731.979999999981374,\"1701\":5124687.120000000111759,\"1702\":967303.669200000003912,\"1703\":303084068.199999988079071,\"1704\":376397.21999999997206,\"1705\":251522.386499999993248,\"1706\":1227760.969000000273809,\"1707\":1139736.283999999985099,\"1708\":8052.730456000000231,\"1709\":382459.105199999990873,\"1710\":629182.923799999989569,\"1711\":1167549.638999999966472,\"1712\":2289456.84899999992922,\"1713\":111864.703599999993458,\"1714\":42853.962019999999029,\"1715\":2989273.470000000204891,\"1716\":371924.669500000018161,\"1717\":1195770.516000000294298,\"1718\":10682162.269999999552965,\"1719\":1052934.164000000106171,\"1720\":3984033.913000000175089,\"1721\":10492664.689999999478459,\"1722\":0.0,\"1723\":1997671.320000000065193,\"1724\":594563.95629999996163,\"1725\":243127.439699999988079,\"1726\":0.0,\"1727\":100190.22609999999986,\"1728\":0.0,\"1729\":169722.595399999991059,\"1730\":3843642.691000000108033,\"1731\":280476.802499999990687,\"1732\":943555.342700000037439,\"1733\":2124410.564999999944121,\"1734\":2034653.912999999942258,\"1735\":199532.807000000000698,\"1736\":3394655.669999999925494,\"1737\":684636.437599999830127,\"1738\":37465.506479999996372,\"1739\":1604311.009000000078231,\"1740\":2265820.591000000014901,\"1741\":536716.252499999944121,\"1742\":10325580.800000000745058,\"1743\":78787.18695000000298,\"1744\":3265369.41399999987334,\"1745\":1302439.317999999970198,\"1746\":597793.565700000035576,\"1747\":612464.346499999985099,\"1748\":0.0,\"1749\":742586.021799999987707,\"1750\":558895.620400000014342,\"1751\":6400128.126999999396503,\"1752\":317958.609799999976531,\"1753\":631149.215899999951944,\"1754\":893318.106499999994412,\"1755\":1445479.43100000009872,\"1756\":22336263.780000001192093,\"1757\":100341.009099999995669,\"1758\":117142.109500000005937,\"1759\":37514.409090000001015,\"1760\":650720.444999999948777,\"1761\":865300.990400000009686,\"1762\":9025790.369000000879168,\"1763\":50431827.820000000298023,\"1764\":37827.181980000001204,\"1765\":262250.394900000013877,\"1766\":36657.594729999997071,\"1767\":4794492.67200000025332,\"1768\":0.0,\"1769\":12109506.990000000223517,\"1770\":16967.165519999998651,\"1771\":1610729.476000000024214,\"1772\":2604878.635999999940395,\"1773\":7835.317635000000337,\"1774\":810102.177600000053644,\"1775\":18350701.660000000149012,\"1776\":6348678.513000000268221,\"1777\":2194198.654000000096858,\"1778\":0.0,\"1779\":13912790.46000000089407,\"1780\":165229.668800000014016,\"1781\":1605635.455000000074506,\"1782\":170262.56170000002021,\"1783\":26365634.480000000447035,\"1784\":935761.49039999989327,\"1785\":122348.199099999997998,\"1786\":19471386.300000004470348,\"1787\":27803.167239999998856,\"1788\":4492926.622000000439584,\"1789\":10956220.609999999403954,\"1790\":11873144.410000000149012,\"1791\":1281044.429999999701977,\"1792\":6763535.593000000342727,\"1793\":651555.864500000025146,\"1794\":768086.691500000073574,\"1795\":267670.433399999979883,\"1796\":2236173.38799999980256,\"1797\":10131091.070000000298023,\"1798\":575400.24890000000596,\"1799\":690362.117300000041723,\"1800\":24704983.589999996125698,\"1801\":3654654.507000000216067,\"1802\":3643142.020000000018626,\"1803\":1427650.357000000076368,\"1804\":6913503.574000000022352,\"1805\":5304506.065999999642372,\"1806\":12987.716229999998177,\"1807\":15878.063809999999648,\"1808\":381521.805300000007264,\"1809\":33644.990649999999732,\"1810\":4735809.548000000417232,\"1811\":4654610.851999999955296,\"1812\":220489.609900000010384,\"1813\":3858517.231999999843538,\"1814\":186981.138999999995576,\"1815\":7919674.625,\"1816\":0.0},\"Ctrl1_3_Soluble\":{\"0\":25087.328929999999673,\"1\":94154.100319999997737,\"2\":1771564.46999999997206,\"3\":1338484.882999999914318,\"4\":528276.591200000024401,\"5\":22619122.910000000149012,\"6\":54442330.590000003576279,\"7\":16885895.679999999701977,\"8\":10867242.109999999403954,\"9\":218561.563400000013644,\"10\":336867.123599999933504,\"11\":3814649.898000000044704,\"12\":367257.710599999991246,\"13\":1697188.952000000048429,\"14\":407967.557700000004843,\"15\":66599.480209999994258,\"16\":579031.25,\"17\":1226052.519000000087544,\"18\":186725.548199999990175,\"19\":833005.806300000054762,\"20\":1262920.087999999988824,\"21\":1519986.76300000003539,\"22\":2456313.246999999973923,\"23\":1991580.610000000102446,\"24\":68550.808390000005602,\"25\":20310096.980000000447035,\"26\":20541548.469999998807907,\"27\":2644950.785000000149012,\"28\":4322836.86600000038743,\"29\":56809.90550999998959,\"30\":844861.977500000037253,\"31\":372627.75109999999404,\"32\":6702396.041000001132488,\"33\":730517.622699999832548,\"34\":52601.696600000002945,\"35\":13338192.599999999627471,\"36\":44732345.929999999701977,\"37\":102607.111300000004121,\"38\":1859479.442999999970198,\"39\":348311.622199999983422,\"40\":931111.963699999963865,\"41\":1122859.91800000006333,\"42\":393193.085100000025704,\"43\":1057083.783000000054017,\"44\":7321917.580000000074506,\"45\":8069606.524000000208616,\"46\":129338.386199999993551,\"47\":5483204.733000000007451,\"48\":5873104.436999999918044,\"49\":321882.240500000014436,\"50\":83409.445170000006328,\"51\":6537635.514000000432134,\"52\":22785621.609999999403954,\"53\":4524190.514000000432134,\"54\":479397.329900000011548,\"55\":3280.298848999999791,\"56\":387768.15490000002319,\"57\":50200273.03999999910593,\"58\":312651.625800000037998,\"59\":2845023.674000000115484,\"60\":5281576.635999999940395,\"61\":2590335.552000000141561,\"62\":563094.945900000049733,\"63\":139008118.400000005960464,\"64\":4765064.733000000007451,\"65\":3382027.725000000093132,\"66\":16118354.970000000670552,\"67\":1790684.375999999931082,\"68\":895580.043199999956414,\"69\":10701658.230000000447035,\"70\":5106753.0,\"71\":1588598.864999999757856,\"72\":6655099.432000000029802,\"73\":752711.3505999998888,\"74\":632164.461699999985285,\"75\":177156.446999999985564,\"76\":49412606.109999999403954,\"77\":1924340.75,\"78\":1706611.679999999934807,\"79\":74932.648690000001807,\"80\":2668004.452000000048429,\"81\":636894.122600000002421,\"82\":4323751.69400000013411,\"83\":193303.161599999992177,\"84\":1871463.689999999944121,\"85\":3783454.262000000104308,\"86\":34051728.740000002086163,\"87\":262473.308599999989383,\"88\":965783.945799999986775,\"89\":856279.031300000031479,\"90\":734405.64179999998305,\"91\":18983596.339999999850988,\"92\":2653184.237999999895692,\"93\":1543040.429999999934807,\"94\":159911.938699999998789,\"95\":3161828.618999999947846,\"96\":2134659.712999999988824,\"97\":238651.186799999995856,\"98\":41963.161500000001979,\"99\":46425692.600000001490116,\"100\":40147.22787000000244,\"101\":817581.805799999972805,\"102\":3868258.819999999832362,\"103\":2023874.039000000106171,\"104\":454504.85930000001099,\"105\":2267126.811000000219792,\"106\":4002647.057000000029802,\"107\":7129254.798000000417232,\"108\":18882965.260000001639128,\"109\":90222.169469999993453,\"110\":60895.527469999993627,\"111\":373505.98599999997532,\"112\":141935.568100000004051,\"113\":3615857.768000000156462,\"114\":50342.986210000002757,\"115\":4978402.627999999560416,\"116\":9795978.490000000223517,\"117\":708168.373999999952503,\"118\":176122.691300000005867,\"119\":67951596.030000001192093,\"120\":2788304.336999999824911,\"121\":994601.028600000077859,\"122\":26199.759799999999814,\"123\":147406239.599999994039536,\"124\":11427116.859999999403954,\"125\":12148001.339999999850988,\"126\":77106280.069999992847443,\"127\":6329146.207000000402331,\"128\":444844.275399999984074,\"129\":7546507.860000000335276,\"130\":3094314.311000000219792,\"131\":208617.38279999999213,\"132\":1844293.297999999951571,\"133\":1570.4852699999999,\"134\":10190269.370000001043081,\"135\":354376.931999999971595,\"136\":58205.01825000000099,\"137\":1507362.137000000104308,\"138\":3538829.248999999836087,\"139\":6808882.023000000044703,\"140\":0.0,\"141\":1407920.330000000074506,\"142\":35757883.009999997913837,\"143\":3121484.703999999910593,\"144\":20539.718809999998484,\"145\":883458.571899999980815,\"146\":123428.597099999999045,\"147\":43206412.78999999910593,\"148\":52094.881869999997434,\"149\":753013.243800000054762,\"150\":11508536.550000000745058,\"151\":6671108.923000000417232,\"152\":0.0,\"153\":192717.67170000000624,\"154\":55624288.390000000596046,\"155\":11146264.650000000372529,\"156\":303942.462999999988824,\"157\":350040.647100000001956,\"158\":1627387.57300000009127,\"159\":4311401.514999999664724,\"160\":35337.976940000000468,\"161\":368648.24920000002021,\"162\":12837781.669999999925494,\"163\":8933844.559000000357628,\"164\":209394.986600000003818,\"165\":1723627.482000000076368,\"166\":8303345.084999999962747,\"167\":1169699.112999999895692,\"168\":3973372.560000000055879,\"169\":2631045.399000000208616,\"170\":151522.965800000005402,\"171\":0.0,\"172\":20576311.929999999701977,\"173\":568547.320900000049733,\"174\":420509.849899999971967,\"175\":180971.279899999994086,\"176\":2535994.768000000156462,\"177\":18859179.730000000447035,\"178\":2944556.964000000152737,\"179\":1139784.236000000033528,\"180\":5159264.129000000655651,\"181\":13273239.810000000521541,\"182\":69837.971420000001672,\"183\":454358.486800000013318,\"184\":43224.709350000004633,\"185\":30590.934320000000298,\"186\":8724897.838999999687076,\"187\":28693.580999999998312,\"188\":20718110.279999997466803,\"189\":56191.481769999998505,\"190\":8209849.661000000312924,\"191\":85050646.640000000596046,\"192\":21473758.230000000447035,\"193\":687493.260699999984354,\"194\":786239.79769999999553,\"195\":86711.97432999999728,\"196\":13533050.970000000670552,\"197\":0.0,\"198\":22750858.150000002235174,\"199\":1204371.09499999997206,\"200\":2634887.677000000141561,\"201\":242255.60930000001099,\"202\":2301158.41399999987334,\"203\":3032563.419999999925494,\"204\":1399595.395000000018626,\"205\":27727522.609999999403954,\"206\":688243.419699999969453,\"207\":640324.727700000046752,\"208\":4582465.059000000357628,\"209\":804691.878900000010617,\"210\":14658289.439999999478459,\"211\":8260714.099000000394881,\"212\":10336641.849999997764826,\"213\":1652179.412999999942258,\"214\":6095499.129999998956919,\"215\":934405.344599999953061,\"216\":778033.790299999993294,\"217\":1369131.621999999973923,\"218\":0.0,\"219\":284502.367399999988265,\"220\":145466.804200000013225,\"221\":15587754.720000000670552,\"222\":1221203.929999999934807,\"223\":327865.215800000005402,\"224\":5084705.644999999552965,\"225\":283011.197800000023562,\"226\":789194.692200000048615,\"227\":163031.502299999992829,\"228\":3700021.945999999996275,\"229\":4426120.950000000186264,\"230\":913501.524199999985285,\"231\":1006219.34499999997206,\"232\":112853.185100000002421,\"233\":314097.054100000008475,\"234\":354495.859600000025239,\"235\":859929.195100000011735,\"236\":3355040.29799999948591,\"237\":408516.454499999992549,\"238\":478583.132900000025984,\"239\":206010.122899999987567,\"240\":179919.227600000012899,\"241\":1373248.347999999998137,\"242\":433866.339099999982864,\"243\":100585.341300000000047,\"244\":393714.537100000015926,\"245\":743169.694299999973737,\"246\":6758017.584999999031424,\"247\":573222.092100000008941,\"248\":251010.513500000000931,\"249\":1059553.817999999970198,\"250\":724269.347300000023097,\"251\":4224675.81900000013411,\"252\":16113780.830000000074506,\"253\":196843.546100000006845,\"254\":87911.313880000001518,\"255\":24272217.160000000149012,\"256\":1289816.031999999890104,\"257\":466324.43739999999525,\"258\":16809964.96000000089407,\"259\":79334.801139999995939,\"260\":774749.557700000004843,\"261\":8533973.230000000447035,\"262\":258502.954999999987194,\"263\":2243524.248000000137836,\"264\":460002.975700000009965,\"265\":70213.050910000005388,\"266\":69464.72157999999763,\"267\":7519794.881000000052154,\"268\":710153.550799999968149,\"269\":8169505.745000000111759,\"270\":4454572.100999999791384,\"271\":10983425.269999999552965,\"272\":680266.119300000020303,\"273\":839967.647600000025704,\"274\":286085.019900000013877,\"275\":9266293.063999999314547,\"276\":147250.718900000007125,\"277\":54789.965239999997721,\"278\":0.0,\"279\":0.0,\"280\":397730.632099999987986,\"281\":10016.452040000000125,\"282\":6405.076933000000281,\"283\":11461880.320000000298023,\"284\":0.0,\"285\":4288164.88399999961257,\"286\":754147.630600000033155,\"287\":26817.26872000000003,\"288\":11667716.630000000819564,\"289\":195251.745300000009593,\"290\":3909060.149999999906868,\"291\":33368.352209999997285,\"292\":9720962.592000000178814,\"293\":1939435.412999999942258,\"294\":319686.653300000005402,\"295\":1216904.239000000059605,\"296\":243005.768199999991339,\"297\":19655.994940000000497,\"298\":1680539.08199999993667,\"299\":3519068.962999999988824,\"300\":2376540.242999999783933,\"301\":715505.29480000003241,\"302\":42047.325680000001739,\"303\":1810536.144000000087544,\"304\":0.0,\"305\":1230901.107000000076368,\"306\":699550.694000000017695,\"307\":134424.829999999987194,\"308\":377275.07740000000922,\"309\":592104.14249999995809,\"310\":2856093.094000000040978,\"311\":3037320.525000000372529,\"312\":2391451.939999999944121,\"313\":1875671.898999999975786,\"314\":2343240.503000000026077,\"315\":2669102.245000000111759,\"316\":2251757.700000000186264,\"317\":7337927.070000000298023,\"318\":192617.040600000007544,\"319\":57935.143989999989572,\"320\":2327505.46100000012666,\"321\":10136294.519999999552965,\"322\":533674.07660000002943,\"323\":1269872.780999999959022,\"324\":15744190.310000000521541,\"325\":25776194.429999999701977,\"326\":26631.558629999999539,\"327\":117976.222099999999045,\"328\":7118185.378999999724328,\"329\":6081044.847000000067055,\"330\":362601.235900000028778,\"331\":13074722.130000000819564,\"332\":4767168.837000000290573,\"333\":317097.690000000002328,\"334\":375500.311099999991711,\"335\":6853.159700000000157,\"336\":10497651.589999999850988,\"337\":28120.898659999998927,\"338\":1516693.382000000216067,\"339\":691582.541899999952875,\"340\":11626549.369999999180436,\"341\":2640925.541999999899417,\"342\":11189.261570000000574,\"343\":4403.524698000000171,\"344\":54521.920619999997143,\"345\":1525750.179999999934807,\"346\":103384.715099999986705,\"347\":3355131.780999999959022,\"348\":315643.113399999972899,\"349\":2287070.061999999918044,\"350\":330627.996500000008382,\"351\":534781.018500000005588,\"352\":13255858.080000000074506,\"353\":128661413.400000005960464,\"354\":14377437.240000000223517,\"355\":8386045.537999999709427,\"356\":20789466.859999999403954,\"357\":234872.947099999990314,\"358\":7245803.888000000268221,\"359\":3179667.765999999828637,\"360\":237516.800099999993108,\"361\":0.0,\"362\":198956.798799999989569,\"363\":89892831.379999995231628,\"364\":255593.801899999991292,\"365\":7622621.550999999977648,\"366\":4192656.837999999988824,\"367\":19690758.410000000149012,\"368\":12794784.759999999776483,\"369\":450452.171199999982491,\"370\":3669558.172999999951571,\"371\":7357229.940999999642372,\"372\":135138395.800000011920929,\"373\":13129611.810000000521541,\"374\":142932.730600000009872,\"375\":3836148.356999999843538,\"376\":389204.434899999992922,\"377\":15331.602870000000621,\"378\":948951.11019999999553,\"379\":353892.073099999979604,\"380\":3361.078163000000131,\"381\":13358318.820000000298023,\"382\":7030544.854000000283122,\"383\":11987906.439999999478459,\"384\":20512273.969999998807907,\"385\":15343495.629999998956919,\"386\":382087072.899999976158142,\"387\":23451616.420000001788139,\"388\":28971.688719999998284,\"389\":5329239.175999999977648,\"390\":2801843.791999999899417,\"391\":712074.689699999988079,\"392\":6956809.714999999850988,\"393\":1460797.389999999897554,\"394\":475600.793599999975413,\"395\":1837706.536000000080094,\"396\":331131.151899999997113,\"397\":154313.191200000030221,\"398\":5230803.679999999701977,\"399\":97355.998399999996764,\"400\":47982729.899999998509884,\"401\":1327232.497999999905005,\"402\":12647.497439999999187,\"403\":133564.891600000002654,\"404\":4874203.716000000946224,\"405\":2320369.802000000141561,\"406\":14320.717899999999645,\"407\":48679.828860000001441,\"408\":597025.917300000088289,\"409\":190238.487799999973504,\"410\":4284231.122999999672174,\"411\":137837.138500000000931,\"412\":629941.429600000032224,\"413\":596541.058399999979883,\"414\":1774308.953999999910593,\"415\":1562800.715000000083819,\"416\":773029.680999999982305,\"417\":14521980.070000000298023,\"418\":5409927.00800000037998,\"419\":757358.676899999962188,\"420\":42367.515489999997953,\"421\":8356405.110000000335276,\"422\":1341869.746999999741092,\"423\":3662971.410999999847263,\"424\":53266776.570000007748604,\"425\":17987348.620000001043081,\"426\":441678.970399999991059,\"427\":659993.530200000037439,\"428\":7229702.915000000037253,\"429\":913089.851599999936298,\"430\":10597367.839999999850988,\"431\":329658.278799999970943,\"432\":5067781.3260000012815,\"433\":1512485.172999999951571,\"434\":5731854.990000000223517,\"435\":12819.485109999999622,\"436\":2681269.458000000100583,\"437\":26077172.850000001490116,\"438\":23888.904210000000603,\"439\":72307.092260000004899,\"440\":880320.711699999985285,\"441\":0.0,\"442\":924433.71909999998752,\"443\":23195464.569999996572733,\"444\":190979.498499999986962,\"445\":1258345.94800000009127,\"446\":871986.628400000045076,\"447\":1192112.398999999975786,\"448\":1424112.786000000080094,\"449\":18715551.730000000447035,\"450\":17090817.160000000149012,\"451\":13205.542540000000372,\"452\":0.0,\"453\":219869.767500000016298,\"454\":306083.160600000002887,\"455\":466708.665199999988545,\"456\":3068241.712999999988824,\"457\":6768172.176000000908971,\"458\":27237.174780000001192,\"459\":175464.015199999994365,\"460\":835503.286800000001676,\"461\":50229.547530000010738,\"462\":682388.520299999974668,\"463\":53425.041819999998552,\"464\":290430.452999999979511,\"465\":1304270.314999999944121,\"466\":8444045.634999999776483,\"467\":62652.912109999997483,\"468\":455657.542599999986123,\"469\":1488699.645000000018626,\"470\":563314.504599999985658,\"471\":8704131.242000000551343,\"472\":3689409.940999999642372,\"473\":1873659.277999999700114,\"474\":2527944.280999999959022,\"475\":7603684.611000000499189,\"476\":12663964.349999999627471,\"477\":2626745.708000000566244,\"478\":22834107.50000000372529,\"479\":4722982.644000001251698,\"480\":2160640.828999999910593,\"481\":8485670.310000000521541,\"482\":6527.572406000000228,\"483\":128935.861799999998766,\"484\":1957000.111000000033528,\"485\":121562347.900000005960464,\"486\":7352015.42200000025332,\"487\":1280576.269000000087544,\"488\":681839.623499999986962,\"489\":17014886.429999999701977,\"490\":461237.993599999987055,\"491\":5266390.49100000038743,\"492\":192781709.699999988079071,\"493\":17103624.75,\"494\":0.0,\"495\":192296.850799999985611,\"496\":1165948.317999999970198,\"497\":37355172.740000002086163,\"498\":11710713.550000000745058,\"499\":513858.901599999924656,\"500\":67149.291849999994156,\"501\":17801638.53999999910593,\"502\":50622923.580000005662441,\"503\":664421.297900000005029,\"504\":256700.743799999996554,\"505\":60155.431600000003527,\"506\":4524373.480000000447035,\"507\":786184.908000000054017,\"508\":78270.856150000006892,\"509\":1681819.841000000014901,\"510\":691344.686699999962002,\"511\":1449545.005000000121072,\"512\":304107.131999999925029,\"513\":455684.987499999988358,\"514\":285838.016400000022259,\"515\":37856.498500000001513,\"516\":4978951.525000000372529,\"517\":3179576.282999999821186,\"518\":598096.266100000008009,\"519\":2190.83015400000022,\"520\":21460950.629999998956919,\"521\":798535.086300000082701,\"522\":4538370.348000000230968,\"523\":261274.88389999998617,\"524\":2181132.976999999955296,\"525\":17710155.730000000447035,\"526\":330106.544500000018161,\"527\":4973919.970999999903142,\"528\":113475.268200000005891,\"529\":6350370.217000000178814,\"530\":42767.295330000000831,\"531\":22513002.859999999403954,\"532\":2284234.095000000204891,\"533\":16694696.630000000819564,\"534\":5935404.224999999627471,\"535\":765345.125600000028498,\"536\":13688571.740000000223517,\"537\":311014.083600000012666,\"538\":985544.23120000003837,\"539\":8452827.983999999240041,\"540\":101362.945200000001932,\"541\":976304.468100000172854,\"542\":1550542.019000000087544,\"543\":3442040.442999999970198,\"544\":2493546.746999999973923,\"545\":1627387.57300000009127,\"546\":22428838.690000001341104,\"547\":3824255.592000000178814,\"548\":6161915.644000000320375,\"549\":137773.100500000000466,\"550\":218515.821999999985564,\"551\":0.0,\"552\":280312.455100000021048,\"553\":3262734.151000000070781,\"554\":240142.356499999994412,\"555\":6561786.974000000394881,\"556\":4548799.388000000268221,\"557\":51714313.420000001788139,\"558\":48337683.180000007152557,\"559\":86336.894839999993564,\"560\":2580180.96100000012666,\"561\":11710.713550000000396,\"562\":396111.386499999964144,\"563\":86145.695789999997942,\"564\":798818.682999999960884,\"565\":13782799.019999999552965,\"566\":105781.564499999993132,\"567\":62833133.229999996721745,\"568\":2190738.671000000089407,\"569\":657642.422200000029989,\"570\":7085434.535000000149012,\"571\":0.0,\"572\":2126426.260999999940395,\"573\":1799649.689999999944121,\"574\":36293.05739999999787,\"575\":11716202.509999999776483,\"576\":3993041.362999999895692,\"577\":1053424.470999999903142,\"578\":1078033.344000000040978,\"579\":1366387.13800000003539,\"580\":2943825.100999999791384,\"581\":19332145.820000000298023,\"582\":427133.204800000006799,\"583\":738348.550599999958649,\"584\":276982.481099999975413,\"585\":918578.819699999992736,\"586\":86918725.469999983906746,\"587\":4334089.251000000163913,\"588\":2120754.327000000048429,\"589\":304601.139199999975972,\"590\":7351466.525000001303852,\"591\":50204.847179999997024,\"592\":15849.395529999999781,\"593\":286514.989100000006147,\"594\":371685478.199999988079071,\"595\":54099270.080000005662441,\"596\":160058311.199999988079071,\"597\":152693945.599999994039536,\"598\":1956451.213999999919906,\"599\":1188910.500999999931082,\"600\":8117817.96100000012666,\"601\":0.0,\"602\":4342231.21999999973923,\"603\":817746.474799999967217,\"604\":10166.483840000000782,\"605\":4052413.702000000048429,\"606\":768043.868299999972805,\"607\":434076.749499999976251,\"608\":67351.46885000000475,\"609\":1180036.668999999994412,\"610\":33917.249020000002929,\"611\":41729880.350000001490116,\"612\":108279.044999999998254,\"613\":5264286.385999999940395,\"614\":63537550.810000002384186,\"615\":528633.374199999962002,\"616\":1899823.358999999705702,\"617\":8075004.009999999776483,\"618\":1840359.537999999942258,\"619\":1083339.347000000067055,\"620\":966058.394199999980628,\"621\":904014.757599999895319,\"622\":2693711.118999999947846,\"623\":9022216.947000000625849,\"624\":39440.065810000000056,\"625\":2035034.941000000108033,\"626\":9644.117038000000321,\"627\":146573.746099999989383,\"628\":641605.486900000018068,\"629\":710638.409699999960139,\"630\":1514863.726000000024214,\"631\":844185.004799999995157,\"632\":1638731.441000000108033,\"633\":85332.413669999994454,\"634\":10838.882439999999406,\"635\":987373.887199999997392,\"636\":2538830.734999999869615,\"637\":898919.165500000002794,\"638\":3839807.669000000227243,\"639\":12185509.28999999910593,\"640\":388179.82750000001397,\"641\":1437103.344000000040978,\"642\":3992583.949000000022352,\"643\":30074.97132000000056,\"644\":263022.205399999977089,\"645\":1174913.631999999983236,\"646\":3402428.390000000130385,\"647\":57988.20401000000129,\"648\":430280.213199999998324,\"649\":107647.813700000013341,\"650\":1755280.530999999959022,\"651\":194785183.0,\"652\":395059.334199999982957,\"653\":17820849.920000001788139,\"654\":1399778.361000000033528,\"655\":334406.236199999984819,\"656\":706704.649199999985285,\"657\":3528400.208999999798834,\"658\":11027337.009999999776483,\"659\":7150844.739000000059605,\"660\":39726406.979999996721744,\"661\":9850868.17200000025332,\"662\":8345793.105000000447035,\"663\":11267936.779999999329448,\"664\":13514754.410000000149012,\"665\":114170.537500000005821,\"666\":5345.614598000000114,\"667\":670852.538900000043213,\"668\":12360241.439999999478459,\"669\":46333.294969999995374,\"670\":415112.364599999971688,\"671\":1046563.260000000009313,\"672\":87480.429880000010598,\"673\":0.0,\"674\":7560138.796999999321997,\"675\":119293.574399999997695,\"676\":2121303.223999999929219,\"677\":11299040.929999997839332,\"678\":2211962.68099999986589,\"679\":4880516.03000000026077,\"680\":19915806.100000001490116,\"681\":15004094.439999999478459,\"682\":3553009.083000000566244,\"683\":52273273.340000011026859,\"684\":94419400.439999997615814,\"685\":11470113.779999999329448,\"686\":11935761.240000002086163,\"687\":18247159.780000001192093,\"688\":21621045.53999999910593,\"689\":19387950.329999998211861,\"690\":23022562.070000000298023,\"691\":4510925.50800000037998,\"692\":21525903.420000001788139,\"693\":13206457.369999999180436,\"694\":21601834.149999998509884,\"695\":10789481.730000000447035,\"696\":16412014.769999999552965,\"697\":6999623.666000000201166,\"698\":40530540.810000002384186,\"699\":21436250.280000001192093,\"700\":33290.591820000001462,\"701\":10267114.919999999925494,\"702\":9480362.821000000461936,\"703\":12487402.540000000968576,\"704\":23673004.800000000745058,\"705\":5887284.270999999716878,\"706\":9696262.234999999403954,\"707\":14080118.130000000819564,\"708\":18696340.339999999850988,\"709\":4220193.161000000312924,\"710\":4372146.095999999903142,\"711\":11052952.199999999254942,\"712\":57043.186659999999392,\"713\":62897.171190000000934,\"714\":3502053.162000000011176,\"715\":3659678.030999999959022,\"716\":31933901.859999999403954,\"717\":5184513.381999999284744,\"718\":2246817.62900000018999,\"719\":380696.534299999999348,\"720\":316914.724400000006426,\"721\":1105478.185000000055879,\"722\":27176.796129999998811,\"723\":181209.135199999989709,\"724\":6061559.009999999776483,\"725\":0.0,\"726\":17613183.96000000089407,\"727\":2053240.019000000087544,\"728\":5606615.032999999821186,\"729\":2339855.638999999966472,\"730\":2541209.287000000011176,\"731\":344569.975600000005215,\"732\":1217636.101000000024214,\"733\":431286.523999999975786,\"734\":2608906.561000000685453,\"735\":42691.364609999996901,\"736\":157460.199600000021746,\"737\":3543.860803000000033,\"738\":39453788.229999996721745,\"739\":1294024.240999999921769,\"740\":6829831.584999999962747,\"741\":288555.055600000021514,\"742\":2663979.208000000100583,\"743\":148952.298999999999069,\"744\":15892.392449999999371,\"745\":235970.740699999994831,\"746\":16982.867450000001554,\"747\":497593.259299999976065,\"748\":11413394.439999999478459,\"749\":8580172.044999999925494,\"750\":808031.001200000056997,\"751\":10914.813159999999698,\"752\":550296.50179999996908,\"753\":1262005.260000000009313,\"754\":9485851.78999999910593,\"755\":863112.79660000000149,\"756\":134287.605799999990268,\"757\":5791135.845999999903142,\"758\":1143443.547999999951571,\"759\":282590.37689999997383,\"760\":200200.965000000025611,\"761\":2043451.358999999938533,\"762\":6126328.833999999798834,\"763\":1095415.077000000048429,\"764\":313731.122800000011921,\"765\":24523794.859999999403954,\"766\":15979301.109999999403954,\"767\":70291.726120000006631,\"768\":4669099.273000000044703,\"769\":23470827.809999998658896,\"770\":2516234.481999999843538,\"771\":27719289.149999998509884,\"772\":19003.722559999998339,\"773\":722604.360299999942072,\"774\":9999070.312000000849366,\"775\":72637.345170000000508,\"776\":2201076.228000000119209,\"777\":3835233.529000000096858,\"778\":98170.195349999994505,\"779\":0.0,\"780\":990118.371299999998882,\"781\":146043.145900000003166,\"782\":4281.212190999999621,\"783\":0.0,\"784\":1957091.594000000040978,\"785\":59204.010459999990417,\"786\":1864145.066000000108033,\"787\":12459957.699999999254942,\"788\":68853.616460000004736,\"789\":1575516.823999999789521,\"790\":85831.909769999983837,\"791\":3016005.032000000588596,\"792\":2859569.439999999944121,\"793\":289103.95240000000922,\"794\":15159.615200000000186,\"795\":734497.124599999981001,\"796\":682480.003099999972619,\"797\":494839.62689999997383,\"798\":19062.271550000001298,\"799\":419860.321999999985564,\"800\":236053.075299999996787,\"801\":755464.982899999944493,\"802\":4821418.138999999500811,\"803\":2842919.569999999832362,\"804\":10031089.28999999910593,\"805\":1305917.004999999888241,\"806\":187494.003700000001118,\"807\":6858.923115999999936,\"808\":4357234.400000000372529,\"809\":12875289.619999999180436,\"810\":6491345.216000000014901,\"811\":693119.452999999979511,\"812\":342831.802299999981187,\"813\":1200620300.0,\"814\":94794479.930000007152557,\"815\":7093759.46999999973923,\"816\":1876129.313000000081956,\"817\":1208945.235000000102445,\"818\":163031.502299999992829,\"819\":244533.530999999988126,\"820\":47134.684320000000298,\"821\":43037169.600000001490116,\"822\":608927.829900000011548,\"823\":6172070.235000000335276,\"824\":54914381.850000001490116,\"825\":42879.819179999998596,\"826\":341468.708600000012666,\"827\":1440671.174000000115484,\"828\":555364.648999999975786,\"829\":9573675.279999999329448,\"830\":1470494.567000000271946,\"831\":4853894.533999999985099,\"832\":1066597.993999999947846,\"833\":24535.687630000000354,\"834\":26680.044519999999466,\"835\":168767.473999999987427,\"836\":2151492.549000000115484,\"837\":969717.70629999996163,\"838\":1146462.480999999912456,\"839\":615432.257199999992736,\"840\":4401878.007000000216067,\"841\":6982790.831000000238419,\"842\":102643.704400000002352,\"843\":4296306.853000000119209,\"844\":4965686.518999999389052,\"845\":2836424.291000000201166,\"846\":4255688.489000000059605,\"847\":1701854.574999999953434,\"848\":5425753.532999999821186,\"849\":1446983.48699999996461,\"850\":1942911.759000000078231,\"851\":1894334.391000000061467,\"852\":4652266.438000000081956,\"853\":1262920.087999999988824,\"854\":1519437.865999999921769,\"855\":138148.179999999993015,\"856\":0.0,\"857\":39738.299740000002203,\"858\":738458.329899999895133,\"859\":1432529.203999999677762,\"860\":13402230.560000000521541,\"861\":1817671.803000000072643,\"862\":2187628.256000000052154,\"863\":579150.177700000000186,\"864\":2612474.390999999828637,\"865\":7211680.803000000305474,\"866\":2672853.039999999571592,\"867\":0.0,\"868\":464503.929599999974016,\"869\":170450.757600000011735,\"870\":730792.071099999942817,\"871\":2013902.414000000106171,\"872\":800007.959400000050664,\"873\":59472.055070000002161,\"874\":2245353.904000000096858,\"875\":5168503.891999999992549,\"876\":508004.002199999988079,\"877\":13295195.689999999478459,\"878\":1246178.735000000102446,\"879\":622613.657099999953061,\"880\":1233737.074000000022352,\"881\":2527120.936000000219792,\"882\":190229.339499999972759,\"883\":6039511.654000000096858,\"884\":19385205.849999997764826,\"885\":2445609.759000000078231,\"886\":30159.13550000000032,\"887\":11801281.519999999552965,\"888\":3390352.660000000149012,\"889\":260698.542199999996228,\"890\":1794618.135999999940395,\"891\":994966.959799999953248,\"892\":932850.136900000041351,\"893\":664229.184000000008382,\"894\":145402.766299999988405,\"895\":0.0,\"896\":22094011.629999998956919,\"897\":14006931.890000000596046,\"898\":12701472.300000000745058,\"899\":21621.045539999999164,\"900\":0.0,\"901\":130317.252099999983329,\"902\":799157.169400000013411,\"903\":541010.99730000004638,\"904\":387914.527400000020862,\"905\":128597.375500000009197,\"906\":9678880.503000000491738,\"907\":13471.757489999998143,\"908\":5004749.675999999977648,\"909\":6455575.440000000409782,\"910\":304143.725099999981467,\"911\":159207.521199999988312,\"912\":97081.55000000000291,\"913\":211306.9771999999939,\"914\":3630586.498999999836087,\"915\":10354938.410000000149012,\"916\":345493.951899999985471,\"917\":1030462.287000000011176,\"918\":0.0,\"919\":5833309.417999999597669,\"920\":47434.747920000001614,\"921\":13036299.349999999627471,\"922\":5847580.735000000335276,\"923\":2404625.462999999988824,\"924\":9046459.889000000432134,\"925\":204189.61510000002454,\"926\":98042.119420000017271,\"927\":159655.786900000006426,\"928\":38721.925810000000638,\"929\":2009145.307999999960884,\"930\":40534.200120000001334,\"931\":192004.105899999995017,\"932\":404198.466200000024401,\"933\":1836242.810999999986962,\"934\":1793703.307999999960884,\"935\":794894.070799999986775,\"936\":454202.966100000019651,\"937\":1060560.128999999957159,\"938\":569187.70050000003539,\"939\":4800102.645999999716878,\"940\":309806.510599999979604,\"941\":35543813.25,\"942\":65539.194529999993392,\"943\":3270235.740000000223517,\"944\":378034.384699999995064,\"945\":29385.190990000002785,\"946\":282681.859699999971781,\"947\":6675957.510999999940395,\"948\":2616.316667999999936,\"949\":7035027.510999999940395,\"950\":41018.144150000000082,\"951\":1493822.682000000029802,\"952\":2345253.123999999836087,\"953\":165711.948399999993853,\"954\":2195861.708000000100583,\"955\":28938754.910000000149012,\"956\":7913170.932000000029802,\"957\":948127.764899999951012,\"958\":84045.250639999998384,\"959\":3661324.720999999903142,\"960\":147104.346400000009453,\"961\":6686843.964999999850988,\"962\":1676879.770000000018626,\"963\":180513.865900000004331,\"964\":1527213.90500000002794,\"965\":197182032.5,\"966\":24060.891879999999219,\"967\":127206.836899999994785,\"968\":502853.520399999979418,\"969\":113585.047600000005332,\"970\":1356872.925999999977648,\"971\":973468.501199999940582,\"972\":1879788.625000000232831,\"973\":97237.070760000002338,\"974\":26846543.219999998807907,\"975\":113502.712999999988824,\"976\":642950.284100000048056,\"977\":16505327.220000000670552,\"978\":1329428.085999999893829,\"979\":1583750.277000000001863,\"980\":29781311.519999999552965,\"981\":4374341.684000000357628,\"982\":326849.756700000085402,\"983\":365052.974999999976717,\"984\":1153872.587999999988824,\"985\":3877407.100999999791384,\"986\":482187.555300000007264,\"987\":14171600.929999999701977,\"988\":16164096.369999999180436,\"989\":148988.892099999997299,\"990\":3243705.728000000119209,\"991\":33779109.990000002086163,\"992\":44172471.179999999701977,\"993\":391244.501400000008289,\"994\":62842.281510000000708,\"995\":211188.049499999993714,\"996\":18298.390149999999267,\"997\":4053328.529999999795109,\"998\":24671997.0,\"999\":65392.822039999999106,\"1000\":11946739.179999999701977,\"1001\":3102730.728999999817461,\"1002\":429520.90590000001248,\"1003\":3336652.254999999888241,\"1004\":1810170.212999999988824,\"1005\":2599483.833000000100583,\"1006\":175683.573899999988498,\"1007\":5284.778534000000036,\"1008\":810436.99890000000596,\"1009\":266022.841299999970943,\"1010\":2881799.760999999940395,\"1011\":773606.022600000025705,\"1012\":12308096.250000001862645,\"1013\":12676771.939999999478459,\"1014\":1418989.749000000068918,\"1015\":4237757.859000000171363,\"1016\":95462.304390000004787,\"1017\":2350925.058000000193715,\"1018\":555712.283700000029057,\"1019\":427901.660299999988638,\"1020\":3722252.266999999992549,\"1021\":0.0,\"1022\":826528.823899999959394,\"1023\":372170.337100000004284,\"1024\":10552541.269999999552965,\"1025\":6137672.701000000350177,\"1026\":591070.386900000041351,\"1027\":700639.339400000055321,\"1028\":4880241.581000000238419,\"1029\":26807.20560999999725,\"1030\":714425.79769999999553,\"1031\":8576512.732999999076128,\"1032\":3520075.274000000208616,\"1033\":1496750.131000000052154,\"1034\":3308384.06900000013411,\"1035\":99661.365030000000843,\"1036\":10283581.830000000074506,\"1037\":16671825.919999999925494,\"1038\":0.0,\"1039\":3872467.029000000096858,\"1040\":120995.154599999994389,\"1041\":2390.354146000000128,\"1042\":1792971.445999999996275,\"1043\":2855727.162000000011176,\"1044\":37504289.71000000089407,\"1045\":853314.988499999861233,\"1046\":2041987.634000000078231,\"1047\":276991.629399999976158,\"1048\":31957687.390000000596046,\"1049\":111846.874299999995856,\"1050\":12526740.139999998733401,\"1051\":170002.491899999964517,\"1052\":1727744.208000000100583,\"1053\":5929000.429000000469387,\"1054\":2378278.416000000666827,\"1055\":3243156.830999999772757,\"1056\":3101724.41800000006333,\"1057\":17180.470310000000609,\"1058\":73821.132639999996172,\"1059\":214051.46129999999539,\"1060\":269270.480800000019372,\"1061\":7812.631331999999929,\"1062\":410016.772500000020955,\"1063\":1918028.436999999918044,\"1064\":12628286.050000000745058,\"1065\":916566.198100000037812,\"1066\":812961.92429999995511,\"1067\":25579506.399999998509884,\"1068\":30084.11960000000181,\"1069\":1546150.84499999997206,\"1070\":558731.216200000024401,\"1071\":1717864.064999999944121,\"1072\":113868.64429999999993,\"1073\":2895888.112999999895692,\"1074\":3111604.561000000219792,\"1075\":406046.418799999984913,\"1076\":4944553.99100000038743,\"1077\":1357879.23699999996461,\"1078\":30208.536209999998391,\"1079\":1415787.851000000024214,\"1080\":5003377.433000000193715,\"1081\":87150.176959999997052,\"1082\":42959.409220000001369,\"1083\":593302.567200000048615,\"1084\":10214969.730000000447035,\"1085\":969900.671899999957532,\"1086\":11341123.019999999552965,\"1087\":5751798.24100000038743,\"1088\":3820870.728999999817461,\"1089\":131186.338799999997718,\"1090\":55959115.450000002980232,\"1091\":334140.936099999991711,\"1092\":701307.163799999980256,\"1093\":1440854.139000000199303,\"1094\":152575.018000000010943,\"1095\":765592.129199999966659,\"1096\":0.0,\"1097\":166718.259200000000419,\"1098\":5038049.416000000201166,\"1099\":724726.761300000012852,\"1100\":430234.471799999999348,\"1101\":5752255.65500000026077,\"1102\":4543493.384999999776483,\"1103\":1756927.222000000067055,\"1104\":2127889.986000000033528,\"1105\":720051.99010000017006,\"1106\":16287598.150000000372529,\"1107\":910171.550200000056066,\"1108\":2046378.808999999891967,\"1109\":1881618.281999999890104,\"1110\":5926438.911000000312924,\"1111\":177385.15400000003865,\"1112\":455730.728899999929126,\"1113\":58229.718610000003537,\"1114\":1175919.942999999970198,\"1115\":1790043.996000000042841,\"1116\":3065771.677000000141561,\"1117\":13029895.560000000521541,\"1118\":486066.426199999987148,\"1119\":313657.93660000001546,\"1120\":4056.347462000000178,\"1121\":6321553.13399999961257,\"1122\":9470299.712999999523163,\"1123\":2440852.652999999932945,\"1124\":121992.31710000000021,\"1125\":3174.72769500000004,\"1126\":58394387.649999991059303,\"1127\":11579.89314000000013,\"1128\":980329.711400000029244,\"1129\":65222.664029999999912,\"1130\":8291269.355000000447035,\"1131\":124407.463099999993574,\"1132\":587456.816200000001118,\"1133\":245795.993699999991804,\"1134\":558493.36089999997057,\"1135\":396852.397200000006706,\"1136\":3577252.026000000070781,\"1137\":1048667.364999999990687,\"1138\":9449258.668999999761581,\"1139\":9834401.267000000923872,\"1140\":91702.361210000002757,\"1141\":14061.821570000001884,\"1142\":4722159.298999999649823,\"1143\":16554.727940000000672,\"1144\":3505438.026000000070781,\"1145\":49153.709770000001299,\"1146\":0.0,\"1147\":4072631.40100000007078,\"1148\":1001370.756000000168569,\"1149\":13463524.03999999910593,\"1150\":661283.437799999956042,\"1151\":88874.62778999999864,\"1152\":815056.880500000086613,\"1153\":1399595.395000000018626,\"1154\":9318438.260999999940395,\"1155\":55330.628599999996368,\"1156\":4031372.657000000122935,\"1157\":822412.097799999988638,\"1158\":2069706.922999999951571,\"1159\":290759.791099999973085,\"1160\":1556854.333000000100583,\"1161\":1141522.408999999985099,\"1162\":788801.316100000054576,\"1163\":3265387.151999999769032,\"1164\":378528.39179999998305,\"1165\":67870.176340000005439,\"1166\":3061837.916000000201166,\"1167\":342776.912599999981467,\"1168\":6277458.423999999649823,\"1169\":15536524.349999999627471,\"1170\":494775.588999999978114,\"1171\":244387.1585999999661,\"1172\":14226490.609999999403954,\"1173\":261869.522100000001956,\"1174\":3478542.08199999993667,\"1175\":64602.410629999998491,\"1176\":5964.495756000000256,\"1177\":3304633.274000000208616,\"1178\":40841582.339999996125698,\"1179\":15389237.029999999329448,\"1180\":3028995.59000000031665,\"1181\":80566.159660000004806,\"1182\":499212.504899999999907,\"1183\":76377.162140000000363,\"1184\":0.0,\"1185\":4230805.166000000201166,\"1186\":5080222.987999999895692,\"1187\":2902474.873999999836087,\"1188\":616502.605899999965914,\"1189\":784556.51410000002943,\"1190\":2313691.558000000193715,\"1191\":1565179.267999999923632,\"1192\":926537.823600000003353,\"1193\":4067508.364000000059605,\"1194\":20795870.660000000149012,\"1195\":1004938.584999999962747,\"1196\":1027626.319999999948777,\"1197\":1843927.367000000085682,\"1198\":9914906.132999999448657,\"1199\":252355.310699999972712,\"1200\":98517.830000000001746,\"1201\":4495830.84499999973923,\"1202\":143225.475600000005215,\"1203\":2515228.171999999787658,\"1204\":1083705.277999999932945,\"1205\":3465917.455000000074506,\"1206\":454834.197400000004563,\"1207\":12960368.630000000819564,\"1208\":384648.591299999970943,\"1209\":2580363.927000000141561,\"1210\":4098521.033999999985099,\"1211\":1220563.550999999977648,\"1212\":35090058.549999997019768,\"1213\":6674859.718000000342727,\"1214\":1436279.999000000068918,\"1215\":1153323.691000000108033,\"1216\":49674.246919999997772,\"1217\":11826896.71000000089407,\"1218\":91867.030249999996158,\"1219\":1967795.081000000005588,\"1220\":2076019.23699999996461,\"1221\":1897902.21999999997206,\"1222\":2847676.675999999511987,\"1223\":1584116.208000000100583,\"1224\":397282.366300000052433,\"1225\":6010.786054000000149,\"1226\":848731.699999999953434,\"1227\":34653685.579999998211861,\"1228\":5421179.391999999992549,\"1229\":602258.733600000035949,\"1230\":7149381.014000000432134,\"1231\":3859019.057000000029802,\"1232\":1983713.088999999919906,\"1233\":240060.021999999997206,\"1234\":1693163.708000000100583,\"1235\":738183.881500000017695,\"1236\":93888.800189999994473,\"1237\":191866.881699999998091,\"1238\":924342.236299999989569,\"1239\":200182.668399999995017,\"1240\":2105476.699000000022352,\"1241\":18366.087429999999586,\"1242\":1215897.928000000072643,\"1243\":286633.916700000001583,\"1244\":25028779.929999999701977,\"1245\":36978.263590000002296,\"1246\":753113.874900000053458,\"1247\":1052784.091000000014901,\"1248\":440224.393800000019837,\"1249\":1790775.858999999938533,\"1250\":30019.166809999998804,\"1251\":448201.694200000027195,\"1252\":3218364.990999999921769,\"1253\":111892.615699999994831,\"1254\":46190.581799999992654,\"1255\":164650.747899999987567,\"1256\":184703.778200000000652,\"1257\":964777.635000000009313,\"1258\":1506996.205000000074506,\"1259\":68735.603650000004564,\"1260\":11855.256369999999151,\"1261\":922421.097500000032596,\"1262\":504655.731599999999162,\"1263\":148833.371400000003632,\"1264\":32862452.309999998658896,\"1265\":484502.070200000016484,\"1266\":223776.083199999993667,\"1267\":506064.566799999971408,\"1268\":2467565.631000000052154,\"1269\":856434.552000000025146,\"1270\":406046.418799999984913,\"1271\":5118371.315999999642372,\"1272\":923793.339500000001863,\"1273\":3396756.455999999772757,\"1274\":229466.31349999998929,\"1275\":131094.855999999999767,\"1276\":1097610.664000000106171,\"1277\":38111.735520000001998,\"1278\":808671.380800000042655,\"1279\":203384.566499999986263,\"1280\":1662334.003999999957159,\"1281\":813776.12120000005234,\"1282\":11551533.470000000670552,\"1283\":292873.043899999989662,\"1284\":2857831.266999999992549,\"1285\":2278745.126999999862164,\"1286\":0.0,\"1287\":8614569.578999999910593,\"1288\":2631502.813000000081956,\"1289\":15324284.240000000223517,\"1290\":51502.073309999999765,\"1291\":1339399.710999999893829,\"1292\":3400232.802999999839812,\"1293\":15552991.25,\"1294\":1079405.587000000057742,\"1295\":4845112.184999999590218,\"1296\":565811.985100000048988,\"1297\":41521299.560000002384186,\"1298\":663286.911100000026636,\"1299\":3020396.20699999993667,\"1300\":946023.660499999998137,\"1301\":58319371.759999997913837,\"1302\":48433.740120000002207,\"1303\":4593351.513000000268221,\"1304\":362848.239500000025146,\"1305\":618908.603600000031292,\"1306\":5257425.175999999977648,\"1307\":1170339.492000000085682,\"1308\":21124.293920000000071,\"1309\":110566.115099999995437,\"1310\":81220261.699999988079071,\"1311\":0.0,\"1312\":162061.784600000013597,\"1313\":111389.4603000000061,\"1314\":2930377.12900000018999,\"1315\":661548.73789999994915,\"1316\":496888.841699999989942,\"1317\":4274716.911999999545515,\"1318\":230609.848499999992782,\"1319\":433893.783899999980349,\"1320\":0.0,\"1321\":303018.486700000008568,\"1322\":48284.623149999999441,\"1323\":6314600.44099999871105,\"1324\":5096872.858000000007451,\"1325\":956269.734399999957532,\"1326\":79287.23008999999729,\"1327\":1663706.246000000042841,\"1328\":160671.246000000013737,\"1329\":1205377.405999999959022,\"1330\":86388.125209999998333,\"1331\":17368010.050000000745058,\"1332\":72111.319059999994352,\"1333\":90040.118689999988419,\"1334\":354440.969900000025518,\"1335\":10004559.279999999329448,\"1336\":240819.329300000012154,\"1337\":3152039.959999999962747,\"1338\":261869.522100000001956,\"1339\":27221.622709999999643,\"1340\":508379.081699999980628,\"1341\":52864252.240000009536743,\"1342\":4083883.785999999847263,\"1343\":60204.832320000001346,\"1344\":204143.873699999996461,\"1345\":59396.124340000009397,\"1346\":329429.571699999971315,\"1347\":326520.418599999975413,\"1348\":3057538.225000000093132,\"1349\":36935266.679999999701977,\"1350\":8657749.46199999935925,\"1351\":218717.084199999982957,\"1352\":216173.862300000007963,\"1353\":5195.491318999999748,\"1354\":2775862.675999999977648,\"1355\":3890489.140999999828637,\"1356\":540663.362700000056066,\"1357\":1378645.833000000100583,\"1358\":2382212.177000000607222,\"1359\":10216799.380000000819564,\"1360\":1474336.84499999997206,\"1361\":302506.183000000019092,\"1362\":26349791.599999997764826,\"1363\":2489978.91800000006333,\"1364\":8334998.13399999961257,\"1365\":13485479.910000000149012,\"1366\":49197.621520000000601,\"1367\":13722.420369999999821,\"1368\":1361721.514999999897554,\"1369\":6775856.731999999843538,\"1370\":26407425.769999999552965,\"1371\":103988.501600000003236,\"1372\":162610.681400000001304,\"1373\":82399475.030000001192093,\"1374\":1994142.128999999957159,\"1375\":1255235.533000000054017,\"1376\":10153676.25,\"1377\":4984897.906999999657273,\"1378\":174631.521700000012061,\"1379\":15500846.050000000745058,\"1380\":290439.601299999980256,\"1381\":2068883.577999999979511,\"1382\":225495.959800000011455,\"1383\":42242184.049999997019768,\"1384\":25081839.96000000089407,\"1385\":817746.474799999967217,\"1386\":10127146.240000000223517,\"1387\":71361.160080000001472,\"1388\":3121942.117999999783933,\"1389\":504719.769599999999628,\"1390\":23139660.059999998658895,\"1391\":565592.426399999996647,\"1392\":128350.371899999998277,\"1393\":237397.872399999992922,\"1394\":362610.384199999971315,\"1395\":1102733.700999999884516,\"1396\":548347.918100000009872,\"1397\":420326.884299999976065,\"1398\":93696.686299999986659,\"1399\":1862864.307000000029802,\"1400\":783998.469000000040978,\"1401\":46883.106619999998657,\"1402\":5277642.875,\"1403\":17450344.570000000298023,\"1404\":19344953.410000000149012,\"1405\":16041509.419999999925494,\"1406\":7591974.813000000081956,\"1407\":34106.618419999998878,\"1408\":222330.654899999994086,\"1409\":479479.664400000008754,\"1410\":379013.250699999975041,\"1411\":368135.945499999972526,\"1412\":277924.753900000010617,\"1413\":1179670.737999999895692,\"1414\":3845937.015999999828637,\"1415\":959563.115299999946728,\"1416\":376378.545999999972992,\"1417\":64782.631750000000466,\"1418\":14389.329999999999927,\"1419\":82329.948099999994156,\"1420\":2268224.604999999981374,\"1421\":1808889.453999999910593,\"1422\":3146093.577000000048429,\"1423\":3798365.958999999798834,\"1424\":2127524.055000000167638,\"1425\":0.0,\"1426\":455749.025399999925867,\"1427\":3660501.376000000163913,\"1428\":100448117.099999994039536,\"1429\":323528.930999999982305,\"1430\":117537.10460000000603,\"1431\":49335.760549999999057,\"1432\":492689.781100000080187,\"1433\":61545.055370000001858,\"1434\":163799.957800000003772,\"1435\":4632048.737999999895692,\"1436\":0.0,\"1437\":71627.375029999995604,\"1438\":31295.351900000001478,\"1439\":1332355.534999999916181,\"1440\":307391.364599999971688,\"1441\":7328504.341000000014901,\"1442\":643060.063500000047497,\"1443\":609842.657900000107475,\"1444\":1821880.010999999940395,\"1445\":2117735.395000000018626,\"1446\":80170039.129999995231628,\"1447\":64501779.549999997019768,\"1448\":2266486.432000000029802,\"1449\":831843.974700000137091,\"1450\":258914.627599999977974,\"1451\":451979.934000000008382,\"1452\":8187802.304999999701977,\"1453\":165830.87609999999404,\"1454\":5072355.467000000178814,\"1455\":1111333.084999999962747,\"1456\":9973455.127000000327826,\"1457\":3970536.593000000342727,\"1458\":1656662.070000000065193,\"1459\":3669466.689999999944121,\"1460\":86321.342770000002929,\"1461\":1511844.793999999994412,\"1462\":3114532.010999999940395,\"1463\":3398128.697999999858439,\"1464\":2037047.563000000081956,\"1465\":838787.519399999990128,\"1466\":6155.420364999999038,\"1467\":0.0,\"1468\":58435.554909999998927,\"1469\":254861.939400000002934,\"1470\":1817763.284999999916181,\"1471\":169261.481200000009267,\"1472\":338193.62420000002021,\"1473\":951055.214599999948405,\"1474\":150864.28959999998915,\"1475\":32848.729890000002342,\"1476\":63597.929459999999381,\"1477\":551540.667900000000372,\"1478\":710345.664699999964796,\"1479\":108388.824399999997695,\"1480\":742822.05960000003688,\"1481\":2368489.756000000052154,\"1482\":10363171.869999999180436,\"1483\":1022594.765999999945052,\"1484\":735164.949000000022352,\"1485\":5887101.304999999701977,\"1486\":8821595.161000000312924,\"1487\":26749571.449999999254942,\"1488\":629923.133099999977276,\"1489\":13750780.03999999910593,\"1490\":39751107.340000003576279,\"1491\":805670.744900000048801,\"1492\":1512393.691000000108033,\"1493\":2885733.521999999880791,\"1494\":95425.711269999999786,\"1495\":3761772.837999999988824,\"1496\":10329323.230000000447035,\"1497\":44270357.780000001192093,\"1498\":473203.944100000022445,\"1499\":258374.879099999991013,\"1500\":3586857.720000000204891,\"1501\":7562608.832999999634922,\"1502\":1353671.027999999932945,\"1503\":834679.941600000136532,\"1504\":78515.11522999999579,\"1505\":41069.374519999997574,\"1506\":4676600.862999999895692,\"1507\":731313.52309999987483,\"1508\":0.0,\"1509\":0.0,\"1510\":14749772.240000002086163,\"1511\":8625913.446000000461936,\"1512\":1381390.317999999970198,\"1513\":4308565.548999999649823,\"1514\":705817.265999999945052,\"1515\":2652543.858000000007451,\"1516\":330170.582400000013877,\"1517\":242273.90580000000773,\"1518\":2434265.890999999828637,\"1519\":3186528.975999999791384,\"1520\":180916.390199999994366,\"1521\":179589.889599999994971,\"1522\":353041.283100000000559,\"1523\":1112430.878000000026077,\"1524\":13838603.529999999329448,\"1525\":410519.927900000009686,\"1526\":12405.068020000000615,\"1527\":164559.265099999989616,\"1528\":3668551.862000000663102,\"1529\":12081218.900000000372529,\"1530\":21782055.269999999552965,\"1531\":15086.428959999999279,\"1532\":68884720.609999999403954,\"1533\":65812.728109999996377,\"1534\":37389.936199999996461,\"1535\":51534.092299999996612,\"1536\":2954345.623000000137836,\"1537\":13417782.640000002458692,\"1538\":436638.267999999923632,\"1539\":12600.841210000000501,\"1540\":2574417.545000000391156,\"1541\":224032.23499999998603,\"1542\":1614031.084000000031665,\"1543\":1823160.770999999949709,\"1544\":94245.583119999995688,\"1545\":28784148.969999995082617,\"1546\":2011889.791999999899417,\"1547\":3946110.685000000055879,\"1548\":160168090.599999994039536,\"1549\":69880.053509999997914,\"1550\":16744097.339999999850988,\"1551\":980787.125400000018999,\"1552\":4774030.048000000417233,\"1553\":413666.936300000001211,\"1554\":584822.111400000052527,\"1555\":9971625.471000000834465,\"1556\":1444239.003000000026077,\"1557\":181181.690299999987474,\"1558\":208342.934399999998277,\"1559\":185399.047500000015134,\"1560\":5058633.046000000089407,\"1561\":211727.798100000014529,\"1562\":2609821.388999999966472,\"1563\":243115.54759999999078,\"1564\":21485650.989999998360872,\"1565\":6951137.781000000424683,\"1566\":146884.787699999986216,\"1567\":808973.274100000038743,\"1568\":2211871.197999999858439,\"1569\":327124.205100000021048,\"1570\":0.0,\"1571\":1743021.835999999893829,\"1572\":525641.886500000022352,\"1573\":1165582.385999999940395,\"1574\":339099.304000000003725,\"1575\":207364.068399999989197,\"1576\":2605430.214999999850988,\"1577\":415286.181900000025053,\"1578\":395983.31060000002617,\"1579\":0.0,\"1580\":229841.392999999981839,\"1581\":208708.865599999990081,\"1582\":17589398.429999999701977,\"1583\":1538374.807000000029802,\"1584\":220125.919300000008661,\"1585\":559417.337199999950826,\"1586\":2649433.442999999970198,\"1587\":87848.19073999999091,\"1588\":3031191.177999999839813,\"1589\":13170779.070000000298023,\"1590\":33533021.25,\"1591\":5928725.980999999679625,\"1592\":496843.100299999990966,\"1593\":1224039.897000000113621,\"1594\":36845613.530000001192093,\"1595\":75053.405989999999292,\"1596\":62709631.450000002980232,\"1597\":542008.159899999969639,\"1598\":7286056.321000000461936,\"1599\":35657251.920000001788139,\"1600\":571163.729000000050291,\"1601\":12958538.970000000670552,\"1602\":366050.137600000016391,\"1603\":213722.123200000001816,\"1604\":653040.837300000013784,\"1605\":34552.13966999999684,\"1606\":320043.436200000054669,\"1607\":40437.22834999999759,\"1608\":9727366.388000000268221,\"1609\":3342873.08600000012666,\"1610\":241075.481100000004517,\"1611\":407043.581400000024587,\"1612\":207867.223800000007032,\"1613\":177595.564500000007683,\"1614\":8859011.627000000327826,\"1615\":11367653.03999999910593,\"1616\":424809.541599999996834,\"1617\":9666987.739000000059605,\"1618\":7064393.49100000038743,\"1619\":33053.651369999999588,\"1620\":3131456.328999999910593,\"1621\":2037962.391000000061467,\"1622\":60514.044190000000526,\"1623\":2922235.15999999968335,\"1624\":2984169.016999999992549,\"1625\":0.0,\"1626\":55192.489569999997912,\"1627\":4822058.519000000320375,\"1628\":7052409.243999999947846,\"1629\":3025793.691999999806285,\"1630\":0.0,\"1631\":132512.839399999997113,\"1632\":1216080.892999999923632,\"1633\":9337649.650000000372529,\"1634\":2543130.425999999977648,\"1635\":10181121.089999999850988,\"1636\":14572295.609999999403954,\"1637\":43480861.189999997615814,\"1638\":6225313.225999999791384,\"1639\":466736.10999999998603,\"1640\":2582742.479999999981374,\"1641\":7136298.973000000230968,\"1642\":322330.506299999949988,\"1643\":854732.971900000004098,\"1644\":48539860.170000001788139,\"1645\":927269.685999999986962,\"1646\":19715.458760000001348,\"1647\":2512483.686999999918044,\"1648\":38572.808839999997872,\"1649\":2037139.046000000089407,\"1650\":2358701.095999999903142,\"1651\":213822.754199999995762,\"1652\":323748.489700000034645,\"1653\":27968122.379999998956919,\"1654\":68397117.280000001192093,\"1655\":575253.010299999965355,\"1656\":4295574.99100000038743,\"1657\":3829836.04300000006333,\"1658\":13617215.150000000372529,\"1659\":181940.997600000002422,\"1660\":1210866.374000000068918,\"1661\":10104275.529999999329448,\"1662\":18326749.820000000298023,\"1663\":4659768.026999999769032,\"1664\":6570111.908999999985099,\"1665\":45334.302770000002056,\"1666\":353398.065999999991618,\"1667\":877987.900299999979325,\"1668\":1694535.950000000186264,\"1669\":2019116.933999999891967,\"1670\":1659223.589000000152737,\"1671\":3942176.924999999813736,\"1672\":75916.088810000001104,\"1673\":183313.239600000000792,\"1674\":1190557.192000000039116,\"1675\":28805.190019999998185,\"1676\":855318.461800000048242,\"1677\":325504.959499999997206,\"1678\":206531.574900000006892,\"1679\":325660.480299999995623,\"1680\":1134295.267999999923632,\"1681\":2096145.452999999979511,\"1682\":527636.211600000038743,\"1683\":1375169.48699999996461,\"1684\":90761003.170000001788139,\"1685\":28070.583109999999579,\"1686\":244597.568999999988591,\"1687\":17683625.719999998807907,\"1688\":173487.986600000003818,\"1689\":9675.221191000000545,\"1690\":23653793.410000000149012,\"1691\":2564079.987999999895692,\"1692\":60572.593180000003486,\"1693\":7041797.237999999895692,\"1694\":1921047.368999999947846,\"1695\":1370778.311999999918044,\"1696\":27701907.420000001788139,\"1697\":60862593.659999996423721,\"1698\":389076.35899999999674,\"1699\":529786.057499999995343,\"1700\":2085259.0,\"1701\":4479638.389000000432134,\"1702\":1084711.588999999919906,\"1703\":298325418.899999976158142,\"1704\":329914.430600000021514,\"1705\":313895.791900000011083,\"1706\":1268226.090999999782071,\"1707\":1192752.779000000096858,\"1708\":6171.52133799999956,\"1709\":368712.287100000015926,\"1710\":703475.306300000054762,\"1711\":1018478.040000000037253,\"1712\":2355133.266999999992549,\"1713\":116375.273000000001048,\"1714\":33304.3142399999997,\"1715\":2794891.098999999463558,\"1716\":355483.87390000000596,\"1717\":1220380.584999999962747,\"1718\":10612005.089999999850988,\"1719\":1029547.459000000031665,\"1720\":4405811.768000000156462,\"1721\":10812352.429999999701977,\"1722\":0.0,\"1723\":2051867.777000000001863,\"1724\":635366.359799999976531,\"1725\":244195.044699999998556,\"1726\":0.0,\"1727\":99267.988979999994626,\"1728\":0.0,\"1729\":177815.123200000001816,\"1730\":3822974.833000000100583,\"1731\":356782.929699999978766,\"1732\":974474.812099999981001,\"1733\":2271517.986000000033528,\"1734\":1932208.270999999949709,\"1735\":213301.302300000039395,\"1736\":3462166.660000000149012,\"1737\":644404.860699999961071,\"1738\":66802.572029999995721,\"1739\":1666450.729999999981374,\"1740\":2605613.180000000167638,\"1741\":571465.62230000004638,\"1742\":10805948.630000000819564,\"1743\":86579.324269999997341,\"1744\":3479639.875,\"1745\":1401242.085999999893829,\"1746\":652995.0958999999566,\"1747\":605158.738400000031106,\"1748\":0.0,\"1749\":701426.091499999980442,\"1750\":515651.964500000001863,\"1751\":6654276.087000000290573,\"1752\":331405.600299999990966,\"1753\":704326.096299999975599,\"1754\":843819.073600000003353,\"1755\":1283595.202000000048429,\"1756\":24285939.579999998211861,\"1757\":114573.061799999995856,\"1758\":130692.331600000004983,\"1759\":36590.376510000001872,\"1760\":576085.50379999994766,\"1761\":947304.419700000085868,\"1762\":8212136.730999999679625,\"1763\":49494940.630000002682209,\"1764\":34864.09603000000061,\"1765\":272399.192700000014156,\"1766\":34805.547030000001541,\"1767\":4705875.360000000335276,\"1768\":0.0,\"1769\":10723614.109999999403954,\"1770\":15270.309390000000349,\"1771\":1491627.09499999997206,\"1772\":2667638.520000000018626,\"1773\":7998.707352000000356,\"1774\":726958.941699999966659,\"1775\":18964384.96000000089407,\"1776\":5558129.148000000044703,\"1777\":2566732.989000000059605,\"1778\":0.0,\"1779\":12813081.320000000298023,\"1780\":171813.85130000000936,\"1781\":1664895.521999999880791,\"1782\":182306.928799999994226,\"1783\":23528461.969999998807907,\"1784\":926446.340800000005402,\"1785\":128139.96140000000014,\"1786\":27587553.920000001788139,\"1787\":33675.734420000000682,\"1788\":4162284.546999999321997,\"1789\":10881879.359999999403954,\"1790\":10679702.359999999403954,\"1791\":1141156.477999999886379,\"1792\":6999074.769999999552965,\"1793\":661759.148300000000745,\"1794\":774511.702399999951012,\"1795\":263799.809200000017881,\"1796\":2384224.797999999951571,\"1797\":9642287.381999999284744,\"1798\":609467.57839999999851,\"1799\":856333.92090000002645,\"1800\":24241113.0,\"1801\":3181222.97399999992922,\"1802\":3509920.683000000193715,\"1803\":1148109.171000000089407,\"1804\":6609358.031000000424683,\"1805\":4913266.872999999672174,\"1806\":15700.278560000000652,\"1807\":17174.066510000000562,\"1808\":363881.995200000004843,\"1809\":31489.29544000000169,\"1810\":4293928.299999999813736,\"1811\":4816112.137000000104308,\"1812\":221662.830400000006193,\"1813\":3326772.112000000663102,\"1814\":166581.034999999974389,\"1815\":8028805.194000001065433,\"1816\":0.0},\"COLD_1_Soluble\":{\"0\":38639.815710000002582,\"1\":72541.255940000002738,\"2\":1850019.531999999890104,\"3\":1139771.40100000007078,\"4\":1720735.671000000089407,\"5\":29923318.899999998509884,\"6\":34796873.259999997913837,\"7\":24718423.820000000298023,\"8\":17424862.579999998211861,\"9\":315973.009699999995064,\"10\":251514.027800000010757,\"11\":2641374.992000000085682,\"12\":508394.555599999963306,\"13\":2795966.779000000562519,\"14\":977932.805999999982305,\"15\":97325.744619999997667,\"16\":592083.495400000014342,\"17\":1737099.429999999934807,\"18\":129090.748699999996461,\"19\":1308389.266999999992549,\"20\":793357.73340000002645,\"21\":1286841.95699999993667,\"22\":2717705.322000000160188,\"23\":1989365.580999999772757,\"24\":58757.075689999997849,\"25\":13060515.869999999180436,\"26\":24008988.78999999910593,\"27\":3472572.648000000044704,\"28\":5036378.851999999955296,\"29\":47407.131659999999101,\"30\":870186.091000000014901,\"31\":589014.020099999965169,\"32\":5532475.178999999538064,\"33\":388969.604999999981374,\"34\":58980.679850000000442,\"35\":13428446.359999999403954,\"36\":39983473.46000000834465,\"37\":111212.579500000007101,\"38\":4628707.808000000193715,\"39\":532015.286300000036135,\"40\":1026952.937000000034459,\"41\":1236429.382000000216067,\"42\":284129.744100000010803,\"43\":857582.947299999999814,\"44\":5856701.214999999850988,\"45\":6182960.015999999828637,\"46\":142181.756099999998696,\"47\":4843062.889999999664724,\"48\":6212943.302000000141561,\"49\":401938.646500000031665,\"50\":102553.00010000000475,\"51\":7287462.941999999806285,\"52\":8504682.69400000013411,\"53\":3852191.533999999985099,\"54\":689381.79769999999553,\"55\":9656.040855999999621,\"56\":460055.401100000017323,\"57\":65362545.929999992251396,\"58\":195013.32139999998617,\"59\":4144198.242999999783933,\"60\":6603742.394999999552965,\"61\":1969037.929999999934807,\"62\":765031.151500000152737,\"63\":176108605.900000005960464,\"64\":4745998.355000000447035,\"65\":2078908.885000000009313,\"66\":13547363.119999999180436,\"67\":1644303.702999999979511,\"68\":545583.993400000035763,\"69\":6903676.888000000268221,\"70\":5010766.012000000104308,\"71\":958438.588499999954365,\"72\":12197607.080000000074506,\"73\":816897.153500000014901,\"74\":402833.063100000028498,\"75\":146460.726599999994505,\"76\":45051156.890000000596046,\"77\":2240005.520000000018626,\"78\":1204413.331000000005588,\"79\":93639.325089999998454,\"80\":2827068.08600000012666,\"81\":1096575.141999999992549,\"82\":5269130.457999999634922,\"83\":207087.946200000005774,\"84\":1794525.044999999925494,\"85\":5749167.940000000409782,\"86\":24621867.469999998807907,\"87\":302719.381099999998696,\"88\":762998.386399999959394,\"89\":874790.304000000003725,\"90\":918423.607199999969453,\"91\":15496784.859999999403954,\"92\":2566061.044999999925494,\"93\":1271901.132999999914318,\"94\":192106.467299999960232,\"95\":5692453.793999999761581,\"96\":1707217.783000000054017,\"97\":434391.741500000003725,\"98\":144712.548600000009174,\"99\":21586949.149999998509884,\"100\":34188.060109999998531,\"101\":1335425.04300000006333,\"102\":2596247.607000000309199,\"103\":1286638.679999999934807,\"104\":350347.067800000018906,\"105\":1094237.462000000057742,\"106\":5573435.395999999716878,\"107\":5454925.190000000409782,\"108\":13057466.72999999858439,\"109\":65141.99091999999655,\"110\":33595.509080000003451,\"111\":286894.304699999978766,\"112\":116965.304799999998068,\"113\":2160321.126999999862164,\"114\":56176.480369999997492,\"115\":7724609.080000000074506,\"116\":5218209.691999999806285,\"117\":703641.645000000018626,\"118\":196578.550599999987753,\"119\":48062698.409999996423721,\"120\":2199858.408999999985099,\"121\":1010944.912000000011176,\"122\":25639.266410000000178,\"123\":135473631.199999988079071,\"124\":15048560.160000000149012,\"125\":7943436.245000001043081,\"126\":70363148.120000004768372,\"127\":6907742.417999999597669,\"128\":1117614.260999999940395,\"129\":8480797.703999999910593,\"130\":3559879.910000000149012,\"131\":211793.79749999998603,\"132\":2070777.824000000022352,\"133\":3490.867533999999978,\"134\":6973502.370000000111759,\"135\":385513.904299999994692,\"136\":33393.248950000001059,\"137\":1442450.127000000094995,\"138\":4086162.798999999649823,\"139\":4738883.678000000305474,\"140\":0.0,\"141\":1540835.958000000100583,\"142\":32575060.989999994635582,\"143\":2348860.092000000178814,\"144\":26684.107680000000983,\"145\":1058765.710999999893829,\"146\":81644.994519999992917,\"147\":53941455.130000002682209,\"148\":55458.914290000000619,\"149\":710288.787000000011176,\"150\":11361124.240000000223517,\"151\":5538878.389000000432134,\"152\":0.0,\"153\":197035.92269999999553,\"154\":46409043.990000002086163,\"155\":19884508.370000001043081,\"156\":487640.023800000024494,\"157\":385676.525499999988824,\"158\":1848291.682000000029802,\"159\":5546501.25800000037998,\"160\":73592.195510000005015,\"161\":253689.086500000004889,\"162\":9901802.157999999821186,\"163\":9854438.731000000610948,\"164\":205766.64890000000014,\"165\":1633530.047999999951571,\"166\":7800329.581000000238419,\"167\":1526200.048999999882653,\"168\":5198898.423000001348555,\"169\":4708798.753999999724328,\"170\":117392.185500000006868,\"171\":0.0,\"172\":20784006.929999999701977,\"173\":913931.196299999952316,\"174\":188234.049800000007963,\"175\":164908.070100000011735,\"176\":2214900.87099999981001,\"177\":13665263.490000000223517,\"178\":2807248.625999999698252,\"179\":923973.055999999982305,\"180\":6231441.463999999687076,\"181\":17595614.850000001490116,\"182\":75676.796140000005835,\"183\":366446.567500000004657,\"184\":44699.488530000002356,\"185\":117697.100200000000768,\"186\":9833399.611999999731779,\"187\":34560.056129999997211,\"188\":10694377.279999999329448,\"189\":78213.687000000005355,\"190\":8066215.25800000037998,\"191\":119668882.399999991059303,\"192\":36051089.340000003576279,\"193\":787218.782800000044517,\"194\":1613507.310999999986962,\"195\":92424.747929999997723,\"196\":14227323.050000000745058,\"197\":0.0,\"198\":22547430.670000001788139,\"199\":1486866.043999999994412,\"200\":1128184.639999999897554,\"201\":299670.233499999972992,\"202\":1708843.995000000111759,\"203\":4985153.171000000089407,\"204\":1527419.708000000100583,\"205\":34289698.369999997317791,\"206\":795248.20499999995809,\"207\":819305.980199999990873,\"208\":2895368.993999999947846,\"209\":697614.496500000008382,\"210\":8437499.807000000029802,\"211\":5271976.328999999910593,\"212\":8191433.588999999687076,\"213\":990769.717700000037439,\"214\":4811453.391999999992549,\"215\":636540.068500000052154,\"216\":966986.365899999975227,\"217\":1486764.405999999959022,\"218\":0.0,\"219\":331899.724399999948218,\"220\":185550.799800000007963,\"221\":16654444.599999999627471,\"222\":623164.474099999992177,\"223\":1025326.724999999860302,\"224\":6290493.291000000201166,\"225\":145413.852600000012899,\"226\":612502.621000000042841,\"227\":226389.051000000006752,\"228\":2467471.936999999918044,\"229\":4033920.734999999869615,\"230\":2625824.339000000152737,\"231\":1133368.191000000108033,\"232\":158880.92149999999674,\"233\":318869.700000000011642,\"234\":408230.054500000027474,\"235\":693701.423600000096485,\"236\":3652777.276000000070781,\"237\":327854.521799999987707,\"238\":457656.738300000026356,\"239\":168526.391999999992549,\"240\":187451.435200000007171,\"241\":1419073.327999999979511,\"242\":391164.991299999994226,\"243\":54606.16932000000088,\"244\":423048.912200000020675,\"245\":536355.239799999981187,\"246\":6767481.625,\"247\":312740.913200000009965,\"248\":163637.591899999999441,\"249\":729904.970300000044517,\"250\":543043.037000000011176,\"251\":4005868.577000000048429,\"252\":14039292.279999999329448,\"253\":228198.21199999997043,\"254\":119567.244099999996251,\"255\":24387083.100000001490116,\"256\":1671542.754999999888241,\"257\":259045.42259999999078,\"258\":23247718.25,\"259\":33177.775849999998172,\"260\":229895.570799999986775,\"261\":7985717.759999999776483,\"262\":275439.673300000024028,\"263\":1907546.78499999968335,\"264\":372219.620500000019092,\"265\":79957.799469999998109,\"266\":83214.28918999999587,\"267\":5298707.190999999642372,\"268\":479356.505900000047404,\"269\":5007107.035000000149012,\"270\":3049350.950999999418855,\"271\":10144006.119999999180436,\"272\":551224.916599999996834,\"273\":778162.814200000022538,\"274\":253180.895199999969918,\"275\":13863458.089999999850988,\"276\":141104.390600000013364,\"277\":42430.92265999999654,\"278\":0.0,\"279\":0.0,\"280\":672001.655999999959022,\"281\":15721.405409999999392,\"282\":4974.277877999999873,\"283\":8361067.838000000454485,\"284\":0.0,\"285\":3233214.55599999986589,\"286\":573951.230600000009872,\"287\":68983.916989999997895,\"288\":13262776.0,\"289\":165172.329499999992549,\"290\":2717705.322000000160188,\"291\":35841.714529999997467,\"292\":9068266.822000000625849,\"293\":2078908.885000000009313,\"294\":547291.516100000008009,\"295\":1308592.543999999761581,\"296\":461264.896400000026915,\"297\":24659.473630000000412,\"298\":2296618.027999999932945,\"299\":3143264.699000000022352,\"300\":2703171.052000000141561,\"301\":579683.628200000035576,\"302\":57744.758659999999509,\"303\":2197520.728999999817461,\"304\":0.0,\"305\":810067.062700000009499,\"306\":860195.050500000012107,\"307\":156929.467000000033295,\"308\":477242.430200000002515,\"309\":640483.632899999967776,\"310\":3773015.333000000100583,\"311\":5535524.326999999582768,\"312\":2936837.401999999769032,\"313\":2615152.322000000160188,\"314\":2729190.444999999832362,\"315\":5374122.775999999605119,\"316\":1784971.049000000115484,\"317\":5513468.825000000186264,\"318\":151837.390400000003865,\"319\":185550.799800000007963,\"320\":1669001.799000000115484,\"321\":11948593.349999999627471,\"322\":778315.271599999978207,\"323\":1434725.618999999947846,\"324\":23693910.199999999254942,\"325\":12522849.5,\"326\":25543.726449999998294,\"327\":166432.643900000024587,\"328\":5818688.507000000216067,\"329\":7046072.084999999962747,\"330\":390595.817099999985658,\"331\":16002943.380000000819564,\"332\":5112709.182000000029802,\"333\":339990.129499999980908,\"334\":170711.614499999996042,\"335\":8103.61813600000005,\"336\":8703588.760999999940395,\"337\":30069.677980000000389,\"338\":597023.114700000034645,\"339\":1020956.28000000002794,\"340\":9322565.737999999895692,\"341\":3710202.890000000130385,\"342\":16664.608420000000478,\"343\":4972.854941999999937,\"344\":101623.010099999999511,\"345\":1239275.253000000026077,\"346\":108986.701700000005076,\"347\":2879310.149000000208616,\"348\":392303.339800000016112,\"349\":2009388.317999999970198,\"350\":464568.139699999999721,\"351\":537828.994500000029802,\"352\":13917326.369999999180436,\"353\":124039327.400000020861626,\"354\":14985544.439999999478459,\"355\":7524178.440000000409782,\"356\":14562729.28999999910593,\"357\":256382.500300000014249,\"358\":13021893.339999999850988,\"359\":4062887.63799999980256,\"360\":226206.1021999999939,\"361\":0.0,\"362\":177013.186300000001211,\"363\":141033243.800000011920929,\"364\":277411.455399999977089,\"365\":7353527.809000000357628,\"366\":5154584.144000000320375,\"367\":19450513.019999999552965,\"368\":9300205.322000000625849,\"369\":541122.074000000022352,\"370\":3242057.083999999798834,\"371\":6864749.435999999754131,\"372\":204445351.600000023841858,\"373\":19206581.199999999254942,\"374\":404652.387899999972433,\"375\":2437082.098000000230968,\"376\":441425.108799999987241,\"377\":14071.81652000000031,\"378\":1640441.449000000022352,\"379\":323656.861800000013318,\"380\":3778.707074999999804,\"381\":12592979.900000000372529,\"382\":7680396.439000000245869,\"383\":23403224.780000001192093,\"384\":16895327.260000001639128,\"385\":19357005.820000000298023,\"386\":495476333.300000011920929,\"387\":26461519.899999998509884,\"388\":31866.64234999999826,\"389\":4552580.754999999888241,\"390\":2100862.748000000137836,\"391\":1011381.956000000005588,\"392\":8730116.345000000670552,\"393\":1069844.280999999959022,\"394\":719029.677000000025146,\"395\":1414601.243999999947846,\"396\":371406.514400000043679,\"397\":160893.35899999999674,\"398\":2799219.203999999910593,\"399\":117392.185500000006868,\"400\":32764108.149999998509884,\"401\":1161725.263999999966472,\"402\":11846.95509999999922,\"403\":196314.291100000002189,\"404\":5259271.54700000025332,\"405\":2685892.547999999951571,\"406\":17065.06315000000177,\"407\":92018.194910000005621,\"408\":891926.51390000001993,\"409\":347257.26480000000447,\"410\":3547480.04300000006333,\"411\":124039.327399999994668,\"412\":619566.479799999971874,\"413\":1058765.710999999893829,\"414\":2877175.74599999981001,\"415\":597887.039899999974296,\"416\":455613.809400000027381,\"417\":23334110.769999999552965,\"418\":2689449.887000000104308,\"419\":611282.962000000057742,\"420\":32631.978409999999712,\"421\":6240487.269000000320375,\"422\":1174836.59899999992922,\"423\":4141454.009999999776483,\"424\":34808053.469999998807907,\"425\":10906801.23000000230968,\"426\":624221.511900000041351,\"427\":604818.768900000024587,\"428\":5923579.186999999918044,\"429\":512460.085800000000745,\"430\":8245505.141999999992549,\"431\":200898.176500000001397,\"432\":3034105.212999999988824,\"433\":1157354.81899999990128,\"434\":3615069.483000000007451,\"435\":17453.321289999999863,\"436\":1823288.671000000089407,\"437\":62545133.479999996721745,\"438\":33216.398379999998724,\"439\":91744.788000000000466,\"440\":341748.471399999980349,\"441\":0.0,\"442\":1508718.269000000320375,\"443\":24770259.329999998211861,\"444\":208429.571200000005774,\"445\":1819934.608999999938533,\"446\":1057749.327999999979511,\"447\":1185813.530999999959022,\"448\":2235228.521999999880791,\"449\":17098603.780000001192093,\"450\":18136330.370000001043081,\"451\":8188.892633000000387,\"452\":0.0,\"453\":99827.062099999995553,\"454\":340650.778199999942444,\"455\":592490.048500000149943,\"456\":3027905.279000000562519,\"457\":14855447.470000000670552,\"458\":17533.615509999999631,\"459\":239581.696599999995669,\"460\":1020956.28000000002794,\"461\":96490.278160000001662,\"462\":701425.931100000045262,\"463\":55300.358610000002955,\"464\":1967411.718000000109896,\"465\":727567.290500000002794,\"466\":8641995.978000000119209,\"467\":62921.195030000002589,\"468\":645728.166899999952875,\"469\":1721243.86199999996461,\"470\":731571.837700000032782,\"471\":6601912.906999999657273,\"472\":2412384.001999999862164,\"473\":1186931.550999999977648,\"474\":2153511.364000000059605,\"475\":3468608.756000000517815,\"476\":10323397.640000002458692,\"477\":2496642.115999999921769,\"478\":11771742.78999999910593,\"479\":3929131.692999999970198,\"480\":1564822.587000000057742,\"481\":11574564.570000000298023,\"482\":6382.984104000000116,\"483\":69840.727490000004764,\"484\":2049941.982000000076368,\"485\":96578703.439999997615814,\"486\":5010562.735000000335276,\"487\":1327802.174000000115484,\"488\":708012.089999999967404,\"489\":25263204.870000001043081,\"490\":546661.358899999991991,\"491\":2989790.933000000193715,\"492\":215889819.199999988079071,\"493\":12604160.099999999627471,\"494\":0.0,\"495\":128521.574500000002445,\"496\":1098607.906999999890104,\"497\":21468032.390000000596046,\"498\":8793741.89299999922514,\"499\":427846.237900000007357,\"500\":127139.294200000003912,\"501\":22264876.320000000298023,\"502\":62510576.479999996721745,\"503\":798114.403799999970943,\"504\":184971.461799999990035,\"505\":77081.436830000006012,\"506\":4124886.97399999992922,\"507\":655556.586200000019744,\"508\":307333.757900000025984,\"509\":966620.468100000172854,\"510\":579521.006999999983236,\"511\":1597346.827999999979511,\"512\":187695.36699999999837,\"513\":350001.497700000007171,\"514\":223106.135299999994459,\"515\":49777.33578999999736,\"516\":6003466.855999999679625,\"517\":4190138.734000000171363,\"518\":566633.276199999963865,\"519\":1402.201377000000093,\"520\":13040188.220000000670552,\"521\":773050.409899999969639,\"522\":3374491.731000000145286,\"523\":286060.870999999984633,\"524\":2261044.638999999966472,\"525\":10832605.310000000521541,\"526\":525673.059099999954924,\"527\":5310598.86699999962002,\"528\":134680.852799999993294,\"529\":3753297.510999999940395,\"530\":43611.959190000001399,\"531\":13913260.839999999850988,\"532\":968653.233299999963492,\"533\":19437300.03999999910593,\"534\":4110352.703999999910593,\"535\":462901.272300000011455,\"536\":16511134.660000000149012,\"537\":524870.116900000022724,\"538\":1623264.584000000031665,\"539\":7833158.737999999895692,\"540\":148219.068499999993946,\"541\":1338779.105999999912456,\"542\":1443263.233000000007451,\"543\":3797306.876000000163913,\"544\":2459340.876000000163913,\"545\":1101860.331000000005588,\"546\":19451529.399999998509884,\"547\":2373761.464999999850988,\"548\":4971127.092000000178814,\"549\":139671.291100000002189,\"550\":292403.098200000007637,\"551\":0.0,\"552\":275368.526499999978114,\"553\":2899332.884999999776483,\"554\":397354.76110000006156,\"555\":5834340.798999999649823,\"556\":5012900.415000000037253,\"557\":74709199.939999997615814,\"558\":48936787.409999996423721,\"559\":80399.92587999998068,\"560\":1449463.165999999968335,\"561\":16115.761839999999211,\"562\":260712.289999999979045,\"563\":579947.887699999962933,\"564\":699555.787200000020675,\"565\":9547287.92200000025332,\"566\":182369.522399999987101,\"567\":46412093.140000000596046,\"568\":2105131.555000000167638,\"569\":995180.817999999970198,\"570\":5937300.351999999023974,\"571\":0.0,\"572\":1136315.699999999953434,\"573\":1390716.253999999957159,\"574\":33482.690609999997832,\"575\":17529549.980000000447035,\"576\":3633161.092999999877065,\"577\":869362.821099999942817,\"578\":1817190.375999999931082,\"579\":1867501.311999999918044,\"580\":3496254.36200000019744,\"581\":23256865.700000002980232,\"582\":704068.525699999998324,\"583\":630746.687999999965541,\"584\":234083.067000000010012,\"585\":1883661.794999999925494,\"586\":69343716.420000001788139,\"587\":7406887.893000001087785,\"588\":2013453.847999999998137,\"589\":333597.083199999993667,\"590\":6112321.428000000305474,\"591\":36267.578820000002452,\"592\":14545.450790000000779,\"593\":191994.665199999988545,\"594\":370471442.5,\"595\":39627739.560000002384186,\"596\":107512947.0,\"597\":71888738.340000003576279,\"598\":2702256.307000000029802,\"599\":1653756.060000000055879,\"600\":7324255.991000001318753,\"601\":0.0,\"602\":12180328.580000000074506,\"603\":773152.048199999961071,\"604\":9379.991352999999435,\"605\":4069392.486000000033528,\"606\":830597.990400000009686,\"607\":313015.336399999971036,\"608\":102298.904500000004191,\"609\":1332375.895999999949709,\"610\":51000.044000000001688,\"611\":38584931.060000002384186,\"612\":145424.016399999993155,\"613\":3474503.774999999906868,\"614\":41589357.899999991059303,\"615\":407477.931400000001304,\"616\":1472230.135999999940395,\"617\":13983391.240000000223517,\"618\":2385653.140999999828637,\"619\":751096.546699999948032,\"620\":919236.713299999944866,\"621\":746472.006000000052154,\"622\":1860488.273000000044703,\"623\":3958708.425999999977648,\"624\":53623.327389999998559,\"625\":1519187.010000000009313,\"626\":8796.689403000000311,\"627\":164532.008499999996275,\"628\":382048.039800000027753,\"629\":568086.70319999998901,\"630\":1608018.84499999997206,\"631\":572934.84809999994468,\"632\":770031.753700000001118,\"633\":163271.694099999993341,\"634\":22991.589850000000297,\"635\":1020549.726999999955296,\"636\":3234739.12999999942258,\"637\":1028680.787000000011176,\"638\":3656232.976999999955296,\"639\":9505616.236999999731779,\"640\":280033.722400000027846,\"641\":1552422.719000000040978,\"642\":6777950.36600000038743,\"643\":40624.810850000001665,\"644\":169471.62779999995837,\"645\":1691870.405999999959022,\"646\":3005849.778000000398606,\"647\":40566.877049999995506,\"648\":454851.522400000016205,\"649\":132942.838599999988219,\"650\":2405066.046999999321997,\"651\":167245750.0,\"652\":441801.170400000002701,\"653\":17104702.070000000298023,\"654\":1105722.584999999962747,\"655\":235546.657899999991059,\"656\":723257.82839999999851,\"657\":3092242.294999999925494,\"658\":12895861.900000000372529,\"659\":9674234.104000000283122,\"660\":29074639.46000000089407,\"661\":5728535.37400000076741,\"662\":5844402.985999999567866,\"663\":9558874.683000000193715,\"664\":9812563.76999999769032,\"665\":115156.143800000005285,\"666\":8566.682029999999941,\"667\":756727.305999999982305,\"668\":9227025.778000000864267,\"669\":48895.115729999997711,\"670\":520316.722999999998137,\"671\":829042.925099999993108,\"672\":96105.069170000002487,\"673\":0.0,\"674\":8072821.745000000111759,\"675\":202067.016399999993155,\"676\":1656601.932000000029802,\"677\":8966831.843000000342727,\"678\":1722666.797999999951571,\"679\":2309729.362999999895692,\"680\":16773361.359999999403954,\"681\":9829232.44400000013411,\"682\":2476924.294000000227243,\"683\":110714552.099999994039536,\"684\":197920175.599999994039536,\"685\":20611221.899999998509884,\"686\":20069489.989999998360872,\"687\":20793154.380000002682209,\"688\":40395108.390000000596046,\"689\":20471977.490000002086163,\"690\":39361447.329999998211861,\"691\":6404633.052000000141561,\"692\":28444482.269999999552965,\"693\":19866213.480000000447035,\"694\":18204428.0,\"695\":10522608.619999997317791,\"696\":26197260.440000001341104,\"697\":9591703.839999997988343,\"698\":67780520.040000006556511,\"699\":33676819.679999999701977,\"700\":55445.701309999996738,\"701\":12917205.929999999701977,\"702\":15529309.109999999403954,\"703\":19948540.469999995082617,\"704\":31006782.699999995529652,\"705\":8010720.770999999716878,\"706\":13589034.799999998882413,\"707\":24993863.489999998360872,\"708\":24440951.379999998956919,\"709\":4977530.302000000141561,\"710\":3415960.140000000130385,\"711\":11230010.890000000596046,\"712\":63680.432800000002317,\"713\":55509.73341999999684,\"714\":6863529.776999999769032,\"715\":4233538.269999999552965,\"716\":42385185.439999997615814,\"717\":7476103.544999999925494,\"718\":2345607.66800000006333,\"719\":198824.755999999993946,\"720\":218329.137300000002142,\"721\":1417040.563000000081956,\"722\":34533.630180000000109,\"723\":378683.81349999998929,\"724\":2480176.717999999877065,\"725\":0.0,\"726\":11090766.470000002533197,\"727\":1639018.51300000003539,\"728\":1607307.378000000026077,\"729\":1974526.395999999949709,\"730\":2613017.919000000227243,\"731\":389711.564300000027288,\"732\":1221590.196999999927357,\"733\":661908.977199999964796,\"734\":2561487.322999999858439,\"735\":31862.576819999998406,\"736\":107482.455499999996391,\"737\":4426.549316999999974,\"738\":30729310.260000005364418,\"739\":1188659.402000000001863,\"740\":8575422.919999999925494,\"741\":282178.289600000018254,\"742\":2286962.393999999854714,\"743\":193651.368799999996554,\"744\":13334.939159999999902,\"745\":174329.93640000000596,\"746\":8719.8508810000003,\"747\":545258.751000000047498,\"748\":15717339.880000000819564,\"749\":10317299.350000001490116,\"750\":510955.839699999953154,\"751\":16513.167420000001584,\"752\":480901.407400000025518,\"753\":2813651.83600000012666,\"754\":17111816.75,\"755\":800431.756099999998696,\"756\":199973.268299999996088,\"757\":9322057.54700000025332,\"758\":730951.844400000059977,\"759\":250192.730499999976018,\"760\":274931.482000000018161,\"761\":2290621.37099999981001,\"762\":6342633.716000000014901,\"763\":996227.692099999985658,\"764\":162052.035100000008242,\"765\":17475681.71000000089407,\"766\":17430960.870000001043081,\"767\":277411.455399999977089,\"768\":4723028.110000000335276,\"769\":16609723.769999999552965,\"770\":2411367.618999999947846,\"771\":42512233.259999997913837,\"772\":29245.39172999999937,\"773\":1068726.260000000009313,\"774\":10130894.78999999910593,\"775\":104433.30789999999979,\"776\":2165301.401999999769032,\"777\":886265.263099999981932,\"778\":60190.175100000000384,\"779\":0.0,\"780\":869251.019100000034086,\"781\":171585.70350000000326,\"782\":11243.223860000000059,\"783\":0.0,\"784\":1518780.45699999993667,\"785\":85088.498619999998482,\"786\":1478633.345999999903142,\"787\":6101547.773000000044704,\"788\":153839.663999999989756,\"789\":1508108.439999999944121,\"790\":160253.037899999995716,\"791\":2942529.143999999854714,\"792\":2544310.458000000100583,\"793\":348893.64069999998901,\"794\":12902.976580000000467,\"795\":792788.559200000017881,\"796\":505894.254499999980908,\"797\":385107.351299999980256,\"798\":21802.422259999999369,\"799\":195958.557200000010198,\"800\":240994.46840000001248,\"801\":1068218.06899999990128,\"802\":3651557.617000000085682,\"803\":1517052.605999999912456,\"804\":6383289.018000000156462,\"805\":830953.724300000001676,\"806\":134091.350899999990361,\"807\":9647.503242000000682,\"808\":5361722.908999999985099,\"809\":9818255.512000000104308,\"810\":5359588.506000000052154,\"811\":959739.558199999970384,\"812\":528905.155600000056438,\"813\":818543693.200000047683716,\"814\":47787258.740000002086163,\"815\":4366582.746000000275672,\"816\":1530468.856000000145286,\"817\":2792714.354999999981374,\"818\":179960.695799999986775,\"819\":425315.445300000021234,\"820\":129100.912499999991269,\"821\":32772239.21000000089407,\"822\":587377.644199999980628,\"823\":8545439.63399999961257,\"824\":91852524.549999997019768,\"825\":91074.991890000004787,\"826\":450145.671199999982491,\"827\":6840661.169999999925494,\"828\":2895267.354999999981374,\"829\":9500839.239000000059605,\"830\":1227485.216000000014901,\"831\":4288422.928000000305474,\"832\":1221082.004999999888241,\"833\":41585.292370000002848,\"834\":20262.602679999999964,\"835\":249217.003300000011222,\"836\":2011522.720999999903142,\"837\":675508.175799999968149,\"838\":1085293.296000000089407,\"839\":757753.85239999985788,\"840\":9387614.221999999135733,\"841\":5286408.962000000290573,\"842\":159724.519000000000233,\"843\":2439216.501000000163913,\"844\":8461791.349999999627471,\"845\":5475049.564000000245869,\"846\":6893614.701000000350177,\"847\":1602632.017999999690801,\"848\":3680321.242999999783933,\"849\":1903684.530999999959022,\"850\":1595212.425000000046566,\"851\":2327617.697000000160188,\"852\":10917981.439999999478459,\"853\":1419886.433999999891967,\"854\":1699086.722999999998137,\"855\":151136.08640000000014,\"856\":0.0,\"857\":24712.325519999998505,\"858\":489906.556900000025053,\"859\":1419378.243000000016764,\"860\":10429101.429999999701977,\"861\":1972798.544999999925494,\"862\":744642.517400000011548,\"863\":670975.109599999967031,\"864\":2691584.291000000666827,\"865\":15535407.400000000372529,\"866\":3225185.134000000078231,\"867\":0.0,\"868\":323128.342899999988731,\"869\":131387.773300000000745,\"870\":611750.497899999958463,\"871\":2280457.546000000089407,\"872\":544252.532299999962561,\"873\":69584.599079999999958,\"874\":5258458.440999999642372,\"875\":4011966.871999999973923,\"876\":374841.887500000011642,\"877\":15999894.230000000447035,\"878\":1129099.384000000078231,\"879\":458032.799799999978859,\"880\":899783.151100000133738,\"881\":1370591.879999999888241,\"882\":134701.180400000012014,\"883\":8997018.404999999329448,\"884\":18803077.329999998211861,\"885\":4549328.330000000074506,\"886\":39694.820809999997436,\"887\":20379486.670000001788139,\"888\":3396445.59499999973923,\"889\":289130.346299999975599,\"890\":1208783.77600000007078,\"891\":969120.769199999980628,\"892\":1388683.489000000059605,\"893\":940997.463800000026822,\"894\":218075.041700000001583,\"895\":0.0,\"896\":23146080.0,\"897\":20988299.829999998211861,\"898\":10083429.720000000670552,\"899\":29665.157729999998992,\"900\":0.0,\"901\":141246.684100000013132,\"902\":1669713.26700000022538,\"903\":416950.616800000017974,\"904\":288083.472300000023097,\"905\":120766.575599999996484,\"906\":11758529.820000000298023,\"907\":21425.3443299999999,\"908\":3378963.814999999944121,\"909\":7132362.963999999687076,\"910\":181393.795199999993201,\"911\":239378.420099999988452,\"912\":121600.009300000005169,\"913\":534942.467999999993481,\"914\":3292469.658999999985099,\"915\":6889752.446999999694526,\"916\":207728.267200000002049,\"917\":498982.853100000007544,\"918\":0.0,\"919\":6012817.575999999418855,\"920\":31517.006750000000466,\"921\":8743126.041999999433756,\"922\":15638062.03999999910593,\"923\":1881425.753000000026077,\"924\":5553615.935999999754131,\"925\":224976.279299999994691,\"926\":450409.930700000026263,\"927\":94376.202439999993658,\"928\":48152.140079999997397,\"929\":1185203.700999999884516,\"930\":34334.419199999996636,\"931\":225291.357799999997951,\"932\":474996.224700000020675,\"933\":2999649.844000000040978,\"934\":1845954.002000000094995,\"935\":774707.113499999977648,\"936\":1254825.905999999959022,\"937\":877453.226300000096671,\"938\":685743.148200000054203,\"939\":3345728.104999999981374,\"940\":259492.630899999989197,\"941\":38942697.719999998807907,\"942\":60568.269410000000789,\"943\":5787383.924999999813736,\"944\":281975.013099999981932,\"945\":41990.82901000000129,\"946\":364759.372499999997672,\"947\":9216760.313999999314547,\"948\":5935.165949000000182,\"949\":8612520.882999999448657,\"950\":31545.465459999999439,\"951\":2855831.711999999824911,\"952\":2306985.131000000052154,\"953\":155343.910200000012992,\"954\":2994059.740000000223517,\"955\":17691154.809999998658896,\"956\":5427991.052000000141561,\"957\":530104.48699999996461,\"958\":84309.949580000000424,\"959\":2993856.462999999988824,\"960\":149469.219000000011874,\"961\":4123057.486000000033528,\"962\":1602936.932999999960884,\"963\":320760.17149999999674,\"964\":943020.065100000007078,\"965\":254695305.300000011920929,\"966\":19136.450809999998455,\"967\":130096.967399999994086,\"968\":657233.617399999988265,\"969\":132983.493900000001304,\"970\":1505770.760000000009313,\"971\":621233.347199999960139,\"972\":1260314.371999999973923,\"973\":106638.857999999992899,\"974\":42972654.560000009834766,\"975\":124090.146500000002561,\"976\":1119240.472999999998137,\"977\":7353527.809000000357628,\"978\":2598686.924999999813736,\"979\":1425273.260999999940395,\"980\":30663245.399999998509884,\"981\":3783585.71100000012666,\"982\":293145.057399999990594,\"983\":279057.995200000004843,\"984\":764522.960300000035204,\"985\":4919596.496000000275672,\"986\":1507803.524999999906868,\"987\":14615581.189999999478459,\"988\":18453441.730000000447035,\"989\":160446.150599999993574,\"990\":4409779.004999999888241,\"991\":36480002.780000001192093,\"992\":29748501.100000001490116,\"993\":257368.391399999993155,\"994\":59488.871129999999539,\"995\":246035.725899999990361,\"996\":24294.592290000000503,\"997\":2730511.742999999783933,\"998\":42097549.179999999701977,\"999\":92958.348769999996875,\"1000\":11433287.400000000372529,\"1001\":2949745.459999999962747,\"1002\":467790.072400000004563,\"1003\":2826763.171000000089407,\"1004\":1684654.090000000083819,\"1005\":3054026.311000000219792,\"1006\":123327.859599999996135,\"1007\":10266.480219999999463,\"1008\":809843.458499999949709,\"1009\":326075.852300000027753,\"1010\":3076081.811999999452382,\"1011\":589827.126200000056997,\"1012\":5178164.218999999575317,\"1013\":8202207.245000000111759,\"1014\":687389.687900000018999,\"1015\":4000786.66399999987334,\"1016\":186709.475899999990361,\"1017\":1990178.686999999918044,\"1018\":387932.894800000009127,\"1019\":430834.402599999972153,\"1020\":3915105.613999999593943,\"1021\":0.0,\"1022\":1057850.966999999945983,\"1023\":561774.967599999974482,\"1024\":7959088.536999999545515,\"1025\":10486018.849999999627471,\"1026\":663067.653300000005402,\"1027\":885807.89089999999851,\"1028\":5770308.697999999858439,\"1029\":26049.884969999999157,\"1030\":843363.755299999960698,\"1031\":9202835.872999999672174,\"1032\":3738559.964000000618398,\"1033\":2805215.861000000033528,\"1034\":8466669.985999999567866,\"1035\":103101.84670000000915,\"1036\":9947742.650000000372529,\"1037\":18095675.070000000298023,\"1038\":0.0,\"1039\":3115110.902999999932945,\"1040\":153727.861899999988964,\"1041\":4333.855228000000352,\"1042\":2409436.492000000085682,\"1043\":3472166.095000000204891,\"1044\":33747966.46000000089407,\"1045\":1299241.824000000022352,\"1046\":1866383.292000000132248,\"1047\":186648.49299999998766,\"1048\":32049591.21000000089407,\"1049\":156024.886499999993248,\"1050\":10611033.910000000149012,\"1051\":129710.74210000000312,\"1052\":3079232.598000000230968,\"1053\":3209126.289000000339001,\"1054\":1397932.570999999996275,\"1055\":2607326.177000000141561,\"1056\":5121551.71100000012666,\"1057\":30680.523900000003778,\"1058\":57763.053549999996903,\"1059\":256961.838400000007823,\"1060\":292362.442900000023656,\"1061\":8781.95185599999968,\"1062\":502103.147600000083912,\"1063\":1741164.959999999962747,\"1064\":11547122.240000000223517,\"1065\":947024.612399999983609,\"1066\":1052362.500999999931082,\"1067\":43793891.670000001788139,\"1068\":45526.823929999998654,\"1069\":2502943.688000000081956,\"1070\":524737.987100000027567,\"1071\":2501419.114000000059605,\"1072\":87829.682379999998375,\"1073\":2416449.532000000122935,\"1074\":2807960.094000000040978,\"1075\":335761.978100000007544,\"1076\":2964991.199000000022352,\"1077\":1691362.215000000083819,\"1078\":36065.318690000000061,\"1079\":1887117.496000000042841,\"1080\":8857570.718000000342727,\"1081\":116020.069000000003143,\"1082\":84872.009139999994659,\"1083\":451670.244999999995343,\"1084\":12096985.21000000089407,\"1085\":1210308.350000000093132,\"1086\":11737185.779999999329448,\"1087\":3561201.20699999993667,\"1088\":3932485.756000000052154,\"1089\":109657.514200000005076,\"1090\":64286196.810000002384186,\"1091\":261271.300400000007357,\"1092\":531456.275900000007823,\"1093\":2462898.214999999850988,\"1094\":228147.392800000030547,\"1095\":268091.227399999974296,\"1096\":0.0,\"1097\":155282.927200000005541,\"1098\":4475843.872000000439584,\"1099\":1236632.658999999985099,\"1100\":359748.606499999994412,\"1101\":5164849.608000000007451,\"1102\":1849308.065000000176951,\"1103\":2383315.46100000012666,\"1104\":1603851.67699999990873,\"1105\":848313.538399999961257,\"1106\":14092144.169999999925494,\"1107\":895372.050799999968149,\"1108\":2051466.554999999934807,\"1109\":2786717.697999999858439,\"1110\":5712069.976999999955296,\"1111\":124689.812200000000303,\"1112\":500029.727200000023004,\"1113\":128419.936199999996461,\"1114\":419786.324199999973644,\"1115\":1952979.085999999893829,\"1116\":1894333.811999999685213,\"1117\":6627119.19400000013411,\"1118\":673475.410700000007637,\"1119\":359809.589399999997113,\"1120\":8378.244704000000638,\"1121\":8783374.790999999269843,\"1122\":11694497.709999999031424,\"1123\":2954014.266999999992549,\"1124\":184747.857599999988452,\"1125\":14081.980340000000069,\"1126\":33478625.079999998211861,\"1127\":25488.841789999998582,\"1128\":1317943.26300000003539,\"1129\":57766.102689999999711,\"1130\":6834867.78899999987334,\"1131\":118703.319000000003143,\"1132\":2151681.876000000163913,\"1133\":392455.797199999971781,\"1134\":581970.488999999943189,\"1135\":489225.580599999986589,\"1136\":3806555.95699999993667,\"1137\":511108.297000000020489,\"1138\":11298108.519999999552965,\"1139\":9221740.588999999687076,\"1140\":75440.99537999999302,\"1141\":62264.611900000003516,\"1142\":4056586.066000000108033,\"1143\":14713.153910000000906,\"1144\":3257404.46100000012666,\"1145\":60227.78125,\"1146\":0.0,\"1147\":4939212.679999999701977,\"1148\":1233380.233999999938533,\"1149\":14614564.800000000745058,\"1150\":749073.945399999967776,\"1151\":203561.098800000007031,\"1152\":1086106.402000000001863,\"1153\":1088952.273000000044703,\"1154\":14013882.710000002756715,\"1155\":58041.542370000002848,\"1156\":3198352.634000000078231,\"1157\":909875.829900000011548,\"1158\":1371608.262000000104308,\"1159\":216936.693200000037905,\"1160\":776119.885299999965355,\"1161\":1539413.023000000044703,\"1162\":648716.331600000034086,\"1163\":4153040.771000000182539,\"1164\":559223.847300000023097,\"1165\":174482.393799999990733,\"1166\":3152818.695999999996275,\"1167\":448793.882400000002235,\"1168\":5096853.615000000223517,\"1169\":14818857.699999999254942,\"1170\":477303.413200000009965,\"1171\":551184.261300000012852,\"1172\":15053642.070000000298023,\"1173\":160161.56349999998929,\"1174\":4353573.049999999813735,\"1175\":52109.933759999999893,\"1176\":14221.224749999999403,\"1177\":3030751.149999999906868,\"1178\":47392902.310000002384186,\"1179\":22374645.640000000596046,\"1180\":2986131.955999999772757,\"1181\":117930.86819999999716,\"1182\":560270.721400000038557,\"1183\":79498.394549999997253,\"1184\":0.0,\"1185\":4585003.358000000007451,\"1186\":6448744.054999999701977,\"1187\":2464321.151000000536442,\"1188\":777959.537699999986216,\"1189\":570251.59809999994468,\"1190\":4117670.657999999821186,\"1191\":727323.358600000035949,\"1192\":1335831.595999999903142,\"1193\":7078596.326999999582768,\"1194\":9028526.264000000432134,\"1195\":1272002.772000000113621,\"1196\":978075.099599999957718,\"1197\":1103791.458000000100583,\"1198\":8579996.641000000759959,\"1199\":373967.798500000033528,\"1200\":143330.268400000000838,\"1201\":4185260.098000000230968,\"1202\":164613.319099999964237,\"1203\":2066102.463999999919906,\"1204\":839115.276199999963865,\"1205\":4094598.774000000208616,\"1206\":396643.293300000019372,\"1207\":7203713.019000000320375,\"1208\":347358.903099999995902,\"1209\":5798767.408999999053776,\"1210\":3190119.934999999590218,\"1211\":1168738.304000000003725,\"1212\":45445513.320000000298023,\"1213\":9035234.389000000432134,\"1214\":2319994.827000000048429,\"1215\":1453427.057999999960884,\"1216\":55922.384729999997944,\"1217\":18222722.890000000596046,\"1218\":108712.2783999999956,\"1219\":1302392.610000000102446,\"1220\":1745840.320000000065193,\"1221\":1700712.935000000055879,\"1222\":2111026.572999999858439,\"1223\":1402099.739000000059605,\"1224\":425742.326000000000931,\"1225\":18459.540020000000368,\"1226\":1053785.435999999986962,\"1227\":27962716.940000001341104,\"1228\":5785046.245000000111759,\"1229\":546214.150600000051782,\"1230\":5325641.32799999974668,\"1231\":8338300.868999999947846,\"1232\":1610864.716000000014901,\"1233\":222730.073800000012852,\"1234\":599899.477300000027753,\"1235\":340752.416499999992084,\"1236\":147660.058099999994738,\"1237\":267115.50010000000475,\"1238\":790908.251500000013039,\"1239\":188742.24110000001383,\"1240\":2830828.700999999884516,\"1241\":15731.569240000000718,\"1242\":1660260.908999999985099,\"1243\":432816.348600000026636,\"1244\":18417868.339999999850988,\"1245\":64649.045380000003206,\"1246\":1447938.591999999945983,\"1247\":1248117.780999999959022,\"1248\":572009.939899999997578,\"1249\":1871973.395999999949709,\"1250\":43724.777650000003632,\"1251\":454485.624699999985751,\"1252\":3660400.145000000018626,\"1253\":124720.303700000004028,\"1254\":34828.381119999998191,\"1255\":146176.139499999990221,\"1256\":203754.21140000000014,\"1257\":491593.75189999997383,\"1258\":1152476.182999999960884,\"1259\":42779.541869999993651,\"1260\":12841.993619999999282,\"1261\":768446.196899999980815,\"1262\":976184.628000000026077,\"1263\":135880.184199999988778,\"1264\":22013829.829999998211861,\"1265\":540441.097700000042096,\"1266\":234825.026199999992969,\"1267\":659591.625,\"1268\":1382483.55600000009872,\"1269\":877544.70070000004489,\"1270\":696882.701000000000931,\"1271\":7794637.838999998755753,\"1272\":1522032.881000000052154,\"1273\":13664247.109999999403954,\"1274\":190419.272300000011455,\"1275\":166839.196900000009919,\"1276\":1254012.800000000046566,\"1277\":26253.161479999998846,\"1278\":577955.777899999986403,\"1279\":239408.911600000021281,\"1280\":1694614.638999999966472,\"1281\":1124220.747999999905005,\"1282\":11287944.690000001341104,\"1283\":319804.771899999992456,\"1284\":2543090.798999999649823,\"1285\":4043881.283999999985099,\"1286\":0.0,\"1287\":4414759.28000000026077,\"1288\":2630093.146000000182539,\"1289\":11889643.169999999925494,\"1290\":61986.123079999997572,\"1291\":1778872.753000000026077,\"1292\":2529369.634000000078231,\"1293\":18872191.339999999850988,\"1294\":1089562.101999999955297,\"1295\":2397239.901999999769032,\"1296\":1383499.938000000081956,\"1297\":35649618.229999996721745,\"1298\":784261.109599999967031,\"1299\":3329364.345999999903142,\"1300\":783265.054600000032224,\"1301\":55329833.700000002980232,\"1302\":32484.602940000000672,\"1303\":4105067.513999999966472,\"1304\":370207.183000000019092,\"1305\":648106.502100000041537,\"1306\":4850380.84400000050664,\"1307\":1107247.158999999985099,\"1308\":28008.454160000001139,\"1309\":137506.396299999993062,\"1310\":65963228.030000001192093,\"1311\":0.0,\"1312\":140016.861200000013923,\"1313\":42463.446900000002643,\"1314\":2085921.924000000348315,\"1315\":940875.497900000074878,\"1316\":467851.055400000012014,\"1317\":4722519.917999999597669,\"1318\":111791.917600000000675,\"1319\":427429.521000000007916,\"1320\":0.0,\"1321\":368916.377099999983329,\"1322\":48957.115059999996447,\"1323\":5516314.696000000461936,\"1324\":6207861.389000000432134,\"1325\":1017703.856000000028871,\"1326\":61365.113330000000133,\"1327\":1939766.11199999996461,\"1328\":225128.736600000003818,\"1329\":2471537.467000000178814,\"1330\":55759.763520000000426,\"1331\":12254524.5,\"1332\":90636.931010000000242,\"1333\":121417.060400000002119,\"1334\":266861.404500000004191,\"1335\":6959476.291000000201166,\"1336\":392008.588899999915156,\"1337\":3268991.222000000067055,\"1338\":279159.633399999991525,\"1339\":30860.423610000001645,\"1340\":386753.89100000000326,\"1341\":98539305.400000005960464,\"1342\":4631858.593999999575317,\"1343\":111791.917600000000675,\"1344\":158393.057900000014342,\"1345\":59135.169999999998254,\"1346\":319784.444299999973737,\"1347\":280115.032999999995809,\"1348\":4743355.760999999940395,\"1349\":67604685.859999999403954,\"1350\":7538204.519000000320375,\"1351\":342033.058499999984633,\"1352\":210411.517200000002049,\"1353\":4961.064905000000181,\"1354\":986876.972500000032596,\"1355\":3394006.276999999769032,\"1356\":360216.142400000011548,\"1357\":1067404.962999999988824,\"1358\":3583358.347000000067055,\"1359\":10409790.160000000149012,\"1360\":1154102.395000000018626,\"1361\":406410.729700000025332,\"1362\":14483451.449999999254942,\"1363\":2342965.072999999858439,\"1364\":11402795.919999999925494,\"1365\":6878877.154000000096858,\"1366\":61975.959249999999884,\"1367\":33149.317139999999199,\"1368\":1515223.118000000016764,\"1369\":6100836.30599999986589,\"1370\":36655836.96000000089407,\"1371\":110846.681800000005751,\"1372\":256850.036300000007031,\"1373\":94331481.609999999403954,\"1374\":1221183.644000000087544,\"1375\":1369677.135000000009313,\"1376\":7894649.882000000216067,\"1377\":2918339.239000000059605,\"1378\":191699.914300000004005,\"1379\":18130232.070000000298023,\"1380\":214304.262400000006892,\"1381\":1044129.802000000141561,\"1382\":250924.526000000012573,\"1383\":36621279.950000002980232,\"1384\":32128869.050000000745058,\"1385\":1076552.405999999959022,\"1386\":16571101.22999999858439,\"1387\":93459.425369999997201,\"1388\":2495625.733000000007451,\"1389\":656999.849399999948218,\"1390\":25073141.329999998211861,\"1391\":382109.022799999976996,\"1392\":178110.879500000010012,\"1393\":227690.020699999993667,\"1394\":231531.946800000005169,\"1395\":1010284.26300000003539,\"1396\":883012.838899999973364,\"1397\":360246.633900000015274,\"1398\":111375.200699999986682,\"1399\":995384.094500000006519,\"1400\":630248.660499999998137,\"1401\":46403.962079999997513,\"1402\":4267180.531999999657273,\"1403\":13320709.810000000521541,\"1404\":16157433.529999999329448,\"1405\":12695634.529999999329448,\"1406\":7940793.650999999605119,\"1407\":33634.131620000000112,\"1408\":348324.466499999980442,\"1409\":545604.321099999942817,\"1410\":820393.509500000043772,\"1411\":299832.854700000025332,\"1412\":297647.632199999992736,\"1413\":785501.096299999975599,\"1414\":9158115.040999999269843,\"1415\":1046975.672999999951571,\"1416\":466011.402899999986403,\"1417\":75327.160539999997127,\"1418\":15932.812980000000607,\"1419\":129090.748699999996461,\"1420\":2233500.671999999787658,\"1421\":937704.384399999980815,\"1422\":2027073.374000000068918,\"1423\":2990400.762999999336898,\"1424\":2014876.783000000054017,\"1425\":0.0,\"1426\":420192.877199999988079,\"1427\":3879938.777999999932945,\"1428\":203632245.5,\"1429\":321034.594800000020768,\"1430\":117290.547200000000885,\"1431\":47544.343309999996563,\"1432\":524351.761799999978393,\"1433\":109657.514200000005076,\"1434\":367046.23320000001695,\"1435\":3515057.438999999780208,\"1436\":0.0,\"1437\":61203.50850999999966,\"1438\":44204.51021999999648,\"1439\":1882238.860000000102446,\"1440\":349737.238299999968149,\"1441\":4352861.582000000402331,\"1442\":766362.612700000056066,\"1443\":604696.802999999956228,\"1444\":4868065.900999999605119,\"1445\":3480602.070999999996275,\"1446\":60653645.53999999910593,\"1447\":35391457.060000002384186,\"1448\":2199858.408999999985099,\"1449\":898472.017600000021048,\"1450\":180224.955199999996694,\"1451\":523294.723899999982677,\"1452\":15492719.330000000074506,\"1453\":254796.943499999993946,\"1454\":3143467.975999999791384,\"1455\":1729374.922999999951571,\"1456\":10553100.099999999627471,\"1457\":3055449.24599999981001,\"1458\":974121.371399999945424,\"1459\":2913663.879999999888241,\"1460\":93064.052559999996447,\"1461\":1112227.432999999960884,\"1462\":5256019.122999999672174,\"1463\":3117956.773999999742955,\"1464\":2137655.796000000089407,\"1465\":981459.653500000014901,\"1466\":10004.050240000000485,\"1467\":0.0,\"1468\":64329.901259999998729,\"1469\":218857.656300000031479,\"1470\":1263465.158000000054017,\"1471\":151684.932999999989988,\"1472\":401491.438100000028498,\"1473\":1146682.80199999990873,\"1474\":414490.971100000024308,\"1475\":87550.177179999998771,\"1476\":48473.316969999999856,\"1477\":664714.193100000033155,\"1478\":509278.808399999979883,\"1479\":157651.098599999997532,\"1480\":1624992.433999999891967,\"1481\":1845445.810999999754131,\"1482\":7632016.628999999724328,\"1483\":655902.156300000031479,\"1484\":538377.841099999961443,\"1485\":5069106.371000000275672,\"1486\":7639741.137000000104308,\"1487\":19926180.050000000745058,\"1488\":894558.944800000055693,\"1489\":10833621.689999999478459,\"1490\":16606674.619999999180436,\"1491\":967453.901799999875948,\"1492\":999693.556600000010803,\"1493\":1422935.581000000005588,\"1494\":112208.634399999995367,\"1495\":3110943.734000000171363,\"1496\":11893708.699999999254942,\"1497\":49602517.990000002086163,\"1498\":714862.508499999996275,\"1499\":368916.377099999983329,\"1500\":2836825.358000000007451,\"1501\":4412421.599999999627471,\"1502\":1089867.016999999992549,\"1503\":846168.971200000029057,\"1504\":58327.145870000000286,\"1505\":50525.393349999998463,\"1506\":5870828.933000000193715,\"1507\":710644.520900000003166,\"1508\":0.0,\"1509\":0.0,\"1510\":18864060.280000001192093,\"1511\":8835820.130999999120831,\"1512\":3717215.930000000167638,\"1513\":3863879.932999999728054,\"1514\":512023.041300000040792,\"1515\":4303871.942999999970198,\"1516\":427266.899800000013784,\"1517\":215696.706500000000233,\"1518\":1886101.112999999895692,\"1519\":2607021.262000000104308,\"1520\":209171.530499999993481,\"1521\":144224.684999999997672,\"1522\":319072.976499999989756,\"1523\":1696444.128000000026077,\"1524\":12063444.580000000074506,\"1525\":490241.963099999935366,\"1526\":13179.432629999999335,\"1527\":367625.571300000010524,\"1528\":4994707.167000000365078,\"1529\":7484641.158999999985099,\"1530\":35813255.820000000298023,\"1531\":24260.035280000000057,\"1532\":67979731.019999995827675,\"1533\":40933.791149999997288,\"1534\":43017.375390000008338,\"1535\":63926.397380000009434,\"1536\":2513615.704999999608844,\"1537\":12203705.380000000819564,\"1538\":430153.426299999991898,\"1539\":6483.402699999999641,\"1540\":3426632.157000000122935,\"1541\":194373.000399999989895,\"1542\":2353332.174999999813736,\"1543\":2291637.75400000018999,\"1544\":88578.7563300000038,\"1545\":29419193.149999998509884,\"1546\":1575291.327000000048429,\"1547\":4328061.848000000230968,\"1548\":127728796.099999994039536,\"1549\":67739.864740000004531,\"1550\":14845283.640000000596046,\"1551\":1065168.921000000089407,\"1552\":4891442.700000000186264,\"1553\":751909.652699999976903,\"1554\":574052.868900000001304,\"1555\":5900304.026999999769032,\"1556\":846016.513799999956973,\"1557\":123734.41260000001057,\"1558\":467932.365999999979977,\"1559\":151410.509699999995064,\"1560\":3159831.734999999869615,\"1561\":216743.580500000010943,\"1562\":2176786.524999999906868,\"1563\":456935.106700000062119,\"1564\":19411890.480000000447035,\"1565\":11187322.820000000298023,\"1566\":165080.855099999986123,\"1567\":649681.895000000018626,\"1568\":2796678.246999999973923,\"1569\":282788.119200000015553,\"1570\":0.0,\"1571\":3167251.328000000212342,\"1572\":378836.270900000003166,\"1573\":639497.741799999959767,\"1574\":201690.954800000006799,\"1575\":271282.668599999975413,\"1576\":2191524.072000000160187,\"1577\":390555.161800000001676,\"1578\":170325.389099999971222,\"1579\":0.0,\"1580\":352003.771400000026915,\"1581\":456426.915399999998044,\"1582\":13119466.060000000521541,\"1583\":1424968.347000000067055,\"1584\":231979.155100000003586,\"1585\":686027.735299999942072,\"1586\":3626046.415000000037253,\"1587\":176098.442000000039116,\"1588\":3357823.057000000029802,\"1589\":9249386.19400000013411,\"1590\":18200362.469999998807907,\"1591\":9447682.431000001728535,\"1592\":1166197.347000000067055,\"1593\":1225350.811999999918044,\"1594\":23146080.0,\"1595\":54464.892149999999674,\"1596\":33703245.630000002682209,\"1597\":524524.54680000001099,\"1598\":6440612.995000001043081,\"1599\":25531529.859999999403954,\"1600\":552800.30960000003688,\"1601\":11870331.900000002235174,\"1602\":380635.267999999981839,\"1603\":226968.389099999971222,\"1604\":441486.091799999994691,\"1605\":24392.16501000000062,\"1606\":201965.378100000001723,\"1607\":50622.966079999998328,\"1608\":11032832.669999999925494,\"1609\":2546444.861000000033528,\"1610\":288225.76589999999851,\"1611\":623022.180500000133179,\"1612\":231227.032000000006519,\"1613\":191161.231499999994412,\"1614\":5475151.20299999974668,\"1615\":7225057.052999999374151,\"1616\":567924.082000000053085,\"1617\":6711885.499999999068677,\"1618\":5380525.986999999731779,\"1619\":34354.746850000003178,\"1620\":6288867.078999999910593,\"1621\":2644729.055000000167638,\"1622\":79109.120030000005499,\"1623\":3303853.143999999854714,\"1624\":2484852.078000000212342,\"1625\":0.0,\"1626\":55487.372999999992317,\"1627\":4477063.531000000424683,\"1628\":5722538.717000000178814,\"1629\":3919272.782999999821186,\"1630\":0.0,\"1631\":238941.375599999999395,\"1632\":906074.559099999954924,\"1633\":10719786.839999999850988,\"1634\":2697276.032999999821186,\"1635\":11983150.359999999403954,\"1636\":14311682.800000000745058,\"1637\":37615302.100000001490116,\"1638\":6389895.505000000819564,\"1639\":270642.347599999979138,\"1640\":1565737.331000000005588,\"1641\":2815176.410000000149012,\"1642\":575770.555399999953806,\"1643\":833047.472300000023097,\"1644\":76587474.909999996423721,\"1645\":1305848.310999999986962,\"1646\":21630.653600000001461,\"1647\":1474364.539000000106171,\"1648\":58746.911860000000161,\"1649\":3528168.774000000208616,\"1650\":1353923.206000000005588,\"1651\":125513.082099999999627,\"1652\":719913.929800000041723,\"1653\":28622349.219999998807907,\"1654\":80926412.049999997019768,\"1655\":595752.636500000022352,\"1656\":5126430.347000000067055,\"1657\":2982981.169999999459833,\"1658\":8103923.050999999977648,\"1659\":274270.833299999998417,\"1660\":1067201.685999999986962,\"1661\":9138397.219000000506639,\"1662\":16386119.599999999627471,\"1663\":3609784.294000000227243,\"1664\":5971145.890999999828637,\"1665\":42281.514419999999518,\"1666\":306103.935100000002422,\"1667\":1117106.070000000065193,\"1668\":1519695.200999999884516,\"1669\":2534654.824000000022352,\"1670\":933913.277400000020862,\"1671\":3588846.813000000081956,\"1672\":92962.414300000004005,\"1673\":175793.527299999987008,\"1674\":2271208.464999999850988,\"1675\":24704.194459999998799,\"1676\":1014126.189000000013039,\"1677\":451365.33029999997234,\"1678\":195694.297800000000279,\"1679\":341646.833099999988917,\"1680\":1494183.999000000068918,\"1681\":1663513.332999999867752,\"1682\":1188557.763999999966472,\"1683\":1123915.833000000100583,\"1684\":44011397.530000001192093,\"1685\":68661.7237199999945,\"1686\":345925.803699999989476,\"1687\":27437247.160000000149012,\"1688\":143421.742800000007264,\"1689\":19166.9422799999993,\"1690\":24034398.350000001490116,\"1691\":2682538.486000000033528,\"1692\":36588.755709999997634,\"1693\":6640230.529000000096858,\"1694\":5692860.347000000067055,\"1695\":875095.218800000031479,\"1696\":43326355.689999990165234,\"1697\":96544146.439999997615814,\"1698\":660821.447900000028312,\"1699\":387516.178000000014436,\"1700\":1142109.081000000005588,\"1701\":8380684.021999999880791,\"1702\":1164571.135000000009313,\"1703\":351790331.0,\"1704\":187573.401099999988219,\"1705\":302404.302499999990687,\"1706\":967667.342199999955483,\"1707\":1547645.720999999903142,\"1708\":5497.714896000000408,\"1709\":368255.728500000026543,\"1710\":387810.928899999998976,\"1711\":652222.851400000043213,\"1712\":1937021.878999999724328,\"1713\":105327.724499999996624,\"1714\":40842.316720000002533,\"1715\":3127002.578999999910593,\"1716\":518934.442700000014156,\"1717\":953478.641699999920092,\"1718\":10052938.240000000223517,\"1719\":1074926.19399999990128,\"1720\":3854427.575000000186264,\"1721\":9737046.546000000089407,\"1722\":0.0,\"1723\":2100862.748000000137836,\"1724\":295818.143600000068545,\"1725\":342124.532899999991059,\"1726\":0.0,\"1727\":161198.273700000019744,\"1728\":0.0,\"1729\":147792.187800000014249,\"1730\":1550186.678000000072643,\"1731\":210787.578700000012759,\"1732\":882951.856000000028871,\"1733\":2106351.214000000152737,\"1734\":2956758.5,\"1735\":202310.948200000042562,\"1736\":2731223.210000000428408,\"1737\":935620.800099999993108,\"1738\":67706.324110000001383,\"1739\":1543478.553000000072643,\"1740\":1720837.308999999891967,\"1741\":531212.344000000040978,\"1742\":6912925.969999998807907,\"1743\":61856.02610999999888,\"1744\":2875752.810000000055879,\"1745\":1180426.702999999979511,\"1746\":500913.979999999923166,\"1747\":488005.921500000054948,\"1748\":0.0,\"1749\":696394.837399999960326,\"1750\":587103.2208999999566,\"1751\":5600267.895999999716878,\"1752\":386814.87400000001071,\"1753\":632982.729599999962375,\"1754\":1464708.90500000002794,\"1755\":1637493.939000000013038,\"1756\":21204789.309999998658896,\"1757\":74810.838199999998324,\"1758\":151613.786200000002282,\"1759\":33307.872810000000754,\"1760\":606800.714900000137277,\"1761\":816277.160100000095554,\"1762\":14909315.75,\"1763\":42644362.990000002086163,\"1764\":41281.393980000000738,\"1765\":296163.713600000017323,\"1766\":36492.199370000002091,\"1767\":2007253.914000000106171,\"1768\":0.0,\"1769\":19907885.170000001788139,\"1770\":30884.816800000000512,\"1771\":458978.035600000002887,\"1772\":767257.029399999883026,\"1773\":46872.514439999999013,\"1774\":638206.935900000040419,\"1775\":23452011.149999998509884,\"1776\":8165109.281000000424683,\"1777\":2597975.45699999993667,\"1778\":0.0,\"1779\":8589753.914000000804663,\"1780\":179594.798000000009779,\"1781\":1006147.586000000010244,\"1782\":186983.899200000014389,\"1783\":32065853.329999998211861,\"1784\":752448.335500000044704,\"1785\":156614.388399999996182,\"1786\":16387135.990000002086163,\"1787\":24548.687930000000051,\"1788\":7211742.441999999806285,\"1789\":2258402.044000000227243,\"1790\":18767503.940000001341104,\"1791\":1941189.047999999951571,\"1792\":9058407.912000000476837,\"1793\":333912.161800000001676,\"1794\":345072.042299999971874,\"1795\":237325.327299999975366,\"1796\":813451.616599999950267,\"1797\":8725136.071000000461936,\"1798\":407772.682299999985844,\"1799\":819316.143999999971129,\"1800\":5322287.265999999828637,\"1801\":3839690.027999999932945,\"1802\":2619929.319999999366701,\"1803\":1510141.205000000074506,\"1804\":9394932.176999999210238,\"1805\":8367775.963000000454485,\"1806\":12620.422230000000127,\"1807\":18068.232739999999467,\"1808\":702086.579700000002049,\"1809\":37184.355889999991632,\"1810\":7705399.450000000186264,\"1811\":4244921.753999999724328,\"1812\":119363.967600000003586,\"1813\":2039066.688000000081956,\"1814\":101160.555999999996857,\"1815\":3003918.650999999605119,\"1816\":0.0},\"COLD_2_Soluble\":{\"0\":38648.362880000000587,\"1\":75347.65207999998529,\"2\":2160043.643999999854714,\"3\":1327051.817000000039116,\"4\":1337832.091999999945983,\"5\":29894779.809999998658896,\"6\":43758213.090000003576279,\"7\":26194989.530000001192093,\"8\":16961684.230000000447035,\"9\":294107.454700000002049,\"10\":267372.373399999982212,\"11\":3029041.589000000152737,\"12\":641189.179400000022724,\"13\":2166619.61200000019744,\"14\":835740.797200000146404,\"15\":75184.86993000000075,\"16\":637189.697500000009313,\"17\":1631055.564000000013038,\"18\":153489.551399999996647,\"19\":1281666.861000000033528,\"20\":827903.537400000030175,\"21\":1421918.235000000102445,\"22\":3123908.006000000052154,\"23\":1911342.70699999993667,\"24\":68766.294370000003255,\"25\":13750240.400000000372529,\"26\":20985960.780000004917383,\"27\":3627670.243999999947846,\"28\":4476832.483000000007451,\"29\":47296.299249999996391,\"30\":1108320.04300000006333,\"31\":562924.385000000009313,\"32\":5948124.376000001095235,\"33\":461212.493100000021514,\"34\":55819.184439999997267,\"35\":12888896.449999999254942,\"36\":41940658.770000003278256,\"37\":102138.790800000002491,\"38\":3679307.759999999310821,\"39\":486362.87400000001071,\"40\":831611.951899999985471,\"41\":1252775.72399999992922,\"42\":321435.451100000005681,\"43\":878247.420399999944493,\"44\":6831999.099999999627471,\"45\":6703067.014000000432134,\"46\":138677.453899999993155,\"47\":5170543.161000000312924,\"48\":5972379.993999999947846,\"49\":447607.786399999982677,\"50\":92632.744560000006459,\"51\":7788532.875,\"52\":9845732.698999997228384,\"53\":3287013.562999999616295,\"54\":551680.558500000042841,\"55\":7928.245235000000321,\"56\":437560.570300000021234,\"57\":58398904.179999999701977,\"58\":198260.032299999991665,\"59\":3690842.654000000096858,\"60\":5703196.533999999985099,\"61\":1797826.414000000106171,\"62\":697602.356999999959953,\"63\":161704120.699999988079071,\"64\":4947714.882000000216067,\"65\":1947025.415999999968335,\"66\":12997777.220000000670552,\"67\":1550526.912000000011176,\"68\":666339.560300000011921,\"69\":8727171.393999999389052,\"70\":4522756.45299999974668,\"71\":953008.625499999965541,\"72\":10996958.240000000223517,\"73\":673497.662699999986216,\"74\":542301.719500000006519,\"75\":129772.947000000000116,\"76\":44903078.259999990463257,\"77\":2251352.570999999996275,\"78\":1264095.01300000003539,\"79\":97467.697769999984302,\"80\":2771285.220999999903142,\"81\":1179362.054000000003725,\"82\":5356395.097000000067055,\"83\":207164.539199999999255,\"84\":1896897.138999999966472,\"85\":4838510.700000000186264,\"86\":25988008.25,\"87\":291595.650699999998324,\"88\":685280.503000000026077,\"89\":1063269.274999999906868,\"90\":959207.2833999999566,\"91\":13203680.470000000670552,\"92\":2666824.359000000171363,\"93\":1357128.783999999985099,\"94\":161024.963400000007823,\"95\":5371918.691999998874962,\"96\":1752118.049000000115484,\"97\":380069.365300000004936,\"98\":134688.752299999992829,\"99\":27595347.21000000089407,\"100\":34845.081960000003164,\"101\":1284469.732000000076368,\"102\":2670381.84899999992922,\"103\":1424074.290000000037253,\"104\":434477.411799999943469,\"105\":1209654.625999999931082,\"106\":5361138.417999999597669,\"107\":5724864.887000000104308,\"108\":11847521.910000000149012,\"109\":71927.070919999998296,\"110\":39795.384100000002945,\"111\":300780.444799999997485,\"112\":111953.152900000000955,\"113\":2797050.077000000048429,\"114\":54357.379189999999653,\"115\":6466547.786999999545515,\"116\":5709880.304999999701977,\"117\":664043.36179999995511,\"118\":191554.701399999990826,\"119\":54963230.630000002682209,\"120\":2435587.466000000014901,\"121\":1076043.90100000007078,\"122\":30299.040110000001732,\"123\":125191330.200000002980232,\"124\":14766820.300000000745058,\"125\":7596751.787999999709427,\"126\":72596525.980000004172325,\"127\":7050299.662999998778105,\"128\":994275.517100000055507,\"129\":8256181.191999999806285,\"130\":3221361.689999999944121,\"131\":196556.748800000001211,\"132\":2097302.444999999832362,\"133\":4473.706202999999732,\"134\":7807829.566999999806285,\"135\":361786.019399999990128,\"136\":37502.419670000002952,\"137\":1376748.884000000078231,\"138\":3659579.856999999843538,\"139\":5445116.75800000037998,\"140\":0.0,\"141\":1408766.300000000046566,\"142\":32098267.96000000089407,\"143\":2145274.66800000006333,\"144\":27540.367809999999736,\"145\":891410.135800000047311,\"146\":103062.66030000000319,\"147\":63128210.689999997615814,\"148\":61263.223169999997481,\"149\":692783.574200000031851,\"150\":14142642.400000000372529,\"151\":5599813.700000000186264,\"152\":0.0,\"153\":195047.510399999999208,\"154\":42869918.450000002980232,\"155\":21274872.149999998509884,\"156\":485155.48320000001695,\"157\":339449.290199999988545,\"158\":1648843.016999999992549,\"159\":4797114.445000000298023,\"160\":60670.308060000003024,\"161\":240507.928899999998976,\"162\":10978631.769999999552965,\"163\":9648453.671000000089407,\"164\":212371.411900000006426,\"165\":1726784.404000000096858,\"166\":8155170.018000000156462,\"167\":1475927.411000000080094,\"168\":5827924.313000000081956,\"169\":4296694.093000000342727,\"170\":109247.303899999998976,\"171\":0.0,\"172\":22048895.870000001043081,\"173\":907645.229500000015832,\"174\":234729.70160000002943,\"175\":164895.081999999994878,\"176\":2121665.865999999921769,\"177\":15052497.580000000074506,\"178\":2775058.316999999806285,\"179\":986244.212399999960326,\"180\":7453374.13399999961257,\"181\":17017741.660000000149012,\"182\":72918.856190000005881,\"183\":350973.403799999912735,\"184\":45068.0164700000023,\"185\":109861.779599999994389,\"186\":10147580.390000000596046,\"187\":40262.169999999998254,\"188\":11949934.519999999552965,\"189\":101850.957500000004074,\"190\":7176105.468000000342727,\"191\":110530156.599999994039536,\"192\":33736869.719999998807907,\"193\":914178.076000000000931,\"194\":1432806.311999999918044,\"195\":73244.420490000004065,\"196\":12302449.5,\"197\":0.0,\"198\":22081236.699999999254942,\"199\":1701127.350000000093132,\"200\":1274767.485000000102446,\"201\":300791.225099999981467,\"202\":1612513.492000000085682,\"203\":4179189.098000000696629,\"204\":1379228.347000000067055,\"205\":34923777.96000000089407,\"206\":958732.95140000001993,\"207\":853010.797200000029989,\"208\":3025807.507000000216067,\"209\":738588.961400000029244,\"210\":9442334.81900000013411,\"211\":4956770.313000000081956,\"212\":8866560.346000000834465,\"213\":1025430.511000000056811,\"214\":4965610.138000000268221,\"215\":696610.571699999971315,\"216\":920452.195900000049733,\"217\":1332226.34899999992922,\"218\":0.0,\"219\":353517.548699999984819,\"220\":191781.087200000009034,\"221\":17858603.089999999850988,\"222\":821230.547400000039488,\"223\":1190034.52600000007078,\"224\":5575450.279000000096858,\"225\":170080.394200000009732,\"226\":569478.792000000015832,\"227\":273818.977699999988545,\"228\":2239602.072000000160187,\"229\":3793686.47399999992922,\"230\":2396886.279999999795109,\"231\":1355835.151000000070781,\"232\":182962.822400000004564,\"233\":358303.990600000019185,\"234\":427923.004699999990407,\"235\":680591.083499999949709,\"236\":3210797.021000000182539,\"237\":343190.045499999949243,\"238\":474267.40570000000298,\"239\":142428.989499999996042,\"240\":164571.673799999989569,\"241\":1525840.083000000100583,\"242\":447672.467999999993481,\"243\":60561.42728999999963,\"244\":466742.773999999975786,\"245\":538722.668300000019372,\"246\":6033935.362999999895692,\"247\":329854.845700000005308,\"248\":166231.83609999998589,\"249\":827892.757199999992736,\"250\":515652.880400000023656,\"251\":3772233.728000000119209,\"252\":13119594.330000000074506,\"253\":221200.456800000014482,\"254\":113785.799599999998463,\"255\":22740989.510000001639128,\"256\":1585778.409999999916181,\"257\":291283.022799999976996,\"258\":27791548.21000000089407,\"259\":44605.542679999998654,\"260\":322384.115300000004936,\"261\":7595134.747000000439584,\"262\":356676.169200000003912,\"263\":1950151.695999999996275,\"264\":389502.105700000014622,\"265\":69976.91921999999613,\"266\":77619.055959999997867,\"267\":5593345.535000000149012,\"268\":502436.263600000005681,\"269\":5343027.556000000797212,\"270\":2802332.411999999545515,\"271\":10247944.75,\"272\":577488.536100000026636,\"273\":816487.226499999989755,\"274\":227614.72029999998631,\"275\":13438690.46000000089407,\"276\":161617.878499999991618,\"277\":49618.370419999999285,\"278\":0.0,\"279\":0.0,\"280\":783920.01659999997355,\"281\":14699.982599999999366,\"282\":5758.283738000000085,\"283\":9068690.496999999508262,\"284\":0.0,\"285\":3795411.317999999970198,\"286\":666770.771300000022166,\"287\":46149.278019999997923,\"288\":12181710.429999999701977,\"289\":166350.419099999999162,\"290\":3390935.410999999381602,\"291\":27557.616249999999127,\"292\":8179102.228000000119209,\"293\":2371444.830999999772757,\"294\":539531.188899999950081,\"295\":1480886.336999999824911,\"296\":420948.167000000015832,\"297\":19440.069390000000567,\"298\":2225048.700999999884516,\"299\":2900971.924999999813736,\"300\":2952393.83600000012666,\"301\":540091.763099999981932,\"302\":68172.301229999997304,\"303\":2230762.24599999981001,\"304\":0.0,\"305\":963659.536899999948218,\"306\":884974.311800000141375,\"307\":143000.34409999998752,\"308\":363273.697299999999814,\"309\":608956.158000000054017,\"310\":3327870.804000000003725,\"311\":4798300.275000000372529,\"312\":2941613.561000000219792,\"313\":2579827.541999999899417,\"314\":2494016.555000000633299,\"315\":4198701.394999999552965,\"316\":2091912.307999999960884,\"317\":7004591.298000000417232,\"318\":151117.890900000027614,\"319\":166749.289300000004005,\"320\":2099458.5,\"321\":10940900.810000000521541,\"322\":761691.090199999976903,\"323\":1475819.608000000007451,\"324\":23684263.550000000745058,\"325\":15287507.570000000298023,\"326\":20368.251039999999193,\"327\":155085.032000000006519,\"328\":6299345.725999999791384,\"329\":7090617.889999999664724,\"330\":415266.962200000009034,\"331\":17005883.359999999403954,\"332\":4149327.73700000019744,\"333\":294818.952899999974761,\"334\":214117.816400000010617,\"335\":9535.368590000001859,\"336\":7918111.776999999769032,\"337\":23720.916479999999865,\"338\":680041.289499999955296,\"339\":1173325.100000000093132,\"340\":8226643.239000000059605,\"341\":3276233.288000000175089,\"342\":16600.545030000001134,\"343\":29169.267319999999017,\"344\":80446.722020000001066,\"345\":1326944.013999999966472,\"346\":127595.331500000000233,\"347\":2859036.657000000122935,\"348\":404529.808599999989383,\"349\":2087061.184999999823049,\"350\":388596.56260000000475,\"351\":566848.40500000002794,\"352\":12077141.759999999776483,\"353\":130258059.400000005960464,\"354\":16791355.890000000596046,\"355\":6536727.375,\"356\":14390588.71000000089407,\"357\":232789.252199999988079,\"358\":10570490.570000000298023,\"359\":4206031.981999999843538,\"360\":205870.906199999997625,\"361\":0.0,\"362\":190325.75010000000475,\"363\":130419763.5,\"364\":261745.070000000006985,\"365\":7159180.436999999918044,\"366\":4742566.254999999888241,\"367\":17754034.429999999701977,\"368\":10394987.699999999254942,\"369\":505314.59689999994589,\"370\":3073240.714999999850988,\"371\":7147537.740000000223517,\"372\":207638871.300000011920929,\"373\":18091457.019999999552965,\"374\":342014.995600000023842,\"375\":3137814.561000000219792,\"376\":573650.758299999986775,\"377\":18916.148040000000037,\"378\":1710074.977999999886379,\"379\":363704.908300000010058,\"380\":5394.880678000000444,\"381\":11539206.049999998882413,\"382\":7305899.975999999791384,\"383\":20980570.649999998509884,\"384\":14764664.25,\"385\":18342637.420000001788139,\"386\":442605738.899999976158142,\"387\":23343606.859999999403954,\"388\":33348.779829999999492,\"389\":3833357.884999999776483,\"390\":2293719.050999999977648,\"391\":1020428.464000000036322,\"392\":9072679.198999999091029,\"393\":974806.341000000014901,\"394\":661854.966000000014901,\"395\":1622754.753000000026077,\"396\":338209.558599999989383,\"397\":149630.212999999988824,\"398\":3206269.305000000167638,\"399\":112546.067999999999302,\"400\":35003551.990000002086163,\"401\":1254069.357000000076368,\"402\":13673.700450000000274,\"403\":208318.028599999990547,\"404\":5337098.404999999329448,\"405\":2508569.925999999977648,\"406\":15345.721050000001924,\"407\":103851.776500000007218,\"408\":885944.536500000045635,\"409\":379347.086899999994785,\"410\":4244517.563000000081956,\"411\":122237.535000000003492,\"412\":702528.942500000004657,\"413\":1006489.567999999970198,\"414\":2540910.75,\"415\":606616.838400000007823,\"416\":495267.380899999989197,\"417\":19731136.809999998658896,\"418\":3007588.842000000178814,\"419\":686973.006099999998696,\"420\":37935.786719999996421,\"421\":6181840.731999999843538,\"422\":1271102.191000000108033,\"423\":4360189.911000000312924,\"424\":38811145.020000003278255,\"425\":13311483.220000000670552,\"426\":618313.436499999952503,\"427\":600989.535000000032596,\"428\":6272179.434000000357628,\"429\":550311.463600000017323,\"430\":7611305.158999999985099,\"431\":220887.828899999993155,\"432\":3442357.320999999996275,\"433\":1364459.370000000111759,\"434\":3831201.830000000074506,\"435\":18790.018830000000889,\"436\":1748668.361000000266358,\"437\":61297720.049999997019768,\"438\":28578.508269999998447,\"439\":84770.690210000000661,\"440\":381276.756099999998696,\"441\":0.0,\"442\":1501584.465000000083819,\"443\":25094323.480000000447035,\"444\":236939.657899999991059,\"445\":1813889.023000000044703,\"446\":965384.380899999989197,\"447\":1045848.351000000024214,\"448\":2498113.058999999891967,\"449\":18033243.53999999910593,\"450\":18482781.0,\"451\":7852.352101000000403,\"452\":0.0,\"453\":98932.737099999998463,\"454\":332938.004200000024866,\"455\":538808.910499999998137,\"456\":3063646.271000000182539,\"457\":12281966.980000000447035,\"458\":21038.784130000000005,\"459\":233813.378300000011222,\"460\":1197904.125999999931082,\"461\":102014.817599999994854,\"462\":812649.448699999949895,\"463\":50720.114500000003318,\"464\":1269053.939000000013038,\"465\":928181.652800000156276,\"466\":8511997.110999999567866,\"467\":66219.993480000004638,\"468\":632726.663799999980256,\"469\":1931394.017999999923632,\"470\":749164.410900000017136,\"471\":6475064.203999999910593,\"472\":2644940.40100000007078,\"473\":1130850.817000000039116,\"474\":2494663.37099999981001,\"475\":4918284.731999999843538,\"476\":9044219.274000000208616,\"477\":2532825.544000000227243,\"478\":15571028.800000000745058,\"479\":4213793.78000000026077,\"480\":1549556.686999999918044,\"481\":9309306.229000000283122,\"482\":7229.144419999999627,\"483\":85629.878100000001723,\"484\":2005993.519000000087544,\"485\":104866200.299999997019768,\"486\":6397877.436999999918044,\"487\":1457061.929999999934807,\"488\":634354.48519999999553,\"489\":25249559.429999999701977,\"490\":554321.725800000014715,\"491\":2863133.160999999847263,\"492\":203682510.399999976158142,\"493\":14344233.529999999329448,\"494\":0.0,\"495\":133136.392699999996694,\"496\":1176666.985000000102446,\"497\":27815264.820000000298023,\"498\":8479548.483999999240041,\"499\":383368.129399999976158,\"500\":103975.749599999995553,\"501\":19937040.050000000745058,\"502\":68629384.879999995231628,\"503\":773204.423500000033528,\"504\":157629.176899999991292,\"505\":65332.776870000001509,\"506\":4030852.518000000156462,\"507\":627433.548900000052527,\"508\":312822.011600000085309,\"509\":1124813.864000000059605,\"510\":670630.109599999967031,\"511\":1874042.956000000005588,\"512\":189150.700099999987288,\"513\":328830.719600000069477,\"514\":240626.511900000012247,\"515\":37294.360370000002149,\"516\":6133545.100999999791384,\"517\":3641576.797999999951571,\"518\":602412.531300000031479,\"519\":0.0,\"520\":14482221.050000000745058,\"521\":785752.663300000014715,\"522\":3373255.760999999940395,\"523\":299432.910399999993388,\"524\":2156701.759000000078231,\"525\":11970417.03999999910593,\"526\":479679.103599999973085,\"527\":5118043.223000000230968,\"528\":128673.359000000011292,\"529\":4184471.433000000193715,\"530\":46240.910360000001674,\"531\":17367022.559999998658896,\"532\":1086867.297000000020489,\"533\":18410553.160000000149012,\"534\":4471334.542999999597669,\"535\":477275.102399999974296,\"536\":18340481.370000001043081,\"537\":518585.115100000053644,\"538\":1509885.276000000070781,\"539\":8631442.554999999701977,\"540\":144434.120599999994738,\"541\":1222051.942000000039116,\"542\":1588257.874000000068918,\"543\":4041093.779000000096858,\"544\":2619391.149999999906868,\"545\":1239839.395000000018626,\"546\":17483449.530000001192093,\"547\":2239494.268999999854714,\"548\":5381297.531000000424683,\"549\":143517.797300000005634,\"550\":263146.505799999984447,\"551\":0.0,\"552\":296231.168799999984913,\"553\":2718569.677000000141561,\"554\":346251.643500000005588,\"555\":5599382.489000000059605,\"556\":4149651.145000000018626,\"557\":65892273.129999995231628,\"558\":44767246.799999997019768,\"559\":94843.778900000004796,\"560\":1699079.097999999998137,\"561\":15218.513810000000376,\"562\":339363.048000000009779,\"563\":561867.918100000009872,\"564\":693139.323199999984354,\"565\":9905455.419999999925494,\"566\":170640.96840000001248,\"567\":54526629.5,\"568\":2167589.836999999824911,\"569\":919093.881199999945238,\"570\":5876974.563000000081956,\"571\":0.0,\"572\":1158017.110000000102445,\"573\":1412431.593000000109896,\"574\":30416.545099999999366,\"575\":14643925.169999999925494,\"576\":4362561.571000000461936,\"577\":1077208.169999999925494,\"578\":1622431.344000000040978,\"579\":1752657.063000000081956,\"580\":3470493.837999999988824,\"581\":22410035.070000000298023,\"582\":645490.508999999961816,\"583\":674812.85620000003837,\"584\":252560.276000000012573,\"585\":1507190.208000000100583,\"586\":78558017.890000000596046,\"587\":6899807.027999999932945,\"588\":2248657.501999999862164,\"589\":339125.881899999978486,\"590\":6736270.259999999776483,\"591\":43496.252410000000964,\"592\":15118.257260000000315,\"593\":182510.050900000002002,\"594\":422478966.0,\"595\":46213959.670000001788139,\"596\":108729850.799999997019768,\"597\":105766353.200000002980232,\"598\":2330048.577000000048429,\"599\":1787046.139000000199303,\"600\":6019813.20299999974668,\"601\":0.0,\"602\":10978631.769999999552965,\"603\":800995.971800000057556,\"604\":9577.088252999999895,\"605\":3543584.101000000257045,\"606\":942778.144800000009127,\"607\":283445.762999999977183,\"608\":97120.572920000005979,\"609\":1380521.979999999981374,\"610\":40393.689350000000559,\"611\":41410269.259999997913837,\"612\":135874.582499999989523,\"613\":3921756.13799999980256,\"614\":42716838.549999997019768,\"615\":470019.977499999979045,\"616\":1605506.313000000081956,\"617\":11684739.759999999776483,\"618\":2577779.28899999987334,\"619\":736465.24730000004638,\"620\":988184.661899999948218,\"621\":751881.040200000046752,\"622\":1804510.183999999891967,\"623\":5053469.377000000327826,\"624\":48808.771789999998873,\"625\":1570578.222999999765307,\"626\":11642.696690000000672,\"627\":156141.49890000000596,\"628\":388618.12310000002617,\"629\":641318.542700000107288,\"630\":1672020.608000000007451,\"631\":782324.535999999847263,\"632\":1251805.5,\"633\":124997.28530000000319,\"634\":15119.335290000000896,\"635\":957892.089900000137277,\"636\":3472326.485000000335276,\"637\":894999.96730000001844,\"638\":3249066.99599999981001,\"639\":10162672.779999999329448,\"640\":269970.419600000022911,\"641\":1457493.141000000061467,\"642\":6818954.967000000178814,\"643\":33514.79606000000058,\"644\":189980.781300000002375,\"645\":1846337.649999999906868,\"646\":3116361.813999999780208,\"647\":39000.87786000000051,\"648\":451747.411900000006426,\"649\":131982.903300000005402,\"650\":2636855.194999999832362,\"651\":158890469.0,\"652\":498803.310999999986962,\"653\":18739351.530000001192093,\"654\":1287380.405999999959022,\"655\":253821.568100000004051,\"656\":730848.724200000055134,\"657\":3244215.871999999508262,\"658\":12467387.71000000089407,\"659\":8215970.766999999061227,\"660\":31192724.879999998956919,\"661\":5920634.674999999813736,\"662\":5633771.565000000409782,\"663\":9577411.661000000312924,\"664\":9315774.393999999389052,\"665\":130980.337799999993877,\"666\":12330.478220000000874,\"667\":735699.847799999988638,\"668\":12037254.740000000223517,\"669\":51073.707510000000184,\"670\":474881.881400000012945,\"671\":918317.701499999966472,\"672\":113505.51249999999709,\"673\":0.0,\"674\":7548132.748999998904765,\"675\":219109.083600000012666,\"676\":1640003.192000000039116,\"677\":9289147.115000000223517,\"678\":2020115.679000000003725,\"679\":2505228.041000000201166,\"680\":15170002.579999998211861,\"681\":10095942.869999997317791,\"682\":3134149.266999999992549,\"683\":102060094.799999997019768,\"684\":178672273.099999994039536,\"685\":16980010.699999999254942,\"686\":17576159.890000000596046,\"687\":18058038.170000001788139,\"688\":34337331.020000003278255,\"689\":17530882.739999998360872,\"690\":33284098.179999999701977,\"691\":5444685.54700000025332,\"692\":26494681.160000000149012,\"693\":17745410.21000000089407,\"694\":20846895.239999998360872,\"695\":11598497.560000002384186,\"696\":22947970.780000001192093,\"697\":8699358.285000000149012,\"698\":61546744.390000000596046,\"699\":28653970.190000001341104,\"700\":51104.970310000004247,\"701\":13873135.529999999329448,\"702\":14136174.230000000447035,\"703\":17923284.739999998360872,\"704\":33063102.550000000745058,\"705\":7610873.947999999858439,\"706\":12613999.439999999478459,\"707\":20455571.269999999552965,\"708\":21770764.780000001192093,\"709\":3933398.834999999962747,\"710\":2980638.155999999959022,\"711\":11376423.910000000149012,\"712\":69148.994120000003022,\"713\":65291.811829999998736,\"714\":6258380.682000000029802,\"715\":3414652.014999999664724,\"716\":37557399.070000000298023,\"717\":8383819.644999999552965,\"718\":2402923.234000000171363,\"719\":200771.83629999999539,\"720\":241521.274700000009034,\"721\":1307216.11199999996461,\"722\":33709.919029999997292,\"723\":326857.929300000076182,\"724\":2565489.77600000007078,\"725\":0.0,\"726\":12410252.25,\"727\":1537590.58199999993667,\"728\":3221038.282000000122935,\"729\":1894094.266999999992549,\"730\":2175998.450999999884516,\"731\":265572.067600000009406,\"732\":1301502.566000000340864,\"733\":610379.154300000052899,\"734\":2449062.808999999891967,\"735\":33360.638129999999364,\"736\":144682.066900000005262,\"737\":3774.174176999999872,\"738\":25730359.689999997615814,\"739\":1298268.483999999938533,\"740\":8943531.507999999448657,\"741\":287606.949100000027102,\"742\":2042754.254999999888241,\"743\":166652.266800000012154,\"744\":10493.73501000000033,\"745\":165757.503999999986263,\"746\":13233.865239999999176,\"747\":535617.949099999968894,\"748\":17105061.890000000596046,\"749\":9339814.40599999949336,\"750\":512774.547000000078697,\"751\":14669.797829999999522,\"752\":470116.999999999941792,\"753\":2360987.964999999850988,\"754\":15946182.359999999403954,\"755\":668700.440500000026077,\"756\":173928.952199999999721,\"757\":8955174.203999999910593,\"758\":750220.87789999996312,\"759\":239192.735300000000279,\"760\":269010.975199999986216,\"761\":2300295.018000000156462,\"762\":6138180.618999999947846,\"763\":1081584.962000000057742,\"764\":170446.923500000004424,\"765\":17674260.390000000596046,\"766\":15333862.75,\"767\":243839.033699999999953,\"768\":5247729.928000000305474,\"769\":18760912.079999998211861,\"770\":2838985.345999999903142,\"771\":38902777.359999999403954,\"772\":28434.05257999999958,\"773\":1101097.259000000078231,\"774\":10655331.330000000074506,\"775\":110691.860799999994924,\"776\":2258575.354999999981374,\"777\":1083417.608999999938533,\"778\":73472.962310000002617,\"779\":0.0,\"780\":849248.48140000004787,\"781\":167503.908499999990454,\"782\":5751.707771000000321,\"783\":0.0,\"784\":1723226.913000000175089,\"785\":102134.478700000006938,\"786\":1439813.490999999921769,\"787\":7068302.720999999903142,\"788\":168409.451600000000326,\"789\":1505896.574999999953434,\"790\":171384.807399999990594,\"791\":2856664.99599999981001,\"792\":2589853.197000000625849,\"793\":325284.009199999971315,\"794\":13477.499449999999342,\"795\":762920.041500000050291,\"796\":475086.706599999975879,\"797\":417175.070899999991525,\"798\":14459.582469999999375,\"799\":255492.510700000013458,\"800\":265776.89279999997234,\"801\":713007.369500000029802,\"802\":3454970.242999999318272,\"803\":1801168.299000000115484,\"804\":6563570.25899999961257,\"805\":861591.895900000003166,\"806\":152292.940899999986868,\"807\":10040.316660000000411,\"808\":4795820.811999999918044,\"809\":9702786.255999997258186,\"810\":6435392.793000000528991,\"811\":866238.194299999973737,\"812\":599911.507499999948777,\"813\":879594954.700000047683716,\"814\":57909479.71000000089407,\"815\":4755502.583999999798834,\"816\":1499320.607000000309199,\"817\":3276880.104999999981374,\"818\":176419.195700000011129,\"819\":360600.189200000022538,\"820\":106043.406300000016927,\"821\":36628139.390000000596046,\"822\":539455.726900000008754,\"823\":8980184.441999999806285,\"824\":78151601.530000016093254,\"825\":88636.496719999995548,\"826\":490383.916399999987334,\"827\":6392595.101999999955297,\"828\":2421680.912000000011176,\"829\":9247535.255000000819564,\"830\":1294818.796000000089407,\"831\":5378818.067999999970198,\"832\":1262477.972000000067055,\"833\":40721.409699999996519,\"834\":23410.444569999999658,\"835\":271587.460900000005495,\"836\":2080269.611000000266358,\"837\":690368.792600000044331,\"838\":1216338.395999999949709,\"839\":620458.711099999956787,\"840\":7864426.009000000543892,\"841\":5985100.718000000342727,\"842\":145803.215499999991152,\"843\":3153769.367000000085682,\"844\":7593625.50800000037998,\"845\":4988140.912999998778105,\"846\":6152518.38399999961257,\"847\":1888380.722000000299886,\"848\":3925205.826000000350177,\"849\":1631810.182999999960884,\"850\":1742200.195999999996275,\"851\":2497574.046000000089407,\"852\":8898362.156999999657273,\"853\":1419115.362999999895692,\"854\":1966645.516000000061467,\"855\":158858.128200000006473,\"856\":0.0,\"857\":34902.217409999997471,\"858\":544479.334999999962747,\"859\":1275953.314999999944121,\"860\":10806147.369999999180436,\"861\":1827040.958000000100583,\"862\":836366.053100000019185,\"863\":682574.653999999980442,\"864\":2744226.730999999679625,\"865\":18498951.410000000149012,\"866\":2940858.941999999806285,\"867\":0.0,\"868\":296349.75189999997383,\"869\":129018.327799999999115,\"870\":692406.264599999994971,\"871\":2439576.16800000006333,\"872\":547023.479799999971874,\"873\":56545.77494999999908,\"874\":5047971.436999999918044,\"875\":4038290.907999999821186,\"876\":402104.246800000022631,\"877\":16089560.009999999776483,\"878\":1111230.716999999945983,\"879\":466904.478100000007544,\"880\":1060110.65500000002794,\"881\":1574890.333000000100583,\"882\":137146.654899999994086,\"883\":10486620.029999999329448,\"884\":17418767.879999998956919,\"885\":3862033.415999999735504,\"886\":42189.683120000001509,\"887\":19234166.140000000596046,\"888\":3646966.936000000219792,\"889\":317522.211399999971036,\"890\":1415773.477999999886379,\"891\":961837.670500000123866,\"892\":1323817.735000000102446,\"893\":784469.810599999967962,\"894\":302462.167599999986123,\"895\":0.0,\"896\":24114396.510000001639128,\"897\":20354236.690000001341104,\"898\":12389769.73000000230968,\"899\":26340.523229999995237,\"900\":0.0,\"901\":125590.200400000001537,\"902\":1643668.486000000033528,\"903\":424505.65769999998156,\"904\":220435.057299999985844,\"905\":131982.903300000005402,\"906\":10775854.800000000745058,\"907\":16338.584360000000743,\"908\":3302537.157999999821186,\"909\":6125891.105999998748302,\"910\":204889.901199999992968,\"911\":220230.232099999993807,\"912\":114411.055500000002212,\"913\":477814.116099999984726,\"914\":2811064.433999999891967,\"915\":7697331.75099999923259,\"916\":184730.787500000005821,\"917\":550041.956699999980628,\"918\":0.0,\"919\":4916128.678000000305474,\"920\":40193.176240000000689,\"921\":8304261.217000000178814,\"922\":14939304.700000001117587,\"923\":1858950.571999999927357,\"924\":5650912.20200000051409,\"925\":213427.878800000005867,\"926\":386106.319100000022445,\"927\":128608.677299999995739,\"928\":48806.615740000001097,\"929\":1342575.412999999942258,\"930\":41260.423439999998664,\"931\":269021.755500000028405,\"932\":419137.080900000000838,\"933\":2585217.678999999538064,\"934\":1836958.810999999986962,\"935\":780944.660799999954179,\"936\":1067894.01300000003539,\"937\":747892.33849999983795,\"938\":608794.453899999964051,\"939\":2601711.498999999836087,\"940\":234147.566800000000512,\"941\":32293390.929999999701977,\"942\":51231.099520000003395,\"943\":5307776.058000001125038,\"944\":346747.536199999973178,\"945\":52180.841719999996712,\"946\":335859.458700000017416,\"947\":9077422.519999999552965,\"948\":5177.442536999999902,\"949\":9217673.893999999389052,\"950\":31744.674950000000536,\"951\":2803733.847000000067055,\"952\":2347836.029999999795109,\"953\":159106.074499999987893,\"954\":2748538.841000000014901,\"955\":22595455.800000000745058,\"956\":5459777.93099999986589,\"957\":536016.819299999973737,\"958\":83437.170230000003357,\"959\":2682347.953999999444932,\"960\":175761.598900000011781,\"961\":4764881.423000000417232,\"962\":1595372.855000000214204,\"963\":250296.418299999990268,\"964\":1240594.013999999966472,\"965\":245369832.800000011920929,\"966\":16437.762879999998404,\"967\":131799.638600000005681,\"968\":632284.67249999998603,\"969\":152443.864700000005541,\"970\":1427200.56899999990128,\"971\":678736.876200000056997,\"972\":1396692.391999999992549,\"973\":95977.863800000006449,\"974\":42268379.119999997317791,\"975\":116286.823300000003656,\"976\":1028233.381999999983236,\"977\":8272028.196000000461936,\"978\":2222030.223999999929219,\"979\":1435609.183999999891967,\"980\":29092727.370000001043081,\"981\":3642870.43099999986589,\"982\":292210.126400000008289,\"983\":308822.52970000001369,\"984\":885146.796199999982491,\"985\":4397597.463999999687076,\"986\":1425799.134000000078231,\"987\":14249367.119999999180436,\"988\":14873545.019999999552965,\"989\":154330.412799999990966,\"990\":4019425.427000000141561,\"991\":33856530.759999997913837,\"992\":31361975.199999999254942,\"993\":334824.552299999981187,\"994\":78225.985429999986081,\"995\":230051.06239999999525,\"996\":22431.595620000003692,\"997\":2781418.679000000003725,\"998\":36094515.799999997019768,\"999\":58065.793689999998605,\"1000\":10869750.990000000223517,\"1001\":2668657.004999999888241,\"1002\":441764.877500000002328,\"1003\":2815160.938999999780208,\"1004\":1845690.834000000031665,\"1005\":2616157.066999999806285,\"1006\":129104.570000000006985,\"1007\":8997.648487000000387,\"1008\":771619.723200000007637,\"1009\":423427.630200000014156,\"1010\":3038743.83600000012666,\"1011\":597216.438800000003539,\"1012\":5731225.248999999836087,\"1013\":9598325.393999999389052,\"1014\":712457.57550000003539,\"1015\":3998403.890999999828637,\"1016\":176645.581500000000233,\"1017\":1937538.773999999975786,\"1018\":489985.046299999987241,\"1019\":458485.083600000012666,\"1020\":4902976.74199999962002,\"1021\":0.0,\"1022\":890267.426699999952689,\"1023\":473523.566799999971408,\"1024\":9161185.254000000655651,\"1025\":11077810.300000000745058,\"1026\":624210.246699999901466,\"1027\":1027715.929000000003725,\"1028\":5630214.075000000186265,\"1029\":25868.347200000000157,\"1030\":845906.596200000029057,\"1031\":8912807.724999999627471,\"1032\":4208188.036999999545515,\"1033\":2751665.12099999981001,\"1034\":7222784.058000001125038,\"1035\":103679.29210000000603,\"1036\":13108814.050000000745058,\"1037\":15685299.71000000089407,\"1038\":0.0,\"1039\":3077984.035999999381602,\"1040\":155257.516400000022259,\"1041\":2666.716555999999855,\"1042\":2285202.634000000078231,\"1043\":4163773.305000000167638,\"1044\":39034296.71000000089407,\"1045\":1361872.104999999981374,\"1046\":1629761.93100000009872,\"1047\":220585.98120000003837,\"1048\":33676500.179999999701977,\"1049\":152972.098200000007637,\"1050\":10807225.400000000372529,\"1051\":137815.03190000000177,\"1052\":2706280.16399999987334,\"1053\":3938573.367000000085682,\"1054\":1597852.317999999970198,\"1055\":2453374.919000000227243,\"1056\":4129168.623000000603497,\"1057\":26852.586279999999533,\"1058\":70229.177649999997811,\"1059\":240852.897599999996601,\"1060\":322146.949299999978393,\"1061\":9657.29349700000239,\"1062\":469599.54680000001099,\"1063\":2109915.367000000085682,\"1064\":12063127.400000000372529,\"1065\":1087945.324000000022352,\"1066\":1032976.702999999979511,\"1067\":38424133.159999996423721,\"1068\":46775.611980000001495,\"1069\":2213945.018000000156462,\"1070\":483301.276000000012573,\"1071\":2682347.953999999444932,\"1072\":103904.599800000010873,\"1073\":2695715.495000000111759,\"1074\":3351479.605999999679625,\"1075\":308693.166399999987334,\"1076\":3673917.621999999973923,\"1077\":1830167.237999999895692,\"1078\":37338.559500000003027,\"1079\":1841809.935000000055879,\"1080\":8050385.747999999672174,\"1081\":101496.286399999997229,\"1082\":67163.267519999993965,\"1083\":417811.107100000022911,\"1084\":11882018.789999997243285,\"1085\":1140984.276000000070781,\"1086\":14528576.230000000447035,\"1087\":3727711.192999999970198,\"1088\":4168301.021000000182539,\"1089\":104383.244000000006054,\"1090\":58333144.5,\"1091\":327515.52610000007553,\"1092\":637038.773600000073202,\"1093\":2215238.65100000007078,\"1094\":198669.682700000004843,\"1095\":277441.150000000023283,\"1096\":0.0,\"1097\":186994.645199999999022,\"1098\":4427458.825000000186264,\"1099\":1092904.25,\"1100\":392326.537599999981467,\"1101\":4785795.156000000424683,\"1102\":2121450.260999999940395,\"1103\":2426855.442999999970198,\"1104\":1931394.017999999923632,\"1105\":846014.398999999975786,\"1106\":13232787.210000002756715,\"1107\":819818.331400000024587,\"1108\":2071106.378000000026077,\"1109\":2549966.18099999986589,\"1110\":6048380.93099999986589,\"1111\":145447.466400000004796,\"1112\":493359.272300000011455,\"1113\":111144.632299999997485,\"1114\":439231.512899999972433,\"1115\":2299001.384999999776483,\"1116\":1776481.46999999997206,\"1117\":8081001.728000000119209,\"1118\":649080.34050000004936,\"1119\":381201.294099999999162,\"1120\":8095.98631000000023,\"1121\":9079794.179999999701977,\"1122\":12409174.220000000670552,\"1123\":2562040.087999999988824,\"1124\":172225.668800000014016,\"1125\":9124.31671500000084,\"1126\":42819251.159999988973141,\"1127\":22195.507610000000568,\"1128\":1161682.402999999932945,\"1129\":54526.629500000002736,\"1130\":7182250.224999999627471,\"1131\":140704.145599999988917,\"1132\":1878247.26300000003539,\"1133\":389545.226800000004005,\"1134\":522466.01400000002468,\"1135\":430941.481700000003912,\"1136\":3487311.066999999806285,\"1137\":485726.837799999979325,\"1138\":9459367.653000000864267,\"1139\":9517042.121999999508262,\"1140\":79702.883069999981672,\"1141\":58351.470970000002126,\"1142\":4272222.868999999947846,\"1143\":15392.076240000000325,\"1144\":4150621.370000000111759,\"1145\":52042.854209999997693,\"1146\":0.0,\"1147\":4688772.684000000357628,\"1148\":1153705.0,\"1149\":13388023.169999999925494,\"1150\":716834.367100000032224,\"1151\":195263.115900000004331,\"1152\":999191.322399999946356,\"1153\":1183458.557999999960884,\"1154\":11340849.0,\"1155\":68680.052169999995385,\"1156\":3059980.976999999955296,\"1157\":886483.550200000056066,\"1158\":1507405.813000000081956,\"1159\":190810.862400000012712,\"1160\":1012709.787000000011176,\"1161\":1572087.460999999893829,\"1162\":693969.404399999999441,\"1163\":3818157.697999999858439,\"1164\":590155.358899999991991,\"1165\":147635.862199999974109,\"1166\":3558676.486000000033528,\"1167\":423082.661399999982677,\"1168\":4528038.787999999709427,\"1169\":15482630.53999999910593,\"1170\":412108.341700000048149,\"1171\":470580.551800000015646,\"1172\":14597569.990000000223517,\"1173\":174058.315499999996973,\"1174\":3800909.257999999914318,\"1175\":42828.953410000001895,\"1176\":8031.843675000000076,\"1177\":2631896.268999999389052,\"1178\":49835053.950000002980232,\"1179\":20992428.949999999254942,\"1180\":3091567.182000000029802,\"1181\":126743.689799999992829,\"1182\":551109.203899999964051,\"1183\":78389.845610000003944,\"1184\":0.0,\"1185\":4761862.946000000461936,\"1186\":6240162.018000000156462,\"1187\":2522045.269000000320375,\"1188\":856579.068199999979697,\"1189\":588829.385099999955855,\"1190\":3796704.950999999884516,\"1191\":816584.248999999952503,\"1192\":1536728.159999999916181,\"1193\":7099349.912999999709427,\"1194\":10235763.03999999910593,\"1195\":1332441.955000000074506,\"1196\":904723.775000000023283,\"1197\":1333088.770999999949709,\"1198\":9503027.765000000596046,\"1199\":363780.370200000004843,\"1200\":116664.13289999999688,\"1201\":4378408.575000000186264,\"1202\":159720.550199999997858,\"1203\":2654858.25400000018999,\"1204\":774530.397299999953248,\"1205\":3918306.450000000186264,\"1206\":446863.947400000004564,\"1207\":9127982.007999999448657,\"1208\":378085.79470000002766,\"1209\":4965071.125,\"1210\":3837562.191999999806285,\"1211\":1081584.962000000057742,\"1212\":40525208.700000002980232,\"1213\":9170995.303999999538064,\"1214\":2061296.327999999979511,\"1215\":1502015.675999999977648,\"1216\":54394.032120000003488,\"1217\":16681397.089999999850988,\"1218\":92248.966780000017025,\"1219\":1442939.769999999785796,\"1220\":2063775.790999999968335,\"1221\":1489618.360000000102446,\"1222\":2089432.84499999997206,\"1223\":1602919.047000000020489,\"1224\":406049.82740000000922,\"1225\":15477.240410000000338,\"1226\":1002511.646999999880791,\"1227\":31558176.199999999254942,\"1228\":7142255.406000000424683,\"1229\":574750.346299999975599,\"1230\":4925076.30599999986589,\"1231\":8230092.927000000141561,\"1232\":1747913.742000000085682,\"1233\":227496.137300000002142,\"1234\":593540.365200000000186,\"1235\":415590.370500000019092,\"1236\":125784.24539999999979,\"1237\":257217.354699999996228,\"1238\":786593.524699999950826,\"1239\":198184.570299999963026,\"1240\":2505335.842999999877065,\"1241\":19262.194859999999608,\"1242\":1465147.135999999940395,\"1243\":363252.136699999973644,\"1244\":18857934.559999998658896,\"1245\":59660.196320000002743,\"1246\":1429680.031999999890104,\"1247\":1170198.820000000065193,\"1248\":570998.81070000003092,\"1249\":1603673.665999999968335,\"1250\":44895.532070000001113,\"1251\":416010.801199999987148,\"1252\":3568163.127000000327826,\"1253\":138990.081899999990128,\"1254\":39059.091339999999036,\"1255\":145598.390299999999115,\"1256\":163579.888500000000931,\"1257\":578458.760800000047311,\"1258\":1341928.595999999903142,\"1259\":49360.721859999997832,\"1260\":13174.573730000001888,\"1261\":693096.202099999994971,\"1262\":824992.863299999968149,\"1263\":143032.684899999992922,\"1264\":24516500.75,\"1265\":520784.291099999973085,\"1266\":259405.750399999989895,\"1267\":728757.350899999961257,\"1268\":1304521.04300000006333,\"1269\":899322.857399999978952,\"1270\":651430.44039999996312,\"1271\":6977317.20299999974668,\"1272\":1263340.393999999854714,\"1273\":11714924.529999997466803,\"1274\":213751.287000000011176,\"1275\":166997.235600000014529,\"1276\":1204695.699000000022352,\"1277\":26608.952079999999114,\"1278\":606821.663599999970756,\"1279\":246016.649200000014389,\"1280\":1614669.54700000025332,\"1281\":1115542.827000000048429,\"1282\":11419545.0,\"1283\":286388.777999999991152,\"1284\":2511911.811000000219792,\"1285\":3776114.626999999862164,\"1286\":0.0,\"1287\":5932169.56900000013411,\"1288\":2848795.396000000182539,\"1289\":13435456.380000002682209,\"1290\":57260.507169999997132,\"1291\":1803971.171000000089407,\"1292\":2556973.359000000171363,\"1293\":17553521.320000000298023,\"1294\":1055216.409999999916181,\"1295\":2523338.901999999303371,\"1296\":1375024.040000000037253,\"1297\":43239681.880000002682209,\"1298\":813123.780799999949522,\"1299\":3504559.507000000216067,\"1300\":799325.029199999873526,\"1301\":52022371.679999999701977,\"1302\":28331.639970000000176,\"1303\":4086478.736000000033528,\"1304\":412496.431600000069011,\"1305\":570643.061699999962002,\"1306\":4395225.803000000305474,\"1307\":1059205.11199999996461,\"1308\":29463.568820000000414,\"1309\":136100.96830000000773,\"1310\":66332108.340000003576279,\"1311\":0.0,\"1312\":120534.251600000003236,\"1313\":45746.095750000000407,\"1314\":1955110.621999999973923,\"1315\":829164.829600000171922,\"1316\":438024.122199999983422,\"1317\":5288479.36600000038743,\"1318\":124727.7783999999956,\"1319\":475798.204800000006799,\"1320\":0.0,\"1321\":374862.492599999997765,\"1322\":47670.374780000005558,\"1323\":6889889.174999999813736,\"1324\":5648432.739000000059605,\"1325\":966483.968899999978021,\"1326\":66716.96414999999979,\"1327\":2073585.841000000014901,\"1328\":225609.589199999987613,\"1329\":2244992.208999999798834,\"1330\":46469.452180000000226,\"1331\":12718568.109999999403954,\"1332\":96300.194009999991977,\"1333\":108104.594800000006217,\"1334\":290905.713099999993574,\"1335\":7590068.016999999061227,\"1336\":351361.493700000050012,\"1337\":2901295.333999999798834,\"1338\":264709.645599999988917,\"1339\":28712.183669999998528,\"1340\":353743.934400000027381,\"1341\":92236030.450000002980232,\"1342\":5784587.608000000007451,\"1343\":100527.139699999999721,\"1344\":178844.757500000006985,\"1345\":63992.788730000000214,\"1346\":297805.088999999978114,\"1347\":312746.549699999974109,\"1348\":4037644.091000000014901,\"1349\":62423180.729999996721744,\"1350\":7320884.558000000193715,\"1351\":287574.6083000000217,\"1352\":249089.027499999996508,\"1353\":3733.855950000000121,\"1354\":1160388.770000000018626,\"1355\":3529138.532999999821186,\"1356\":410706.90600000001723,\"1357\":1114033.588999999919906,\"1358\":3338327.670999999623746,\"1359\":9826543.810000000521541,\"1360\":1368448.071999999927357,\"1361\":391474.895900000003166,\"1362\":18277955.780000001192093,\"1363\":2288867.927000000141561,\"1364\":11612511.919999999925494,\"1365\":8706473.267000000923872,\"1366\":53131.661950000001525,\"1367\":25637.649320000000444,\"1368\":1464608.122999999905005,\"1369\":6002456.959999999031424,\"1370\":33129940.25,\"1371\":105925.901299999997718,\"1372\":246016.649200000014389,\"1373\":86401745.769999995827675,\"1374\":1436256.0,\"1375\":1512688.147999999811873,\"1376\":9836785.070000000298023,\"1377\":3249066.99599999981001,\"1378\":183027.504100000020117,\"1379\":20938527.579999998211861,\"1380\":286388.777999999991152,\"1381\":1230244.949999999953434,\"1382\":245380.613000000012107,\"1383\":38475878.479999996721745,\"1384\":33504015.780000004917383,\"1385\":861818.281700000050478,\"1386\":17009117.440000001341104,\"1387\":110896.686000000001513,\"1388\":2623056.442999999970198,\"1389\":739796.352199999964796,\"1390\":30654789.179999999701977,\"1391\":403505.682499999995343,\"1392\":168032.142000000021653,\"1393\":253163.971400000009453,\"1394\":210872.953700000012759,\"1395\":976315.579400000162423,\"1396\":849830.616200000047684,\"1397\":292738.359799999976531,\"1398\":106641.71150000000489,\"1399\":1261076.536000000080094,\"1400\":658653.224399999948218,\"1401\":44146.302980000000389,\"1402\":3640929.981999999843538,\"1403\":12691617.419999999925494,\"1404\":15549468.25,\"1405\":12331556.240000000223517,\"1406\":6973436.303999999538064,\"1407\":34528.141880000002857,\"1408\":279543.303599999984726,\"1409\":568357.64339999994263,\"1410\":808714.648500000010244,\"1411\":337314.7958000000217,\"1412\":321500.132800000021234,\"1413\":911483.007300000055693,\"1414\":7449385.432000000029802,\"1415\":1090316.985000000102446,\"1416\":432806.46919999999227,\"1417\":58351.470970000002126,\"1418\":12372.52129000000059,\"1419\":135561.954499999992549,\"1420\":2079299.387000000104308,\"1421\":934897.763999999966472,\"1422\":2144951.259999999776483,\"1423\":2673831.537000000476837,\"1424\":1908755.441000000108033,\"1425\":0.0,\"1426\":374398.940799999982119,\"1427\":4194497.088000000454485,\"1428\":179987466.599999994039536,\"1429\":398762.361600000003818,\"1430\":129966.99189999999362,\"1431\":58450.649499999999534,\"1432\":515501.956499999971129,\"1433\":95863.592889999999898,\"1434\":388510.320400000025984,\"1435\":3346736.285000000149012,\"1436\":0.0,\"1437\":59808.964109999993525,\"1438\":38407.962749999998778,\"1439\":2741531.662000000011176,\"1440\":332226.506100000056904,\"1441\":5025764.071000001393259,\"1442\":759556.595800000010058,\"1443\":609549.073100000037812,\"1444\":5055733.235000000335276,\"1445\":3529138.532999999821186,\"1446\":58794540.259999997913837,\"1447\":42972331.060000002384186,\"1448\":2628015.37000000057742,\"1449\":803141.246399999945424,\"1450\":194637.85999999998603,\"1451\":545438.779399999999441,\"1452\":13466719.169999999925494,\"1453\":209719.464299999992363,\"1454\":3376058.631999999750406,\"1455\":1787692.955999999772757,\"1456\":9560378.826999999582768,\"1457\":2994329.103999999817461,\"1458\":977318.145000000018626,\"1459\":3332290.717000000178814,\"1460\":102433.092300000003888,\"1461\":1187231.653999999864027,\"1462\":4934670.75,\"1463\":3238825.734999999869615,\"1464\":2418231.223999999929219,\"1465\":878872.676300000050105,\"1466\":7412.840301000000181,\"1467\":0.0,\"1468\":61235.194450000002689,\"1469\":215842.660299999988638,\"1470\":1486276.475000000093132,\"1471\":158793.446500000020023,\"1472\":382635.070699999982025,\"1473\":1025743.138999999966472,\"1474\":430887.58029999997234,\"1475\":82419.512289999998757,\"1476\":42822.485240000001795,\"1477\":598089.641100000008009,\"1478\":635917.625099999946542,\"1479\":152691.810999999986962,\"1480\":1563032.030999999959022,\"1481\":1970634.218000000109896,\"1482\":7017096.416000000201166,\"1483\":662889.872399999992922,\"1484\":645695.334200000041164,\"1485\":4831934.731999999843538,\"1486\":7663266.082999999634922,\"1487\":18698386.489999998360872,\"1488\":840958.450100000016391,\"1489\":13262971.980000000447035,\"1490\":21573485.760000001639128,\"1491\":1059916.610000000102446,\"1492\":1069963.825999999884516,\"1493\":1437765.239000000059605,\"1494\":112643.090500000005704,\"1495\":3098250.953000000212342,\"1496\":12059893.320000002160668,\"1497\":44115040.179999999701977,\"1498\":655278.998499999986962,\"1499\":345874.333900000026915,\"1500\":2885340.526999999769032,\"1501\":4757982.048000000417233,\"1502\":1107996.635000000009313,\"1503\":749541.720500000054017,\"1504\":53997.318009999995411,\"1505\":39702.673740000005637,\"1506\":5592806.520999999716878,\"1507\":728347.70050000003539,\"1508\":0.0,\"1509\":0.0,\"1510\":17598798.469999998807907,\"1511\":8969188.562000000849366,\"1512\":3121751.952000000048429,\"1513\":3842413.316000000108033,\"1514\":517560.989000000001397,\"1515\":3586166.186000000219792,\"1516\":342295.28269999998156,\"1517\":236303.621699999988778,\"1518\":1901424.854000000050291,\"1519\":2990771.614000000059605,\"1520\":195241.555300000007264,\"1521\":166436.661300000007032,\"1522\":330631.025499999988824,\"1523\":1576830.781999999890104,\"1524\":13049522.53999999910593,\"1525\":495040.995100000000093,\"1526\":14311.892710000001898,\"1527\":330469.321300000010524,\"1528\":5550116.63300000037998,\"1529\":9368705.541999999433756,\"1530\":33292722.399999998509884,\"1531\":15488.020679999999629,\"1532\":73775888.030000001192093,\"1533\":44126.898480000003474,\"1534\":42682.341670000001614,\"1535\":60545.256869999997434,\"1536\":2568077.041999999899417,\"1537\":13270518.169999999925494,\"1538\":418393.241900000022724,\"1539\":8040.899105999999847,\"1540\":2970181.28899999987334,\"1541\":201062.903699999995297,\"1542\":2241758.126999999862164,\"1543\":2083719.299000000115484,\"1544\":100306.144100000004983,\"1545\":30873628.75,\"1546\":1756537.962000000057742,\"1547\":4585928.862999999895692,\"1548\":126226236.600000008940697,\"1549\":63016.095840000001772,\"1550\":14207324.03999999910593,\"1551\":1149285.087000000057742,\"1552\":6018735.174999999813736,\"1553\":699542.806400000117719,\"1554\":634311.364100000006147,\"1555\":6242857.08699999935925,\"1556\":1020374.562000000034459,\"1557\":140844.289099999994505,\"1558\":389469.76480000000447,\"1559\":146169.744799999985844,\"1560\":3694400.143999999854714,\"1561\":179254.407899999991059,\"1562\":2297599.950000000186264,\"1563\":368836.319000000017695,\"1564\":21889347.809999998658896,\"1565\":10064141.060000000521541,\"1566\":164453.090800000005402,\"1567\":671449.410499999998137,\"1568\":2817532.59899999992922,\"1569\":364847.617400000046473,\"1570\":0.0,\"1571\":3003168.930000000167638,\"1572\":378193.597499999974389,\"1573\":615769.291600000113249,\"1574\":240141.399499999999534,\"1575\":276492.485800000024028,\"1576\":2423405.756000000052154,\"1577\":392477.461499999917578,\"1578\":200847.298199999990175,\"1579\":0.0,\"1580\":364265.482599999988452,\"1581\":414760.289300000004005,\"1582\":15141973.859999999403954,\"1583\":1602919.047000000020489,\"1584\":234686.580500000010943,\"1585\":667374.466699999989942,\"1586\":3029364.996999999973923,\"1587\":168280.088300000032177,\"1588\":3460468.183000000193715,\"1589\":11161896.439999997615814,\"1590\":20595714.839999999850988,\"1591\":8428234.376000000163913,\"1592\":1230029.34499999997206,\"1593\":1400681.094000000040978,\"1594\":25268963.930000003427267,\"1595\":48571.605750000002445,\"1596\":38967459.009999997913837,\"1597\":658265.134599999990314,\"1598\":6886762.894999999552965,\"1599\":25714189.269999999552965,\"1600\":675017.681499999947846,\"1601\":10720336.390000000596046,\"1602\":487279.197300000058021,\"1603\":212888.864999999990687,\"1604\":505217.574399999983143,\"1605\":33437.178079999997863,\"1606\":202054.689000000042142,\"1607\":53728.889170000002196,\"1608\":12389769.73000000230968,\"1609\":2583277.229999999981374,\"1610\":342209.040500000002794,\"1611\":622981.295399999944493,\"1612\":199079.333099999988917,\"1613\":194508.496699999988778,\"1614\":5747611.265999999828637,\"1615\":8370344.300999999046326,\"1616\":543455.208899999968708,\"1617\":6855500.098000000230968,\"1618\":6346563.328999999910593,\"1619\":39169.050139999999374,\"1620\":6014099.656999999657273,\"1621\":2472671.611000000033528,\"1622\":66690.013460000001942,\"1623\":3354066.871999999973923,\"1624\":2647096.455999999772757,\"1625\":0.0,\"1626\":50946.500269999996817,\"1627\":4129923.242999999783933,\"1628\":5669238.668999999761581,\"1629\":3697203.015999999828637,\"1630\":0.0,\"1631\":213427.878800000005867,\"1632\":1075321.621999999973923,\"1633\":11402296.560000000521541,\"1634\":3097496.333000000100583,\"1635\":9880013.971999999135733,\"1636\":13598238.519999999552965,\"1637\":33208636.25,\"1638\":8114312.776999999769032,\"1639\":313727.554699999978766,\"1640\":1704792.643000000156462,\"1641\":3722644.464000000152737,\"1642\":458161.6752999999444,\"1643\":888887.551499999943189,\"1644\":67884467.900000005960464,\"1645\":1175373.351999999955296,\"1646\":20231.341550000001007,\"1647\":1703499.010000000009313,\"1648\":47883.824220000002242,\"1649\":3180073.237999999895692,\"1650\":1748668.361000000266358,\"1651\":154071.686199999996461,\"1652\":641264.641300000017509,\"1653\":32807610.03999999910593,\"1654\":97545315.739999994635582,\"1655\":619165.078200000105426,\"1656\":5291713.448999999091029,\"1657\":3390612.003000000026077,\"1658\":8739029.696000000461936,\"1659\":275770.207400000013877,\"1660\":975248.33219999994617,\"1661\":9188567.152000000700355,\"1662\":17195616.199999999254942,\"1663\":3283348.268999999854714,\"1664\":5638191.477999999187887,\"1665\":40730.033920000001672,\"1666\":309232.180200000002515,\"1667\":1120717.358999999938533,\"1668\":1290075.475000000093132,\"1669\":2497358.439999999944121,\"1670\":1036232.346000000019558,\"1671\":3856535.476000000257045,\"1672\":77169.518509999994421,\"1673\":193646.074699999997392,\"1674\":2642245.33199999993667,\"1675\":16781.653650000000198,\"1676\":968198.032599999918602,\"1677\":423395.289400000008754,\"1678\":151592.222999999998137,\"1679\":339438.509900000004564,\"1680\":1242857.871999999973923,\"1681\":1729371.669999999925494,\"1682\":1410167.735000000102446,\"1683\":1166533.527000000001863,\"1684\":52090287.420000001788139,\"1685\":65500.949159999996482,\"1686\":316077.654600000008941,\"1687\":25578357.809999998658896,\"1688\":157305.768600000010338,\"1689\":15132.27161999999953,\"1690\":28715417.75,\"1691\":2870355.944999999832362,\"1692\":34092.618779999997059,\"1693\":7348482.060999999754131,\"1694\":4827407.016999999061227,\"1695\":970192.383400000049733,\"1696\":41925566.390000000596046,\"1697\":115111773.400000005960464,\"1698\":561027.056600000010803,\"1699\":424128.347999999998137,\"1700\":1269377.347999999998137,\"1701\":6909617.07799999974668,\"1702\":1323925.537999999942258,\"1703\":321306087.800000011920929,\"1704\":199381.180800000001909,\"1705\":293665.463500000012573,\"1706\":996959.805500000016764,\"1707\":1469890.45699999993667,\"1708\":6323.277936000000409,\"1709\":356029.352699999988545,\"1710\":471841.843899999978021,\"1711\":762736.776799999992363,\"1712\":2305361.746999999973923,\"1713\":105194.998699999996461,\"1714\":32551.039499999998952,\"1715\":3417347.083999999798834,\"1716\":531737.050200000056066,\"1717\":940525.067400000058115,\"1718\":11557532.519999999552965,\"1719\":1076184.043999999994412,\"1720\":3931781.79300000006333,\"1721\":9205923.393999999389052,\"1722\":0.0,\"1723\":1964705.067000000039116,\"1724\":364491.868299999972805,\"1725\":307615.13890000001993,\"1726\":0.0,\"1727\":145760.09440000000177,\"1728\":0.0,\"1729\":148724.669900000008056,\"1730\":1816799.696999999927357,\"1731\":298516.587100000004284,\"1732\":895927.070900000049733,\"1733\":2458441.647999999579042,\"1734\":2746813.996999999973923,\"1735\":187231.811199999996461,\"1736\":2740022.424000000115484,\"1737\":919686.796399999991991,\"1738\":79709.351230000000214,\"1739\":1471184.090000000083819,\"1740\":2037256.31499999971129,\"1741\":512666.74430000007851,\"1742\":7437095.918999999761581,\"1743\":51497.372309999998834,\"1744\":2904960.627000000327826,\"1745\":1046462.827000000048429,\"1746\":497380.314699999988079,\"1747\":514747.337299999955576,\"1748\":0.0,\"1749\":620674.316600000020117,\"1750\":568519.347599999979138,\"1751\":5210861.388000000268221,\"1752\":331806.075399999972433,\"1753\":668754.341800000052899,\"1754\":1214721.354999999981374,\"1755\":1480131.718000000109896,\"1756\":19032575.010000001639128,\"1757\":76177.733229999998002,\"1758\":169099.389200000005076,\"1759\":33412.383450000001176,\"1760\":511254.528300000005402,\"1761\":774422.594599999953061,\"1762\":12595672.980000000447035,\"1763\":40652415.939999997615814,\"1764\":37540.150629999996454,\"1765\":296802.523400000005495,\"1766\":40893.894099999997707,\"1767\":2204350.572999999858439,\"1768\":0.0,\"1769\":15508503.199999999254942,\"1770\":28901.916510000002745,\"1771\":496388.529500000004191,\"1772\":910124.692700000014156,\"1773\":39659.552640000001702,\"1774\":663913.998499999986962,\"1775\":27115624.989999994635582,\"1776\":6982599.536999999545515,\"1777\":2717276.044000000227243,\"1778\":0.0,\"1779\":8495179.881999999284744,\"1780\":216543.378200000006473,\"1781\":1013119.437000000034459,\"1782\":167644.052100000000792,\"1783\":30631072.570000000298023,\"1784\":697052.562999999965541,\"1785\":153565.013299999991432,\"1786\":16592998.840000001713634,\"1787\":25220.452689999998256,\"1788\":6514088.798000000417232,\"1789\":2690109.751999999862164,\"1790\":15779088.099999999627471,\"1791\":1839869.485000000102446,\"1792\":8588429.25899999961257,\"1793\":341820.95060000004014,\"1794\":361376.368900000001304,\"1795\":248172.704200000007404,\"1796\":790894.854300000006333,\"1797\":7858173.450000000186264,\"1798\":388973.872199999983422,\"1799\":771802.987799999886192,\"1800\":5473900.091000000014901,\"1801\":3672192.777999999932945,\"1802\":2816023.361000000033528,\"1803\":1448222.104999999981374,\"1804\":9125610.347999999299645,\"1805\":7475258.092000000178814,\"1806\":16857.115570000001753,\"1807\":15533.297829999999522,\"1808\":626247.718699999968521,\"1809\":32538.103169999998499,\"1810\":6410059.146999999880791,\"1811\":4277289.598000000230968,\"1812\":119477.784599999999045,\"1813\":1847846.888999999966472,\"1814\":105702.749599999995553,\"1815\":3123476.794999999925494,\"1816\":0.0},\"COLD_3_Soluble\":{\"0\":34547.00742000000173,\"1\":65838.717820000005304,\"2\":2385747.140000000130385,\"3\":1208891.088999999919906,\"4\":1141272.220999999903142,\"5\":29401259.480000000447035,\"6\":36330994.590000003576279,\"7\":26592918.390000000596046,\"8\":16151797.800000000745058,\"9\":301503.42269999999553,\"10\":238306.15679999999702,\"11\":2780622.149999999906868,\"12\":611610.267400000011548,\"13\":2460943.158999999985099,\"14\":890305.510000000009313,\"15\":81381.466239999994286,\"16\":679018.126599999959581,\"17\":1572210.627000000094995,\"18\":154928.73509999999078,\"19\":1179349.797000000020489,\"20\":786201.226600000052713,\"21\":1450113.010000000009313,\"22\":2957965.819999999832362,\"23\":1838657.742000000085682,\"24\":75437.719740000000456,\"25\":13117101.349999999627471,\"26\":21845210.609999999403954,\"27\":4122640.884000000543892,\"28\":4867695.309000000357628,\"29\":48931.123310000002675,\"30\":1404266.458000000100583,\"31\":578961.383900000015274,\"32\":6189092.685999998822808,\"33\":405857.080699999991339,\"34\":49348.346109999998589,\"35\":13320437.519999999552965,\"36\":37704472.880000002682209,\"37\":114836.980400000014924,\"38\":3836819.283999999985099,\"39\":440865.430999999982305,\"40\":893259.639300000038929,\"41\":1283127.975000000093132,\"42\":280728.604400000011083,\"43\":819828.425599999958649,\"44\":5784146.781999999657273,\"45\":5815606.339999999850988,\"46\":159877.860799999994924,\"47\":5650347.743999999947846,\"48\":6062295.31900000013411,\"49\":398529.305400000012014,\"50\":77775.126589999999851,\"51\":8804935.80599999986589,\"52\":8082229.175999999977648,\"53\":3407703.229999999981374,\"54\":583824.1877000000095,\"55\":8305.32348599999932,\"56\":421807.460600000049453,\"57\":58834170.359999999403954,\"58\":186138.919200000003912,\"59\":3753758.376000000163913,\"60\":6229855.833999999798834,\"61\":1867527.641999999992549,\"62\":729305.463800000026822,\"63\":159417477.0,\"64\":5157257.527999999932945,\"65\":2034224.937999999849126,\"66\":12903214.71000000089407,\"67\":1494041.296000000089407,\"68\":565255.375,\"69\":7429539.247999999672174,\"70\":4435605.94400000013411,\"71\":862433.10840000002645,\"72\":11305299.330000000074506,\"73\":729449.333699999959208,\"74\":704415.965399999986403,\"75\":131928.728499999997439,\"76\":39228535.030000001192093,\"77\":2112298.354999999981374,\"78\":1150959.462999999988824,\"79\":81849.523090000002412,\"80\":2646439.458999999798834,\"81\":1389591.725000000093132,\"82\":5076594.451999999582768,\"83\":198646.011999999987893,\"84\":1894862.929000000236556,\"85\":4593575.131000000052154,\"86\":24356220.5,\"87\":280440.864500000025146,\"88\":718237.070300000021234,\"89\":1141847.700999999884516,\"90\":955900.608099999953993,\"91\":12421730.009999999776483,\"92\":2697081.674999999813736,\"93\":1490684.331000000005588,\"94\":161450.838699999992968,\"95\":5827787.32799999974668,\"96\":1591105.543999999994412,\"97\":408724.887999999977183,\"98\":143898.706899999990128,\"99\":26410683.150000002235174,\"100\":36429.78527000000031,\"101\":1353048.762000000104308,\"102\":2288491.066000000108033,\"103\":1373766.031999999890104,\"104\":381178.591499999980442,\"105\":1239103.774999999906868,\"106\":5558558.726999999955296,\"107\":5294221.703999999910593,\"108\":11345582.910000000149012,\"109\":79147.645749999996042,\"110\":38227.200299999996787,\"111\":317875.821100000001024,\"112\":101811.95580000001064,\"113\":2635984.910000000149012,\"114\":53375.745100000000093,\"115\":7200690.140999999828637,\"116\":5613421.127999999560416,\"117\":646311.695199999958277,\"118\":212179.377000000007683,\"119\":52286170.140000000596046,\"120\":2316785.486000000033528,\"121\":1065692.550000000046566,\"122\":27060.975239999999758,\"123\":129607626.900000005960464,\"124\":14585533.800000000745058,\"125\":7457641.841000000014901,\"126\":70365825.040000006556511,\"127\":6888780.127000000327826,\"128\":1082093.722000000067055,\"129\":8215836.387000000104308,\"130\":3637415.557000000029802,\"131\":183942.504899999999907,\"132\":2038541.036000000080094,\"133\":3138.762369000000035,\"134\":8637663.030999999493361,\"135\":387297.85930000001099,\"136\":24539.414890000000014,\"137\":1302310.631999999983236,\"138\":4361464.972000000067055,\"139\":5107766.270999999716878,\"140\":0.0,\"141\":1408678.46999999973923,\"142\":32673820.890000000596046,\"143\":1850934.642999999923632,\"144\":26781.867569999998523,\"145\":934761.319299999973737,\"146\":97985.015629999994417,\"147\":66478459.46000000089407,\"148\":62919.117319999997562,\"149\":719685.36089999997057,\"150\":15120729.949999999254942,\"151\":5960051.753000000491738,\"152\":0.0,\"153\":194838.254400000005262,\"154\":43409395.280000001192093,\"155\":20202215.980000000447035,\"156\":507880.0458000000217,\"157\":374176.92149999999674,\"158\":1819283.257999999914318,\"159\":5065852.16399999987334,\"160\":79828.630090000006021,\"161\":253901.657600000005914,\"162\":10500586.839999999850988,\"163\":9622980.244000000879168,\"164\":216687.301600000006147,\"165\":1758378.319999999832362,\"166\":7702316.639999999664724,\"167\":1405417.41800000006333,\"168\":5470414.415000000037253,\"169\":4493249.831000000238419,\"170\":121781.102499999993597,\"171\":0.0,\"172\":22083075.569999996572733,\"173\":955421.041599999996834,\"174\":205331.168199999985518,\"175\":146622.644300000014482,\"176\":2155747.074000000022352,\"177\":14076234.230000000447035,\"178\":2608649.623000000137836,\"179\":976780.93099999986589,\"180\":7658867.921000000089407,\"181\":17273983.280000001192093,\"182\":69002.897209999995539,\"183\":379365.83039999997709,\"184\":42098.260630000004312,\"185\":118961.251799999998184,\"186\":10326983.780000001192093,\"187\":40700.804009999999835,\"188\":12158927.589999999850988,\"189\":98944.148509999999078,\"190\":7099885.275000000372529,\"191\":113340733.099999994039536,\"192\":36233163.030000001192093,\"193\":1110675.881999999983236,\"194\":1416639.273000000044703,\"195\":63158.900540000002366,\"196\":13074899.5,\"197\":0.0,\"198\":20689455.480000000447035,\"199\":1743128.107000000076368,\"200\":1417502.492000000085682,\"201\":334334.541399999987334,\"202\":1647310.731999999843538,\"203\":4724592.683000000193715,\"204\":1399566.70699999993667,\"205\":36048050.380000002682209,\"206\":1138970.30199999990873,\"207\":868811.342100000008941,\"208\":2809779.788999999407679,\"209\":631166.986900000134483,\"210\":8896532.996999999508262,\"211\":4535068.024000000208616,\"212\":8708926.604000000283122,\"213\":1047085.371999999973923,\"214\":4399158.894999999552965,\"215\":654790.429899999988265,\"216\":962202.111200000043027,\"217\":1340100.468000000109896,\"218\":0.0,\"219\":369035.96919999999227,\"220\":211728.584600000001956,\"221\":17704633.940000001341104,\"222\":750943.501700000022538,\"223\":1370888.634000000078231,\"224\":5778583.810999999754131,\"225\":186004.640600000013364,\"226\":638226.204900000011548,\"227\":303392.914500000013504,\"228\":2061752.0519999996759,\"229\":3804592.419000000227243,\"230\":2440609.541999999899417,\"231\":1148657.543999999994412,\"232\":183904.139499999990221,\"233\":289255.29570000001695,\"234\":452681.948199999984354,\"235\":663173.251300000003539,\"236\":3246472.992000000085682,\"237\":345268.656299999973271,\"238\":474195.298799999989569,\"239\":143821.97620000000461,\"240\":151773.187899999989895,\"241\":1515238.132999999914318,\"242\":475490.128199999919161,\"243\":55755.353790000008303,\"244\":458897.129299999971408,\"245\":493982.210200000030454,\"246\":6024889.135999999940395,\"247\":310739.87240000005113,\"248\":155398.71020000000135,\"249\":731875.939899999997578,\"250\":582702.002199999988079,\"251\":3702828.419000000227243,\"252\":13021188.060000002384186,\"253\":204755.68849999998929,\"254\":117887.023000000001048,\"255\":23407638.079999998211861,\"256\":1539983.762000000104308,\"257\":221674.79259999995702,\"258\":25191625.25,\"259\":49892.174460000002,\"260\":259033.018499999976484,\"261\":7608321.617999999783933,\"262\":350697.348400000017136,\"263\":1937640.256000000052154,\"264\":368211.114899999985937,\"265\":73774.583320000005188,\"266\":73765.9511199999979,\"267\":5787695.572999999858439,\"268\":523609.825100000016391,\"269\":5322516.123999999836087,\"270\":2945688.918999999761581,\"271\":10705841.26999999769032,\"272\":530314.163999999989755,\"273\":870048.623499999986962,\"274\":250093.899999999994179,\"275\":15695250.550000000745058,\"276\":158957.09320000000298,\"277\":42851.179939999994531,\"278\":0.0,\"279\":0.0,\"280\":987523.21929999999702,\"281\":18188.99605000000156,\"282\":4599.329928000000109,\"283\":8681399.490000000223517,\"284\":0.0,\"285\":3397632.334999999962747,\"286\":729478.107700000051409,\"287\":42315.983789999998408,\"288\":12135908.410000000149012,\"289\":152904.964700000040466,\"290\":2977244.390999999828637,\"291\":28876.613799999999174,\"292\":8195406.856999999843538,\"293\":2837115.077000000048429,\"294\":522746.605500000005122,\"295\":1525692.682000000029802,\"296\":452518.895599999988917,\"297\":23751.007649999999558,\"298\":2336927.276999999769032,\"299\":2939262.728999999817461,\"300\":3012924.134999999776483,\"301\":514287.053399999975227,\"302\":68495.515910000001895,\"303\":2312469.38799999980256,\"304\":0.0,\"305\":834167.462199999950826,\"306\":992510.710300000035204,\"307\":138537.154000000009546,\"308\":326603.930299999949057,\"309\":703898.033599999849685,\"310\":3338357.922999999951571,\"311\":5344192.527000000700355,\"312\":2695547.063000000081956,\"313\":2675309.359000000171363,\"314\":2532494.472000000067055,\"315\":4027111.248000000137836,\"316\":2347957.305000000167638,\"317\":6728221.281000000424683,\"318\":163877.444900000002235,\"319\":168558.013399999996182,\"320\":1770463.394000000087544,\"321\":10382613.490000000223517,\"322\":804511.073399999993853,\"323\":1354967.027999999932945,\"324\":22276820.410000000149012,\"325\":15481363.910000000149012,\"326\":26149.798999999999069,\"327\":144090.533499999990454,\"328\":5953050.082999998703599,\"329\":6926665.876000000163913,\"330\":462733.660800000012387,\"331\":16647669.5,\"332\":4584175.627999999560416,\"333\":309943.792100000020582,\"334\":194991.715700000000652,\"335\":7332.666825999999674,\"336\":7858367.560999999754131,\"337\":21869.188930000000255,\"338\":669820.042200000025332,\"339\":1096192.975000000093132,\"340\":8493697.185000000521541,\"341\":3335384.611000000033528,\"342\":12665.349759999999151,\"343\":6656.669968000000154,\"344\":66499.560379999995348,\"345\":1781589.335999999893829,\"346\":127008.376799999998184,\"347\":2846226.839000000152737,\"348\":391393.356800000008661,\"349\":1980417.583000000100583,\"350\":426133.149900000018533,\"351\":585119.017100000055507,\"352\":12576150.400000000372529,\"353\":132216468.299999997019768,\"354\":16957469.420000001788139,\"355\":6757666.661000000312924,\"356\":12055341.240000000223517,\"357\":235831.594000000011874,\"358\":11265015.75,\"359\":4871340.014000000432134,\"360\":212227.333699999988312,\"361\":0.0,\"362\":203269.032500000001164,\"363\":137539655.800000011920929,\"364\":250678.971099999995204,\"365\":6908154.610999998636544,\"366\":5309471.917000000365078,\"367\":18389454.820000000298023,\"368\":9997042.070000000298023,\"369\":564238.694099999964237,\"370\":3192665.637000000104308,\"371\":7030252.226999999955297,\"372\":196583876.300000011920929,\"373\":17131072.480000000447035,\"374\":562032.688500000047498,\"375\":3607874.263999999966472,\"376\":611255.38820000004489,\"377\":25651.049900000001799,\"378\":1725959.628000000026077,\"379\":329251.137099999992643,\"380\":2899.746454000000085,\"381\":10723105.660000000149012,\"382\":7868342.542999999597669,\"383\":23554385.410000000149012,\"384\":13955383.490000000223517,\"385\":17537744.820000000298023,\"386\":469437999.700000047683716,\"387\":25040082.25,\"388\":35020.819060000001628,\"389\":3628399.706999999471009,\"390\":2087840.466000000014901,\"391\":1222031.209999999962747,\"392\":8833805.706000000238419,\"393\":1061760.104999999981374,\"394\":670779.175099999993108,\"395\":1406760.203999999910593,\"396\":316149.381899999978486,\"397\":153768.184299999993527,\"398\":3261339.552000000607222,\"399\":116438.732399999993504,\"400\":35303763.259999997913837,\"401\":1096001.148999999975786,\"402\":13551.588550000000396,\"403\":216006.317199999990407,\"404\":4724688.595999999903142,\"405\":2180300.876000000163913,\"406\":16429.9463399999986,\"407\":104353.657999999995809,\"408\":853877.643000000040047,\"409\":330555.557800000009593,\"410\":4044759.29300000006333,\"411\":125368.259500000000116,\"412\":667201.609399999957532,\"413\":1024353.922000000020489,\"414\":2608937.362999999895692,\"415\":489857.938800000003539,\"416\":496744.512899999972433,\"417\":20492833.239999998360872,\"418\":3094354.516999999992549,\"419\":612511.852300000027753,\"420\":32633.537309999999707,\"421\":7872562.728000000119209,\"422\":1350171.364000000059605,\"423\":4292119.66399999987334,\"424\":35780452.310000002384186,\"425\":11929694.839999999850988,\"426\":694325.887400000006892,\"427\":570166.135400000028312,\"428\":6256807.468000000342727,\"429\":503266.616600000008475,\"430\":7388008.793999999761581,\"431\":228714.828000000008615,\"432\":3212999.254999999888241,\"433\":1359954.519000000087544,\"434\":3679713.316999999806285,\"435\":14805.175230000000738,\"436\":1646351.59899999992922,\"437\":65738968.0,\"438\":33317.399060000003374,\"439\":80071.290720000004512,\"440\":347091.008800000010524,\"441\":0.0,\"442\":1502193.926000000210479,\"443\":25273151.53999999910593,\"444\":231496.313300000008894,\"445\":1995667.796000000089407,\"446\":940448.977300000027753,\"447\":1037589.956000000005588,\"448\":2056284.993999999947846,\"449\":17349754.769999999552965,\"450\":18831615.079999998211861,\"451\":11318.727189999999609,\"452\":0.0,\"453\":94140.81101999997918,\"454\":303306.59250000002794,\"455\":536414.24910000001546,\"456\":2981464.575999999884516,\"457\":12998168.869999999180436,\"458\":14968.227820000000065,\"459\":218020.496299999998882,\"460\":1306914.46999999997206,\"461\":100584.265700000003562,\"462\":929975.24620000005234,\"463\":49895.051859999999579,\"464\":574041.032200000016019,\"465\":930013.611499999999069,\"466\":8093259.205000000074506,\"467\":57969.032489999997779,\"468\":736873.022299999953248,\"469\":1770655.220999999903142,\"470\":761570.694099999964237,\"471\":6951891.070000000298023,\"472\":2578341.024000000208616,\"473\":1099741.766999999992549,\"474\":2468040.742000000085682,\"475\":4034400.657999999821186,\"476\":8458497.007999999448657,\"477\":2719045.817999999970198,\"478\":13294540.929999999701977,\"479\":3970234.66800000006333,\"480\":1653736.922000000020489,\"481\":11788702.300000000745058,\"482\":6494.672424000000319,\"483\":80275.586020000002463,\"484\":2153828.808999999891967,\"485\":101572172.599999994039536,\"486\":7006082.07799999974668,\"487\":1553219.794999999925494,\"488\":558925.097900000051595,\"489\":24996921.269999999552965,\"490\":581215.346200000029057,\"491\":2687682.172999999951571,\"492\":207470034.599999994039536,\"493\":13344415.839999999850988,\"494\":0.0,\"495\":136973.767400000011548,\"496\":1112881.88800000003539,\"497\":24431032.870000001043081,\"498\":8320861.437999999150634,\"499\":397781.181800000020303,\"500\":110492.108500000002095,\"501\":22071565.969999998807907,\"502\":76304775.870000004768372,\"503\":769262.939800000051036,\"504\":159772.356099999975413,\"505\":73238.428039999998873,\"506\":3828666.654000000096858,\"507\":631943.884500000043772,\"508\":359952.980800000019372,\"509\":1175705.091999999945983,\"510\":646973.496900000027381,\"511\":2062711.183999999891967,\"512\":182110.560999999986962,\"513\":297244.872700000007171,\"514\":246669.7956000000122,\"515\":40046.675389999996696,\"516\":6262178.611999999731779,\"517\":4258070.446999999694526,\"518\":657907.61179999995511,\"519\":959.324712500000032,\"520\":14584574.660000000149012,\"521\":762155.765099999960512,\"522\":3139529.674999999813736,\"523\":313482.992399999930058,\"524\":2130809.618999999947846,\"525\":11182530.320000000298023,\"526\":446437.993100000021514,\"527\":4792403.377999999560416,\"528\":127593.447799999994459,\"529\":4037661.709999999962747,\"530\":46301.180930000002263,\"531\":15156217.859999999403954,\"532\":944611.614000000059605,\"533\":19109763.620000001043081,\"534\":4028645.861000000033528,\"535\":516502.650399999984074,\"536\":17664350.359999999403954,\"537\":539406.743699999991804,\"538\":1530104.692999999970198,\"539\":7070343.981999999843538,\"540\":161143.916200000006938,\"541\":1302790.199000000022352,\"542\":1488861.979000000050291,\"543\":3646527.31900000013411,\"544\":2565104.990000000223517,\"545\":1164962.803000000072643,\"546\":17632698.969999998807907,\"547\":2043144.874000000068918,\"548\":5845723.112999999895692,\"549\":135841.990599999990081,\"550\":262303.661599999992177,\"551\":0.0,\"552\":310106.844700000016019,\"553\":2826468.702000000048429,\"554\":332588.919500000018161,\"555\":5776665.545000000856817,\"556\":4657453.381000000052154,\"557\":67822204.629999995231628,\"558\":45714191.609999999403954,\"559\":93526.00684000000183,\"560\":1397264.787999999942258,\"561\":12263.473079999999754,\"562\":536769.128299999982119,\"563\":542015.585199999972247,\"564\":692647.404899999964982,\"565\":9669018.622999999672174,\"566\":169056.762500000011642,\"567\":58356522.179999999701977,\"568\":2115751.233000000007451,\"569\":906908.100300000049174,\"570\":5385243.415000000037253,\"571\":0.0,\"572\":1094658.362999999895692,\"573\":1339908.641999999992549,\"574\":31943.92077000000063,\"575\":15304883.46000000089407,\"576\":4793266.597000000067055,\"577\":1147890.237999999895692,\"578\":1847769.504999999888241,\"579\":1695938.769000000087544,\"580\":3552340.470000000204891,\"581\":22575110.739999998360872,\"582\":628174.492300000158139,\"583\":679852.572200000053272,\"584\":257853.285100000008242,\"585\":1542765.246999999973923,\"586\":71457318.269999995827675,\"587\":7174313.986999999731779,\"588\":2141551.907999999821186,\"589\":312648.546800000069197,\"590\":6411131.949000000022352,\"591\":44348.386380000003555,\"592\":18502.632499999999709,\"593\":174619.733199999987846,\"594\":450706134.399999976158142,\"595\":50920364.909999996423721,\"596\":95333013.200000002980232,\"597\":89245396.769999995827675,\"598\":2571531.180000000167638,\"599\":1600505.047000000020489,\"600\":6920719.252000000327826,\"601\":0.0,\"602\":12013139.400000000372529,\"603\":818677.466099999961443,\"604\":10286.700199999999313,\"605\":3605668.257999999914318,\"606\":1006130.396999999997206,\"607\":348625.621400000003632,\"608\":107115.960699999995995,\"609\":1463349.043999999994412,\"610\":53299.014470000001893,\"611\":44592965.259999997913837,\"612\":138748.163299999985611,\"613\":3455084.395000000018626,\"614\":42786918.03999999910593,\"615\":429202.37510000000475,\"616\":1334921.151000000070781,\"617\":12494624.099999999627471,\"618\":2599825.600999999791384,\"619\":739098.210599999991246,\"620\":1047181.285000000032596,\"621\":733640.744399999966845,\"622\":1644816.986000000033528,\"623\":4489317.385999999940395,\"624\":46373.115899999997055,\"625\":1488574.238999999826774,\"626\":9708.343070999999327,\"627\":153250.252500000002328,\"628\":366283.257800000021234,\"629\":708463.506199999945238,\"630\":1969483.468000000109896,\"631\":674375.92339999997057,\"632\":916854.308300000033341,\"633\":140867.847000000008848,\"634\":15886.117990000000646,\"635\":986276.346600000048056,\"636\":3195255.296000000089407,\"637\":950462.32460000005085,\"638\":3103562.191999999806285,\"639\":11404090.009999999776483,\"640\":265929.183900000003632,\"641\":1475434.118000000016764,\"642\":7075043.733000000007451,\"643\":33632.953780000003462,\"644\":176499.633700000005774,\"645\":1894191.536000000080094,\"646\":2937248.549999999813736,\"647\":38940.795169999997597,\"648\":409616.881600000022445,\"649\":154209.385399999999208,\"650\":2887949.118999999947846,\"651\":150363262.5,\"652\":525115.663700000033714,\"653\":17939621.5,\"654\":1208795.176000000210479,\"655\":259339.940999999991618,\"656\":670740.80980000004638,\"657\":3156218.587999999988824,\"658\":11839536.339999997988343,\"659\":7612158.149000001139939,\"660\":29337956.71000000461936,\"661\":5913821.548000000417232,\"662\":6318191.973000000230968,\"663\":9521503.984999999403954,\"664\":9663263.825999999418855,\"665\":137213.550699999992503,\"666\":13624.482640000000174,\"667\":822916.833499999949709,\"668\":10798877.160000000149012,\"669\":53344.09371999999712,\"670\":472583.955499999981839,\"671\":872235.446499999961816,\"672\":149663.095499999995809,\"673\":0.0,\"674\":7527850.367999999783933,\"675\":211296.974799999996321,\"676\":1395634.262000000104308,\"677\":8913989.214999999850988,\"678\":2239671.202000000048429,\"679\":2347094.084999999962747,\"680\":14976860.009999999776483,\"681\":8864689.785000000149012,\"682\":2985684.760999999940395,\"683\":107825719.0,\"684\":186436250.400000005960464,\"685\":18146794.199999999254942,\"686\":18954384.089999999850988,\"687\":19224859.570000000298023,\"688\":34969985.020000003278255,\"689\":19460806.260000001639128,\"690\":35372820.829999998211861,\"691\":5237536.950000000186264,\"692\":28368273.370000001043081,\"693\":19216227.370000001043081,\"694\":24264143.75,\"695\":11606467.050000000745058,\"696\":24535578.350000001490116,\"697\":8786424.540999999269843,\"698\":64267658.149999998509884,\"699\":31312811.329999998211861,\"700\":45346.843709999993734,\"701\":16556551.880000000819564,\"702\":15089078.560000000521541,\"703\":18975485.010000001639128,\"704\":33079534.100000001490116,\"705\":7408726.064000000245869,\"706\":12063973.439999999478459,\"707\":21847128.879999998956919,\"708\":24517354.829999998211861,\"709\":4767657.748999998904765,\"710\":2958637.212999999988824,\"711\":11070311.77000000141561,\"712\":52067.487840000001597,\"713\":43470.779790000000503,\"714\":6467528.963000000454485,\"715\":3224029.282999999821186,\"716\":37489627.109999999403954,\"717\":8098726.262000000104308,\"718\":2320238.364000000059605,\"719\":192334.917599999986123,\"720\":274561.379899999999907,\"721\":1440329.854999999981374,\"722\":35474.488920000003418,\"723\":356883.755500000028405,\"724\":1754637.700999999884516,\"725\":0.0,\"726\":12337326.310000000521541,\"727\":1557152.239999999990687,\"728\":3392261.191000000108033,\"729\":1798661.90100000007078,\"730\":2479550.336999999824911,\"731\":274446.283999999985099,\"732\":1421243.109999999869615,\"733\":577954.294400000013411,\"734\":2487894.79300000006333,\"735\":33346.173040000001492,\"736\":111134.727499999979045,\"737\":4732.361659000000145,\"738\":28128490.149999998509884,\"739\":1312285.614999999757856,\"740\":8456482.828999999910593,\"741\":239610.577599999989616,\"742\":2251276.709999999962747,\"743\":188095.550300000002608,\"744\":11861.596400000000358,\"745\":159043.415100000012899,\"746\":15137.035210000001825,\"747\":508944.683299999975134,\"748\":16152756.930000001564622,\"749\":8972688.148000000044703,\"750\":508561.030099999974482,\"751\":14541.413679999999658,\"752\":455875.860700000019278,\"753\":2492114.976999999955296,\"754\":16570938.869999999180436,\"755\":681953.073199999984354,\"756\":200554.68640000000596,\"757\":8009718.730000000447035,\"758\":812212.910499999998137,\"759\":221866.619199999986449,\"760\":295384.15490000002319,\"761\":2438403.535999999847263,\"762\":5930222.71999999973923,\"763\":975054.491799999959767,\"764\":202894.970700000005308,\"765\":16439537.660000000149012,\"766\":15573440.669999999925494,\"767\":259838.690100000007078,\"768\":5890802.359000000171363,\"769\":17483074.239999998360872,\"770\":2894854.876000000629574,\"771\":38411353.819999992847443,\"772\":25971.400280000001658,\"773\":1114800.152999999932945,\"774\":10605132.320000000298023,\"775\":102233.974299999987124,\"776\":2338845.541999999899417,\"777\":922714.61019999999553,\"778\":59332.919459999997343,\"779\":0.0,\"780\":867823.435199999948964,\"781\":210769.451700000005076,\"782\":4241.765188000000308,\"783\":0.0,\"784\":1479174.73699999996461,\"785\":102953.323999999993248,\"786\":1455388.240999999921769,\"787\":5930990.026999999769032,\"788\":172193.127000000007683,\"789\":1645680.206000000005588,\"790\":192267.778300000005402,\"791\":3124663.115999999921769,\"792\":2782636.328999999910593,\"793\":321510.934699999925215,\"794\":11863.514670000000478,\"795\":712280.855100000044331,\"796\":547789.565100000007078,\"797\":410317.04859999998007,\"798\":19664.142429999999877,\"799\":242967.542699999990873,\"800\":314480.490600000019185,\"801\":782988.131399999954738,\"802\":3401277.040000000037253,\"803\":1624483.368999999947846,\"804\":6003404.559999999590218,\"805\":737784.198500000056811,\"806\":145193.536300000007032,\"807\":10470.853719999999157,\"808\":4927928.855000000447035,\"809\":9712179.603000000119209,\"810\":7361632.639000000432134,\"811\":944343.056800000020303,\"812\":625488.920200000051409,\"813\":823204573.299999952316284,\"814\":48748888.060000002384186,\"815\":4260468.279000000096858,\"816\":1558590.939999999944121,\"817\":3432257.032000000122935,\"818\":163465.017699999996694,\"819\":391364.582799999974668,\"820\":114568.423200000004726,\"821\":35038083.46000000089407,\"822\":610094.837399999960326,\"823\":9989369.006999999284744,\"824\":77606319.200000002980232,\"825\":81550.273629999981495,\"826\":509500.980299999995623,\"827\":6444317.946999999694526,\"828\":2718086.684999999590218,\"829\":8991678.979000000283122,\"830\":1265863.583000000100583,\"831\":5566999.095999999903142,\"832\":1272961.165999999968335,\"833\":43874.574730000000272,\"834\":22413.976409999999305,\"835\":252223.175000000017462,\"836\":1778807.850000000325963,\"837\":612156.97309999994468,\"838\":1006705.87699999997858,\"839\":646158.233899999991991,\"840\":8121457.71199999935925,\"841\":5340451.908999999985099,\"842\":158295.291499999992084,\"843\":2710701.36200000019744,\"844\":7295932.036999999545515,\"845\":5506381.897999999113381,\"846\":6471173.667999999597669,\"847\":1903591.039000000106171,\"848\":3869237.975000000093132,\"849\":1642035.500999999931082,\"850\":1613741.081000000005588,\"851\":2665046.637000000104308,\"852\":9514406.402000000700355,\"853\":1398415.747999999905005,\"854\":1781205.682000000029802,\"855\":160817.810999999986962,\"856\":0.0,\"857\":36683.955490000000282,\"858\":465016.397100000001956,\"859\":1216564.152000000001863,\"860\":10276149.740000000223517,\"861\":1804320.784999999916181,\"862\":743107.386000000056811,\"863\":702651.160900000017136,\"864\":2626201.754999999888241,\"865\":17001589.53999999910593,\"866\":2452598.703000000212342,\"867\":0.0,\"868\":335955.476000000024214,\"869\":142143.493699999991804,\"870\":752564.436300000059418,\"871\":2587260.959999999962747,\"872\":548048.530999999959022,\"873\":54466.279190000001108,\"874\":5064413.463999999687076,\"875\":4405393.25800000037998,\"876\":345844.135999999940395,\"877\":16726318.400000000372529,\"878\":1254162.162000000011176,\"879\":464345.004100000020117,\"880\":1106935.263999999966472,\"881\":1498261.480999999912456,\"882\":136216.052499999990687,\"883\":10939869.699999999254942,\"884\":17770814.109999999403954,\"885\":4158128.799999999813736,\"886\":41704.057009999996808,\"887\":19586452.660000000149012,\"888\":3908274.683999999891967,\"889\":347887.089099999982864,\"890\":1597339.908000000054017,\"891\":930406.855999999912456,\"892\":1454908.675000000046566,\"893\":847125.347500000032596,\"894\":272834.940699999977369,\"895\":0.0,\"896\":22838872.280000001192093,\"897\":21373317.230000000447035,\"898\":11651546.300000000745058,\"899\":30785.288240000001679,\"900\":0.0,\"901\":132638.486800000013318,\"902\":1659491.719000000040978,\"903\":430065.594700000016019,\"904\":264989.233699999982491,\"905\":121934.563800000003539,\"906\":10741329.189999999478459,\"907\":18405.760080000000016,\"908\":3237169.402999999932945,\"909\":6687074.480999999679625,\"910\":198329.498200000001816,\"911\":238191.060900000011316,\"912\":108046.319600000002538,\"913\":492860.024800000013784,\"914\":3021748.157000000122935,\"915\":6751528.21100000012666,\"916\":162496.293499999999767,\"917\":496754.104300000006333,\"918\":0.0,\"919\":5486815.587000000290573,\"920\":31320.48439000000144,\"921\":7668267.423000000417232,\"922\":14721730.669999999925494,\"923\":1847481.764999999897554,\"924\":5054630.30900000128895,\"925\":198128.080200000025798,\"926\":412868.342100000008941,\"927\":115585.104099999996834,\"928\":46387.502890000010666,\"929\":1259821.046000000089407,\"930\":37252.721290000001318,\"931\":227909.156400000007125,\"932\":415889.610700000019278,\"933\":2689600.438999999780208,\"934\":1711956.287999999942258,\"935\":741678.27800000004936,\"936\":774893.049899999983609,\"937\":693568.172500000102445,\"938\":724452.251399999950081,\"939\":2461230.899000000208616,\"940\":255206.07829999999376,\"941\":32298799.929999999701977,\"942\":44823.157160000002477,\"943\":5063070.678000000305474,\"944\":278465.050800000026356,\"945\":50530.956960000003164,\"946\":361736.967899999988731,\"947\":9347613.192999999970198,\"948\":3544.571492999999918,\"949\":9239902.570000000298023,\"950\":32607.640719999999419,\"951\":2834621.330999999772757,\"952\":2211856.348000000230968,\"953\":162784.033399999985704,\"954\":2746668.845000000204891,\"955\":20354718.100000001490116,\"956\":5436652.936999999918044,\"957\":575671.558100000023842,\"958\":89353.778779999993276,\"959\":2777744.751000000629574,\"960\":164990.038999999989755,\"961\":4498908.714999999850988,\"962\":1509387.422999999951571,\"963\":239725.673500000004424,\"964\":1148273.891000000061467,\"965\":246027176.599999994039536,\"966\":15479.44564999999966,\"967\":104871.58969999999681,\"968\":734580.694699999992736,\"969\":166467.103700000006938,\"970\":1446756.044999999925494,\"971\":663096.520699999993667,\"972\":1298761.841000000014901,\"973\":91835.05555999999342,\"974\":43919653.979999996721744,\"975\":117637.648499999995693,\"976\":914609.937400000053458,\"977\":7263321.518000000156462,\"978\":2454421.055000000167638,\"979\":1316793.539000000106171,\"980\":27348715.109999999403954,\"981\":3774763.385999999940395,\"982\":292449.208199999993667,\"983\":276412.506400000012945,\"984\":811349.690900000045076,\"985\":4514350.753999999724328,\"986\":1368586.714999999850988,\"987\":13773148.240000000223517,\"988\":15174441.390000000596046,\"989\":145020.892400000011548,\"990\":3919112.884999999776483,\"991\":33554304.879999998956919,\"992\":31145922.199999999254942,\"993\":324426.698700000008102,\"994\":63911.81984999999986,\"995\":204678.957900000008522,\"996\":22700.757140000001527,\"997\":2542565.36699999962002,\"998\":42507810.370000004768372,\"999\":67524.87343000000692,\"1000\":9800419.82799999974668,\"1001\":2574024.925999999977648,\"1002\":424963.007800000079442,\"1003\":2818220.158999999985099,\"1004\":2172723.725999999791384,\"1005\":2833854.024999999906868,\"1006\":139937.488099999987753,\"1007\":7672.967174000000341,\"1008\":765224.990400000009686,\"1009\":385983.847300000081304,\"1010\":3126485.467999999877065,\"1011\":543876.302999999956228,\"1012\":5022019.791000000201166,\"1013\":8634210.152000000700355,\"1014\":625402.598299999954179,\"1015\":4090030.365000000223517,\"1016\":170351.591899999999441,\"1017\":2002861.291999999899417,\"1018\":417529.727899999998044,\"1019\":468920.067900000023656,\"1020\":4583120.582000000402331,\"1021\":0.0,\"1022\":887619.937900000018999,\"1023\":482885.042699999990873,\"1024\":8829010.040999999269843,\"1025\":12172355.46000000089407,\"1026\":683199.945999999996275,\"1027\":1231142.972000000067055,\"1028\":6196094.356000000610948,\"1029\":26798.172829999999522,\"1030\":910102.012800000025891,\"1031\":8252763.003999999724329,\"1032\":4743103.946999999694526,\"1033\":2488278.445999999996275,\"1034\":7336407.44400000013411,\"1035\":111873.259799999999814,\"1036\":11285157.540000000968576,\"1037\":16243874.560000000521541,\"1038\":0.0,\"1039\":2952211.023000000044703,\"1040\":159235.241700000013225,\"1041\":1918.26577199999997,\"1042\":2392748.810000000055879,\"1043\":3974167.112999999895692,\"1044\":42396550.96000000089407,\"1045\":1486655.972999999998137,\"1046\":1768257.38800000003539,\"1047\":212965.866000000038184,\"1048\":30583870.329999998211861,\"1049\":151197.708099999988917,\"1050\":10743247.46000000089407,\"1051\":128063.422900000005029,\"1052\":2997673.921999999787658,\"1053\":3792699.171000000089407,\"1054\":1603286.531999999890104,\"1055\":2399079.087999999988824,\"1056\":4663495.917999999597669,\"1057\":24431.99199999999837,\"1058\":57196.930520000001707,\"1059\":251686.060599999997066,\"1060\":329423.78100000001723,\"1061\":9615.307181000000128,\"1062\":462570.60820000001695,\"1063\":2132344.231999999843538,\"1064\":11749377.849999997764826,\"1065\":1162756.797999999951571,\"1066\":1001334.733000000007451,\"1067\":39488460.049999989569187,\"1068\":38182.121059999997669,\"1069\":2269692.061000000219792,\"1070\":500734.505799999984447,\"1071\":2674350.225999999791384,\"1072\":117695.196400000015274,\"1073\":2528945.679999999701977,\"1074\":3490284.572000000160188,\"1075\":287893.326999999990221,\"1076\":3458249.532999999821186,\"1077\":1754925.441000000108033,\"1078\":37878.075929999999062,\"1079\":2158624.473000000230968,\"1080\":8019693.712000000290573,\"1081\":137827.395699999993667,\"1082\":82833.593429999993532,\"1083\":418872.513900000078138,\"1084\":12365141.169999999925494,\"1085\":1174554.131999999983236,\"1086\":14725567.199999999254942,\"1087\":3989609.151999999769032,\"1088\":4010134.595999999903142,\"1089\":100469.169799999988754,\"1090\":59890175.659999996423721,\"1091\":314327.029399999999441,\"1092\":659001.023300000000745,\"1093\":2697177.587999999988824,\"1094\":145701.876699999993434,\"1095\":254697.737900000007358,\"1096\":0.0,\"1097\":179818.233500000002095,\"1098\":4362040.451999999582768,\"1099\":1055525.740999999921769,\"1100\":364518.45329999999376,\"1101\":4621389.984000000171363,\"1102\":1900138.159999999916181,\"1103\":2153349.242000000085682,\"1104\":2096184.922000000020489,\"1105\":847873.471200000029057,\"1106\":12593414.78999999910593,\"1107\":950174.584799999953248,\"1108\":2117861.325000000186264,\"1109\":2670705.521000000182539,\"1110\":6075243.612999999895692,\"1111\":165105.135000000009313,\"1112\":482510.980900000024121,\"1113\":111508.789300000004005,\"1114\":422728.228100000007544,\"1115\":1915388.372999999905005,\"1116\":1431505.83199999993667,\"1117\":7311086.33600000012666,\"1118\":712252.08109999995213,\"1119\":374953.819100000022445,\"1120\":6402.883407000000261,\"1121\":9993205.53800000064075,\"1122\":10551420.880000000819564,\"1123\":2579683.810000000055879,\"1124\":147581.777200000011362,\"1125\":9177.079365999999936,\"1126\":43622322.780000001192093,\"1127\":24612.308990000001359,\"1128\":1157385.652999999932945,\"1129\":50808.146370000002207,\"1130\":6555385.535000000149012,\"1131\":118999.617199999993318,\"1132\":1777465.064000000013039,\"1133\":388161.078900000022259,\"1134\":523657.781700000050478,\"1135\":541152.365600000019185,\"1136\":3508987.663000000175089,\"1137\":421548.494699999981094,\"1138\":9760136.246999997645617,\"1139\":10289577.599999999627471,\"1140\":72262.030759999994189,\"1141\":51013.400800000003073,\"1142\":4061448.205000000074506,\"1143\":13723.273329999998168,\"1144\":4141248.061999999918044,\"1145\":51514.068169999998645,\"1146\":0.0,\"1147\":5149584.463999999687076,\"1148\":1431122.179000000003725,\"1149\":14026359.320000000298023,\"1150\":674136.140199999907054,\"1151\":210529.668500000028871,\"1152\":1180308.929000000003725,\"1153\":1203232.205000000074506,\"1154\":11704298.609999999403954,\"1155\":66441.053270000003977,\"1156\":2999016.708000000100583,\"1157\":923731.291100000031292,\"1158\":1174841.871999999973923,\"1159\":219842.848800000007032,\"1160\":871314.678900000057183,\"1161\":1656038.841000000014901,\"1162\":708712.880700000096112,\"1163\":3552436.382999999448657,\"1164\":549343.360400000005029,\"1165\":189572.614899999985937,\"1166\":3055701.46100000012666,\"1167\":446476.35840000002645,\"1168\":4541590.127999999560416,\"1169\":16239078.890000000596046,\"1170\":457400.881999999983236,\"1171\":503036.424699999915902,\"1172\":15163890.929999999701977,\"1173\":148665.597299999993993,\"1174\":4394075.490000000223517,\"1175\":47210.438909999997122,\"1176\":9265.127764999999272,\"1177\":2800188.459999999962747,\"1178\":47822365.689999990165234,\"1179\":22639372.640000000596046,\"1180\":3029996.700000000186264,\"1181\":123996.699500000002445,\"1182\":499372.537100000015926,\"1183\":82130.549020000005839,\"1184\":0.0,\"1185\":4607866.21100000012666,\"1186\":5750385.303999999538064,\"1187\":2287723.759000000078231,\"1188\":831999.821899999980815,\"1189\":556910.91890000004787,\"1190\":4046102.078999999910593,\"1191\":713671.597799999872222,\"1192\":1707160.624000000068918,\"1193\":5476648.779000000096858,\"1194\":8843972.514000000432134,\"1195\":1332235.578999999910593,\"1196\":946242.139899999951012,\"1197\":1252627.549000000115484,\"1198\":9852213.004000000655651,\"1199\":391556.409299999999348,\"1200\":129415.800300000002608,\"1201\":4786264.927000000141561,\"1202\":154621.8125,\"1203\":3263545.558000000193715,\"1204\":765599.052200000151061,\"1205\":4292886.970999999903142,\"1206\":410365.005200000014156,\"1207\":7702892.120000000111759,\"1208\":379480.92629999993369,\"1209\":5509451.122999999672174,\"1210\":3715009.407000000122935,\"1211\":1141176.307999999960884,\"1212\":42079077.969999998807907,\"1213\":9400653.24100000038743,\"1214\":2235451.016999999992549,\"1215\":1648845.344000000040978,\"1216\":57630.458579999998619,\"1217\":17381406.160000000149012,\"1218\":95808.743109999995795,\"1219\":1436109.669999999925494,\"1220\":2122081.509999999776483,\"1221\":1565400.783000000054017,\"1222\":1933132.331999999703839,\"1223\":1400046.273999999975786,\"1224\":439148.583099999988917,\"1225\":16376.234889999999723,\"1226\":944736.301300000050105,\"1227\":31775113.379999998956919,\"1228\":7518259.040000000037253,\"1229\":579997.247399999992922,\"1230\":4448266.497999999672174,\"1231\":8923005.063999999314547,\"1232\":1669562.614999999990687,\"1233\":231007.15559999999823,\"1234\":635492.676199999987148,\"1235\":347906.271699999982957,\"1236\":126854.915500000002794,\"1237\":267799.493100000021514,\"1238\":849475.223099999944679,\"1239\":211018.826200000010431,\"1240\":2569229.262000000104308,\"1241\":19666.060689999998431,\"1242\":1152302.249000000068918,\"1243\":373323.293200000014622,\"1244\":19106886.219999998807907,\"1245\":51525.577760000000126,\"1246\":1371464.114000000292435,\"1247\":1142615.006999999983236,\"1248\":545276.636999999987893,\"1249\":1652010.483000000007451,\"1250\":42107.851959999992687,\"1251\":379461.743699999991804,\"1252\":3577086.098000000230968,\"1253\":126404.123000000006868,\"1254\":32765.897649999998976,\"1255\":128945.825200000006589,\"1256\":170073.443300000013551,\"1257\":534956.367100000032224,\"1258\":1204670.90500000002794,\"1259\":46481.497920000001614,\"1260\":13625.441779999999198,\"1261\":676466.833100000047125,\"1262\":866576.562400000053458,\"1263\":142440.824900000006892,\"1264\":22323817.920000001788139,\"1265\":589559.802299999981187,\"1266\":279433.775000000023283,\"1267\":740345.083300000056624,\"1268\":1313820.226999999955297,\"1269\":933428.124599999864586,\"1270\":643069.826000000000931,\"1271\":6814159.588000000454485,\"1272\":1313724.314000000013038,\"1273\":12705633.339999999850988,\"1274\":219353.690999999991618,\"1275\":186474.615699999994831,\"1276\":1176760.13800000003539,\"1277\":22170.356660000001284,\"1278\":616031.869999999995343,\"1279\":255877.471299999975599,\"1280\":1593791.117000000085682,\"1281\":1107990.310000000055879,\"1282\":10651170.699999999254942,\"1283\":283241.53249999997206,\"1284\":2643945.712999999523163,\"1285\":3445780.80599999986589,\"1286\":0.0,\"1287\":5534100.838000000454485,\"1288\":2992878.257000000216067,\"1289\":12514765.900000000372529,\"1290\":62254.438229999999749,\"1291\":1908866.270000000018626,\"1292\":2091101.517999999923632,\"1293\":17892623.989999998360872,\"1294\":1145780.145999999949709,\"1295\":2298561.96100000012666,\"1296\":1419420.758000000147149,\"1297\":41578410.600000008940697,\"1298\":832393.066400000010617,\"1299\":3808716.689999999944121,\"1300\":776792.133000000030734,\"1301\":50050431.390000000596046,\"1302\":31200.592779999999038,\"1303\":3734767.544000000227243,\"1304\":422008.878499999991618,\"1305\":639415.529699999955483,\"1306\":4463133.058000000193715,\"1307\":1098015.327999999979511,\"1308\":34828.992489999996906,\"1309\":126097.200500000020838,\"1310\":62569033.810000002384186,\"1311\":0.0,\"1312\":115565.921400000006542,\"1313\":43042.047389999999723,\"1314\":1837314.956000000005588,\"1315\":874057.798900000052527,\"1316\":446351.671099999977741,\"1317\":4816861.265999999828637,\"1318\":131746.493199999997159,\"1319\":408696.114000000001397,\"1320\":0.0,\"1321\":383787.433000000019092,\"1322\":47307.311329999996815,\"1323\":6219305.372000000439584,\"1324\":6237528.896999998949468,\"1325\":931365.988899999996647,\"1326\":67520.077770000003511,\"1327\":2105584.424000000115484,\"1328\":213800.311599999986356,\"1329\":2261923.084999999962747,\"1330\":50498.346440000001166,\"1331\":11695666.410000000149012,\"1332\":98301.52947999999742,\"1333\":107000.864799999995739,\"1334\":253239.855899999995017,\"1335\":7948238.311999999918044,\"1336\":373284.927900000009686,\"1337\":2884592.154000000096858,\"1338\":264058.8747999999905,\"1339\":22250.92381999999634,\"1340\":358610.194699999992736,\"1341\":89483261.719999998807907,\"1342\":5420923.157999999821186,\"1343\":103615.125700000004144,\"1344\":205436.672800000029383,\"1345\":63333.462720000003174,\"1346\":276249.453800000017509,\"1347\":391105.616900000080932,\"1348\":4057899.41399999987334,\"1349\":68052396.519999995827675,\"1350\":7090006.206000000238419,\"1351\":314211.933399999979883,\"1352\":199979.206700000009732,\"1353\":4130.218033000000105,\"1354\":939883.088899999973364,\"1355\":3265463.822999999858439,\"1356\":363847.060300000011921,\"1357\":972081.179899999988265,\"1358\":3213766.561000000219792,\"1359\":10127484.140000000596046,\"1360\":1668507.567999999970198,\"1361\":411563.921299999987241,\"1362\":16998712.140000000596046,\"1363\":2314867.220000000204891,\"1364\":11788702.300000000745058,\"1365\":6667795.910000000149012,\"1366\":51444.051469999998517,\"1367\":22753.50945000000138,\"1368\":1612494.208000000100583,\"1369\":5739738.928999999538064,\"1370\":35694130.350000001490116,\"1371\":105993.775200000003679,\"1372\":285351.62489999999525,\"1373\":84262701.430000007152557,\"1374\":1522527.54300000006333,\"1375\":1364558.357000000076368,\"1376\":9516516.494000000879168,\"1377\":2932356.971999999601394,\"1378\":189591.79759999999078,\"1379\":21438538.269999999552965,\"1380\":239629.760199999989709,\"1381\":1167360.635000000009313,\"1382\":249547.194300000002841,\"1383\":36269610.079999998211861,\"1384\":35029451.259999997913837,\"1385\":870393.911300000036135,\"1386\":18093082.760000001639128,\"1387\":105706.035399999993388,\"1388\":2665909.856000000145286,\"1389\":704722.887899999972433,\"1390\":28604220.060000002384186,\"1391\":459980.949399999983143,\"1392\":176931.243500000011409,\"1393\":272096.408400000014808,\"1394\":221051.356200000009267,\"1395\":976397.277899999986403,\"1396\":820336.766000000061467,\"1397\":292717.765499999979511,\"1398\":106482.933000000019092,\"1399\":1228745.139999999897555,\"1400\":651596.517400000011548,\"1401\":39818.40176000000065,\"1402\":3952298.882999999914318,\"1403\":11813639.760000001639128,\"1404\":14268060.810000000521541,\"1405\":12711388.140000000596046,\"1406\":7004739.292000000365078,\"1407\":32538.583149999998568,\"1408\":314653.134599999990314,\"1409\":650081.087399999960326,\"1410\":778739.17269999999553,\"1411\":312792.416800000006333,\"1412\":305186.493000000016764,\"1413\":800194.975399999995716,\"1414\":7922437.638000000268221,\"1415\":1068186.294999999925494,\"1416\":445891.287300000083633,\"1417\":66767.158450000002631,\"1418\":12317.184520000000703,\"1419\":137971.265600000013364,\"1420\":2212335.915000000037253,\"1421\":742647.002199999988079,\"1422\":1943203.226999999955297,\"1423\":2687490.345999999903142,\"1424\":1943107.314000000013038,\"1425\":0.0,\"1426\":510882.131700000027195,\"1427\":4498045.495000000111759,\"1428\":184009644.200000017881393,\"1429\":442870.018700000015087,\"1430\":143438.323100000008708,\"1431\":55666.154430000002321,\"1432\":556018.925300000002608,\"1433\":95131.595289999997476,\"1434\":364480.087999999988824,\"1435\":3477432.191000000108033,\"1436\":0.0,\"1437\":62009.859340000002703,\"1438\":39392.546759999997448,\"1439\":4098470.734999999869615,\"1440\":348817.447999999974854,\"1441\":4520201.464999999850988,\"1442\":749447.254399999976158,\"1443\":570674.475800000014715,\"1444\":5397712.141999999992549,\"1445\":3799988.580999999307096,\"1446\":56019115.330000005662441,\"1447\":45173240.659999996423721,\"1448\":2884975.808000000193715,\"1449\":907176.65749999997206,\"1450\":163062.181899999995949,\"1451\":483230.330599999986589,\"1452\":14518394.490000000223517,\"1453\":268864.130599999974947,\"1454\":3268053.481999999843538,\"1455\":1975717.83199999993667,\"1456\":9723689.197000000625849,\"1457\":3070951.674000000115484,\"1458\":985413.127000000094995,\"1459\":2837115.077000000048429,\"1460\":105073.007700000001932,\"1461\":1186447.379999999888241,\"1462\":4945576.900000000372529,\"1463\":2856681.387000000104308,\"1464\":2409821.376000000163913,\"1465\":877127.024199999985285,\"1466\":7773.963867000000391,\"1467\":0.0,\"1468\":64474.830860000001849,\"1469\":219698.978800000011688,\"1470\":1447139.69800000009127,\"1471\":153509.21840000001248,\"1472\":393810.371600000013132,\"1473\":1141751.787000000011176,\"1474\":394040.563500000047498,\"1475\":86978.006630000003497,\"1476\":43429.537069999998494,\"1477\":683900.113000000012107,\"1478\":687247.486700000008568,\"1479\":123469.176399999996647,\"1480\":1521952.063000000081956,\"1481\":1783123.94800000009127,\"1482\":6091836.611999999731779,\"1483\":645093.596400000038557,\"1484\":605375.903599999961443,\"1485\":4481452.496000000275672,\"1486\":8029093.214999999850988,\"1487\":18714600.870000001043081,\"1488\":943000.270799999940209,\"1489\":13779862.169999999925494,\"1490\":23056595.440000005066395,\"1491\":1129187.147000000113621,\"1492\":1041906.054000000003725,\"1493\":1207356.476999999955296,\"1494\":118289.858800000001793,\"1495\":2887277.725999999791384,\"1496\":12027526.390000000596046,\"1497\":46516026.700000002980232,\"1498\":575335.861599999945611,\"1499\":365563.908100000000559,\"1500\":2818411.984999999869615,\"1501\":4524517.563000000081956,\"1502\":1102619.165999999968335,\"1503\":885078.235800000024028,\"1504\":53655.811900000000605,\"1505\":47969.11301999999705,\"1506\":5678738.07799999974668,\"1507\":768658.686100000049919,\"1508\":0.0,\"1509\":0.0,\"1510\":18048962.649999998509884,\"1511\":9889619.187000000849366,\"1512\":3339221.141999999992549,\"1513\":3620918.470999999903142,\"1514\":489752.434200000017881,\"1515\":3980209.649999999906868,\"1516\":384247.816799999971408,\"1517\":265555.122099999978673,\"1518\":1753774.482000000076368,\"1519\":2783403.634999999776483,\"1520\":177449.175199999997858,\"1521\":182475.031500000011874,\"1522\":298635.615400000009686,\"1523\":1619208.13800000003539,\"1524\":12724816.0,\"1525\":489560.607599999988452,\"1526\":10967.684549999998126,\"1527\":388909.20260000001872,\"1528\":6130393.753999998793006,\"1529\":10256007.949999999254942,\"1530\":33283829.410000000149012,\"1531\":19362.01556999999957,\"1532\":73922289.780000001192093,\"1533\":50449.430670000001555,\"1534\":49193.925719999999274,\"1535\":69938.051779999994324,\"1536\":2684517.03400000045076,\"1537\":12287451.400000000372529,\"1538\":420493.448499999998603,\"1539\":9579.723351000000548,\"1540\":3073541.333000000100583,\"1541\":205158.524299999990035,\"1542\":2281105.742999999783933,\"1543\":2102515.199000000022352,\"1544\":113120.132599999997183,\"1545\":29144211.870000001043081,\"1546\":1644529.246000000042841,\"1547\":4545810.313000000081956,\"1548\":118855747.200000002980232,\"1549\":62220.868580000009388,\"1550\":14227777.230000000447035,\"1551\":1227114.614000000059605,\"1552\":6296611.483000000007451,\"1553\":771325.07550000003539,\"1554\":656967.66150000016205,\"1555\":5814455.381000000052154,\"1556\":976972.757600000011735,\"1557\":152674.7728000000061,\"1558\":373754.902999999991152,\"1559\":123603.455000000001746,\"1560\":3785217.933999999891967,\"1561\":166188.955099999991944,\"1562\":2331268.393000000156462,\"1563\":401895.861900000018068,\"1564\":23701132.739999998360872,\"1565\":10428651.869999999180436,\"1566\":148617.64069999998901,\"1567\":683852.156299999915063,\"1568\":2870301.074000000022352,\"1569\":326057.224600000015926,\"1570\":0.0,\"1571\":3112865.780999999959022,\"1572\":398356.661499999987427,\"1573\":507669.036499999987427,\"1574\":227122.667400000005728,\"1575\":270782.396400000026915,\"1576\":2301631.186000000219792,\"1577\":384410.869300000020303,\"1578\":181333.663399999990361,\"1579\":0.0,\"1580\":322757.807399999990594,\"1581\":431887.947199999995064,\"1582\":13622564.380000000819564,\"1583\":1587460.838999999919906,\"1584\":249815.751500000013038,\"1585\":722418.889700000057928,\"1586\":3472636.526999999769032,\"1587\":173660.600299999990966,\"1588\":3198036.782000000122935,\"1589\":9922229.705000000074506,\"1590\":19457928.859999999403954,\"1591\":8550957.417999999597669,\"1592\":1340196.381000000052154,\"1593\":2048036.450999999884516,\"1594\":23418188.53999999910593,\"1595\":45682.540220000002591,\"1596\":36727116.469999998807907,\"1597\":803667.036400000099093,\"1598\":6877846.012000000104308,\"1599\":23818146.96000000089407,\"1600\":749658.263600000063889,\"1601\":10558134.810000000521541,\"1602\":537478.886599999968894,\"1603\":205388.716199999995297,\"1604\":508628.169400000013411,\"1605\":35841.836810000000696,\"1606\":172797.380699999979697,\"1607\":52874.118600000001607,\"1608\":11978610.609999999403954,\"1609\":2666101.683000000193715,\"1610\":384142.312099999981001,\"1611\":620578.159800000023097,\"1612\":199374.953000000008615,\"1613\":190253.599300000001676,\"1614\":5596732.216000000014901,\"1615\":9011916.683000000193715,\"1616\":470071.027400000020862,\"1617\":5910368.669999999925494,\"1618\":7714785.367999999783933,\"1619\":39025.198859999996785,\"1620\":6281649.009999999776483,\"1621\":2454708.794999999925494,\"1622\":62232.378170000003593,\"1623\":3181060.12900000018999,\"1624\":2620830.611000000033528,\"1625\":0.0,\"1626\":55791.800840000003518,\"1627\":4029509.080000000074506,\"1628\":5412674.615000000223517,\"1629\":3932061.179000000003725,\"1630\":0.0,\"1631\":263070.967899999988731,\"1632\":1038932.741999999969266,\"1633\":12307593.189999999478459,\"1634\":3511769.148000000044703,\"1635\":9983614.21000000089407,\"1636\":13196709.380000000819564,\"1637\":34961352.820000000298023,\"1638\":7393092.197999999858439,\"1639\":290559.716499999980442,\"1640\":1599450.000999999931082,\"1641\":3362240.33199999993667,\"1642\":400226.970600000000559,\"1643\":807868.038500000024214,\"1644\":65209526.649999998509884,\"1645\":1220400.683999999891967,\"1646\":21169.021929999998974,\"1647\":1723753.622999999905005,\"1648\":54548.764620000001742,\"1649\":3320997.617000000085682,\"1650\":1710613.502000000094995,\"1651\":156693.53959999998915,\"1652\":634687.004599999869242,\"1653\":30126363.949999999254942,\"1654\":108468338.100000008940697,\"1655\":619830.036199999973178,\"1656\":5040243.315000000409782,\"1657\":3225659.808999999891967,\"1658\":8671424.507999999448657,\"1659\":318038.873599999991711,\"1660\":975725.884799999883398,\"1661\":9687242.147999998182058,\"1662\":16858678.739999998360872,\"1663\":3468799.995000000111759,\"1664\":5702236.832999999634922,\"1665\":36330.994590000002063,\"1666\":310797.420400000002701,\"1667\":1200834.372999999905005,\"1668\":1358323.993000000016764,\"1669\":2662936.544000000227243,\"1670\":916345.967900000046939,\"1671\":4771110.627999999560416,\"1672\":89892.811470000000554,\"1673\":191538.83729999998468,\"1674\":2790501.217999999877065,\"1675\":21371.398959999998624,\"1676\":950414.368000000016764,\"1677\":434237.822799999965355,\"1678\":180556.76579999999376,\"1679\":317731.951100000005681,\"1680\":1212631.708000000100583,\"1681\":1484545.881000000052154,\"1682\":1623620.148999999975786,\"1683\":1335208.889999999897554,\"1684\":52491424.579999998211861,\"1685\":59294.554140000000189,\"1686\":329395.006999999983236,\"1687\":25980991.610000003129244,\"1688\":150219.392599999991944,\"1689\":13410.596009999999296,\"1690\":34351344.310000002384186,\"1691\":2811314.401999999769032,\"1692\":30187.748449999999138,\"1693\":7319910.359000000171363,\"1694\":5278204.184000000357628,\"1695\":898908.932000000029802,\"1696\":45203932.909999996423721,\"1697\":125646408.099999994039536,\"1698\":601270.814899999997578,\"1699\":415937.567299999995157,\"1700\":1241789.347000000299886,\"1701\":7404314.053000000305474,\"1702\":1462198.084999999962747,\"1703\":330488418.5,\"1704\":206702.728200000012294,\"1705\":305829.112000000022817,\"1706\":1038645.00199999997858,\"1707\":1558207.286000000080094,\"1708\":5020.293351000000257,\"1709\":365333.716200000024401,\"1710\":485724.076100000005681,\"1711\":789174.538500000024214,\"1712\":2019550.204999999841675,\"1713\":103193.107199999998556,\"1714\":25127.363349999999628,\"1715\":3800947.714000000152737,\"1716\":551386.313500000047497,\"1717\":923788.839099999982864,\"1718\":11596875.719999998807907,\"1719\":1128036.186999999918044,\"1720\":4004187.972000000067055,\"1721\":9669018.622999999672174,\"1722\":0.0,\"1723\":2121793.770000000018626,\"1724\":295614.346799999999348,\"1725\":315986.32929999998305,\"1726\":0.0,\"1727\":154823.230400000000373,\"1728\":0.0,\"1729\":175809.057999999989988,\"1730\":1507948.723000000230968,\"1731\":267972.136999999987893,\"1732\":844401.410099999979138,\"1733\":2292519.424000000115484,\"1734\":2777648.837999999988824,\"1735\":171771.108500000002095,\"1736\":2489141.666000000201166,\"1737\":943681.255099999951199,\"1738\":81679.756559999994352,\"1739\":1437836.108999999938533,\"1740\":1686922.919999999925494,\"1741\":504542.263299999991432,\"1742\":6969347.289000000804663,\"1743\":63491.719650000006368,\"1744\":2681447.808999999891967,\"1745\":1048524.070999999996275,\"1746\":441143.579499999992549,\"1747\":560852.95499999995809,\"1748\":0.0,\"1749\":620079.410700000007637,\"1750\":511313.741500000003725,\"1751\":5471853.114000000059605,\"1752\":360163.989999999990687,\"1753\":736105.716000000014901,\"1754\":1143861.879999999888241,\"1755\":1621605.96999999997206,\"1756\":19878988.190000001341104,\"1757\":92629.217589999985648,\"1758\":161661.847899999993388,\"1759\":26127.73895000000266,\"1760\":481417.569399999978486,\"1761\":746378.029199999989942,\"1762\":13521855.429999999701977,\"1763\":37589376.929999999701977,\"1764\":32867.565730000002077,\"1765\":362158.986399999994319,\"1766\":34893.254390000001877,\"1767\":1837219.043000000296161,\"1768\":0.0,\"1769\":17937703.230000000447035,\"1770\":26535.370419999999285,\"1771\":417078.935400000016671,\"1772\":688081.932400000048801,\"1773\":35321.027659999999742,\"1774\":569341.281100000021979,\"1775\":28965813.149999998509884,\"1776\":7064205.531000000424683,\"1777\":3525868.401999999769032,\"1778\":0.0,\"1779\":7184576.708999999798834,\"1780\":265219.425600000016857,\"1781\":1067610.814999999944121,\"1782\":198329.498200000001816,\"1783\":30165688.390000000596046,\"1784\":638897.597999999998137,\"1785\":148991.70250000001397,\"1786\":15891872.78999999910593,\"1787\":33052.67837999999756,\"1788\":5793066.718000000342727,\"1789\":1789550.139000000199303,\"1790\":16833741.280000001192093,\"1791\":1814967.160000000149012,\"1792\":10001837.730000000447035,\"1793\":258131.433599999989383,\"1794\":361458.819399999920279,\"1795\":253834.518299999996088,\"1796\":642705.355499999946915,\"1797\":7944593.606999999843538,\"1798\":381025.130300000018906,\"1799\":799475.62569999997504,\"1800\":4138274.75,\"1801\":3476664.884999999776483,\"1802\":3128307.820999999996275,\"1803\":1476585.077999999979511,\"1804\":9873313.927999999374151,\"1805\":7127796.042000000365078,\"1806\":15290.496470000001864,\"1807\":19464.642790000001696,\"1808\":572985.986000000033528,\"1809\":36394.297359999996843,\"1810\":6975198.0,\"1811\":4212223.894999999552965,\"1812\":119296.948399999993853,\"1813\":1599450.000999999931082,\"1814\":84287.638879999998608,\"1815\":2918833.197999999858439,\"1816\":0.0},\"Ctrl1_1_Membrane\":{\"0\":7041352.912999999709427,\"1\":969341.567099999985658,\"2\":885978.394400000106543,\"3\":809156.976499999989756,\"4\":2678078.231000000145286,\"5\":7142889.03000000026077,\"6\":7177365.845999999903142,\"7\":471359.95429999998305,\"8\":42333236.060000002384186,\"9\":320634.387500000011642,\"10\":6893468.842000000178814,\"11\":2147413.101999999955297,\"12\":3732462.611000000033528,\"13\":12699591.949999999254942,\"14\":518503.526999999943655,\"15\":3069699.498999999836087,\"16\":1023393.131999999983236,\"17\":32256660.469999998807907,\"18\":269247.514299999980722,\"19\":5074532.65500000026077,\"20\":42665.375350000002072,\"21\":4316674.150000000372529,\"22\":64455.228130000003148,\"23\":8799670.521999999880791,\"24\":150346.700699999986682,\"25\":11547586.410000000149012,\"26\":9255193.872999999672174,\"27\":1058337.216000000014901,\"28\":9577987.79700000025332,\"29\":6428473.838000000454485,\"30\":146924.276799999992363,\"31\":5262071.378999999724328,\"32\":206216.822799999994459,\"33\":48835.841370000001916,\"34\":1066823.817000000039116,\"35\":2779740.637000000104308,\"36\":4405581.396999999880791,\"37\":772798.459000000031665,\"38\":11121362.029999999329448,\"39\":1422010.79300000006333,\"40\":4939403.742999999783933,\"41\":666564.402200000127777,\"42\":88135.622789999993984,\"43\":1018379.46999999997206,\"44\":2175828.060000000055879,\"45\":4699960.362999999895692,\"46\":2369049.776000000536442,\"47\":246591.321100000001024,\"48\":577290.918199999956414,\"49\":924370.160099999979138,\"50\":2228490.449000000022352,\"51\":4110949.853000000119209,\"52\":1176619.215000000083819,\"53\":3344630.004999999888241,\"54\":4034545.188000000081956,\"55\":558499.159199999994598,\"56\":1752760.905999999726191,\"57\":6601489.360999999567866,\"58\":95416.166500000006636,\"59\":14590133.830000000074506,\"60\":2305779.135999999940395,\"61\":387655.802099999971688,\"62\":11755078.740000000223517,\"63\":18813228.050000000745058,\"64\":1074691.602999999886379,\"65\":565356.635800000047311,\"66\":1378062.324999999953434,\"67\":2305021.402999999932945,\"68\":121509.938299999994342,\"69\":646888.62230000004638,\"70\":48587052.619999997317791,\"71\":1392206.659999999916181,\"72\":70669895.189999997615814,\"73\":5477267.328999999910593,\"74\":208174.29769999999553,\"75\":348670.479500000015832,\"76\":4979689.839999999850988,\"77\":16878485.129999998956919,\"78\":252046.99299999998766,\"79\":122425.531400000007125,\"80\":2582477.683000000193715,\"81\":1741773.789000000106171,\"82\":2308683.77600000007078,\"83\":535388.32660000002943,\"84\":13120133.330000000074506,\"85\":33567537.200000002980232,\"86\":994763.483000000007451,\"87\":185429.70230000000447,\"88\":451974.638399999996182,\"89\":5884295.817999999970198,\"90\":7842907.309000000357628,\"91\":8395546.673000000417232,\"92\":92868.92337000000407,\"93\":1116051.152999999932945,\"94\":764021.394100000034086,\"95\":15299876.339999999850988,\"96\":1506245.358000000007451,\"97\":2682624.625000000465661,\"98\":404868.95230000000447,\"99\":2467049.808999999891967,\"100\":673712.342799999983981,\"101\":941734.856699999887496,\"102\":14385546.130000000819564,\"103\":734974.992500000051223,\"104\":48328.160780000005616,\"105\":2599652.947000000160188,\"106\":8329371.391999999992549,\"107\":219805.487200000003213,\"108\":1369095.827000000048429,\"109\":159010.105699999985518,\"110\":20375.419310000001133,\"111\":614255.621500000008382,\"112\":37433.234389999997802,\"113\":1831059.901999999769032,\"114\":1277283.939999999944121,\"115\":18866269.309999998658896,\"116\":370000.641400000022259,\"117\":30767.716659999998228,\"118\":3679926.510999999940395,\"119\":4642625.292000000365078,\"120\":973597.496399999945424,\"121\":2131374.436999999918044,\"122\":1656150.047999999951571,\"123\":6292334.61600000038743,\"124\":7968690.856999999843538,\"125\":3748122.410000000149012,\"126\":5408692.563000000081956,\"127\":2743116.913000000175089,\"128\":2079217.20299999974668,\"129\":2458588.466000000014901,\"130\":504384.450100000016391,\"131\":494988.570599999977276,\"132\":14299669.820000000298023,\"133\":35485.862600000000384,\"134\":458756.341700000048149,\"135\":1777134.625999999931082,\"136\":62582.366670000003069,\"137\":68050.667499999995926,\"138\":4951022.303999999538064,\"139\":293987.471200000029057,\"140\":0.0,\"141\":7829899.572999999858439,\"142\":37017744.560000002384186,\"143\":854721.940500000026077,\"144\":345727.952800000028219,\"145\":5012019.747999999672174,\"146\":681239.149500000057742,\"147\":12318452.650000000372529,\"148\":2802346.314999999944121,\"149\":76835.309659999998985,\"150\":847460.340100000030361,\"151\":694625.751900000148453,\"152\":0.0,\"153\":466144.230900000024121,\"154\":79343403.299999997019768,\"155\":10260073.080000000074506,\"156\":1106781.561999999918044,\"157\":6975051.343999999575317,\"158\":9487186.220000000670552,\"159\":14987943.249999998137355,\"160\":530614.613600000040606,\"161\":162621.962599999998929,\"162\":3200155.728999999817461,\"163\":748790.976600000052713,\"164\":2016325.429000000003725,\"165\":2061031.629999999888241,\"166\":9785606.424000000581145,\"167\":581824.682599999941886,\"168\":781575.523799999966286,\"169\":1327799.421000000322238,\"170\":1088583.360000000102446,\"171\":11365.604380000000674,\"172\":1544131.969000000040978,\"173\":3831851.820000000298023,\"174\":20923.512279999999009,\"175\":3959024.544000000227243,\"176\":1995108.92699999990873,\"177\":1328430.864999999757856,\"178\":2854503.549000000115484,\"179\":1430219.558999999891967,\"180\":1903549.617000000085682,\"181\":378070.489499999966938,\"182\":293722.26490000000922,\"183\":656903.316400000127032,\"184\":331621.504699999990407,\"185\":394753.227200000023004,\"186\":3018552.574000000022352,\"187\":7783677.907999999821186,\"188\":36887667.200000002980232,\"189\":1338281.382999999914318,\"190\":1799361.436999999918044,\"191\":4043764.26299999980256,\"192\":5342769.860000000335276,\"193\":71359.431509999994887,\"194\":3812150.782000000122935,\"195\":7194667.398000000044704,\"196\":10063820.439999999478459,\"197\":218151.105199999961769,\"198\":26830034.910000000149012,\"199\":2393928.649999999906868,\"200\":74582.319210000001476,\"201\":574790.401900000055321,\"202\":1020210.657000000006519,\"203\":7131649.334999999962747,\"204\":1489701.537999999942258,\"205\":4291921.564000000245869,\"206\":418066.121700000017881,\"207\":3565382.657000000122935,\"208\":739003.602100000018254,\"209\":271495.45329999999376,\"210\":276850.09429999999702,\"211\":1774482.563000000081956,\"212\":1002618.64000000001397,\"213\":787447.948500000056811,\"214\":122760.196400000015274,\"215\":6748236.833999999798834,\"216\":27474.107289999999921,\"217\":10312482.890000000596046,\"218\":23647.559600000000501,\"219\":22594.311819999998988,\"220\":4239132.887000000104308,\"221\":24661657.879999998956919,\"222\":653165.170799999963492,\"223\":124059.707200000004377,\"224\":5085267.195000000298023,\"225\":293078.192600000009406,\"226\":81885.594889999993029,\"227\":4480849.463999999687076,\"228\":620216.448300000047311,\"229\":1501572.675999999977648,\"230\":138286.129599999985658,\"231\":1234156.347999999998137,\"232\":266431.276300000026822,\"233\":2477405.483000000007451,\"234\":456281.083199999993667,\"235\":315570.210499999928288,\"236\":286549.066600000020117,\"237\":143678.657199999986915,\"238\":1184689.063000000081956,\"239\":9593900.173000002279878,\"240\":3004534.527999999932945,\"241\":3655552.791000000201166,\"242\":30460.835109999999986,\"243\":282394.168300000019372,\"244\":21770909.469999998807907,\"245\":6447290.855000001378357,\"246\":83489461.40999998152256,\"247\":8718.088019999999233,\"248\":219009.868400000006659,\"249\":1086714.287000000011176,\"250\":669772.135200000018813,\"251\":626871.86289999994915,\"252\":825662.910000000032596,\"253\":1743920.696999999927357,\"254\":4376282.417999999597669,\"255\":4419473.154000000096858,\"256\":2503420.955000000074506,\"257\":19741.45002000000386,\"258\":23514956.46000000089407,\"259\":240125.339499999972759,\"260\":38620.348200000007637,\"261\":1666126.855999999912456,\"262\":875357.514500000048429,\"263\":2947578.322999999858439,\"264\":8934041.700999999418855,\"265\":2391150.299000000115484,\"266\":4431091.714999999850988,\"267\":345778.46820000000298,\"268\":294644.17249999998603,\"269\":2995946.895999999716878,\"270\":182992.330300000001444,\"271\":2718869.481999999843538,\"272\":2195781.674999999813736,\"273\":3995774.55599999986589,\"274\":419379.524199999985285,\"275\":10709029.419999999925494,\"276\":3867717.811999999918044,\"277\":8449471.948999999091029,\"278\":1418348.421000000089407,\"279\":0.0,\"280\":60859.788760000003094,\"281\":34872.099499999996624,\"282\":1150919.463999999919906,\"283\":77757.217189999995753,\"284\":104044.210699999995995,\"285\":464300.415799999958836,\"286\":30116066.949999999254942,\"287\":2139078.047999999951571,\"288\":4889014.550999999977648,\"289\":4313.516932000000452,\"290\":83317.708780000000843,\"291\":322490.831400000024587,\"292\":834111.624199999962002,\"293\":493132.126600000017788,\"294\":625634.233600000035949,\"295\":111723.826700000005076,\"296\":848963.175599999958649,\"297\":388287.245600000023842,\"298\":99909518.549999997019768,\"299\":268414.008900000015274,\"300\":245391.578399999969406,\"301\":67785.461219999997411,\"302\":198955.222399999998743,\"303\":212127.134099999995669,\"304\":117026.689299999998184,\"305\":246881.785100000008242,\"306\":31694.675739999998768,\"307\":409907.871500000008382,\"308\":1919209.415999999968335,\"309\":255734.623099999997066,\"310\":303408.60840000002645,\"311\":11014142.919999999925494,\"312\":3215184.083999999798834,\"313\":8371804.396999999880791,\"314\":201619.913999999989756,\"315\":6368991.859000001102686,\"316\":113662.358300000007148,\"317\":793724.496999999973923,\"318\":254029.725700000009965,\"319\":3514362.021000000182539,\"320\":1106756.304999999934807,\"321\":17989825.71000000089407,\"322\":1936889.834999999962747,\"323\":16889851.109999999403954,\"324\":579488.3416000000434,\"325\":872806.482700000051409,\"326\":1429588.115999999921769,\"327\":5277226.023000000044703,\"328\":188902.641600000002654,\"329\":14867968.980000000447035,\"330\":0.0,\"331\":35267383.140000000596046,\"332\":5338602.332999999634922,\"333\":125253.135399999999208,\"334\":1459518.537999999942258,\"335\":95843.022320000003674,\"336\":251642.869199999986449,\"337\":725225.504599999985658,\"338\":755774.741799999843352,\"339\":260723.026899999968009,\"340\":1115583.885000000009313,\"341\":16951732.579999998211861,\"342\":1277915.384000000078231,\"343\":969556.257899999967776,\"344\":2802093.73700000019744,\"345\":8508448.773000000044704,\"346\":694676.267400000011548,\"347\":791426.042600000044331,\"348\":390787.761899999983143,\"349\":24305523.739999998360872,\"350\":3440861.995999999344349,\"351\":1422894.814000000013038,\"352\":4028862.195999999996275,\"353\":12524808.390000000596046,\"354\":8330886.856999998912215,\"355\":2132005.879999999888241,\"356\":153415516.099999964237213,\"357\":2708008.654000000562519,\"358\":11463478.130000000819564,\"359\":6671705.879999998956919,\"360\":163367.065899999986868,\"361\":265938.750300000014249,\"362\":1752255.750999999931082,\"363\":39475322.720000006258488,\"364\":434508.910800000012387,\"365\":817706.721699999994598,\"366\":19187042.609999999403954,\"367\":1625588.182000000029802,\"368\":823427.599900000030175,\"369\":326506.812199999985751,\"370\":448476.441300000005867,\"371\":378891.366099999984726,\"372\":9071696.387000000104308,\"373\":19223666.339999999850988,\"374\":1896603.738000000128522,\"375\":221194.662899999995716,\"376\":6418370.74199999962002,\"377\":290666.07829999999376,\"378\":214753.939099999988684,\"379\":2422596.186000000219792,\"380\":607814.897699999972247,\"381\":3310658.344000000040978,\"382\":19915728.429999999701977,\"383\":2936464.916999999899417,\"384\":3475338.811999999918044,\"385\":38041945.939999997615814,\"386\":356058368.600000023841858,\"387\":4063339.012000000104308,\"388\":110652.898499999995693,\"389\":19655573.699999999254942,\"390\":60581.953609999996843,\"391\":1404456.664000000106171,\"392\":4513684.525999999605119,\"393\":635371.092599999974482,\"394\":4865903.718000000342727,\"395\":139965.769300000014482,\"396\":910617.320300000021234,\"397\":5579182.311999999918044,\"398\":283657.055300000007264,\"399\":977714.508099999977276,\"400\":3994132.802999999839812,\"401\":130910.869299999991199,\"402\":334728.206699999980628,\"403\":74280.48920999999973,\"404\":7517966.476999999955296,\"405\":706951.529300000169314,\"406\":2488897.754999999888241,\"407\":18422.995960000000196,\"408\":2182016.20699999993667,\"409\":0.0,\"410\":535299.92449999996461,\"411\":441846.284400000004098,\"412\":4737973.263000000268221,\"413\":19008975.540000002831221,\"414\":18127480.399999998509884,\"415\":1186052.980999999912456,\"416\":988764.769599999999628,\"417\":2518828.177000000141561,\"418\":676692.756199999945238,\"419\":2519585.908999999985099,\"420\":124763.135299999994459,\"421\":4289395.790000000037253,\"422\":237359.61689999999362,\"423\":2394054.938999999780208,\"424\":2199065.182000000029802,\"425\":2059516.164999999804422,\"426\":2660145.236000000033528,\"427\":1376673.148999999975786,\"428\":14432272.949999999254942,\"429\":1574567.546000000089407,\"430\":8522214.242000000551343,\"431\":311945.724800000025425,\"432\":531940.645000000018626,\"433\":1684565.006000000052154,\"434\":3794849.229999999981374,\"435\":2668606.578999999910593,\"436\":198525.840800000005402,\"437\":3337431.549000000115484,\"438\":0.0,\"439\":666286.567000000039116,\"440\":36790.424899999998161,\"441\":55655.431320000003325,\"442\":3122488.175999999977648,\"443\":17293974.96000000089407,\"444\":780060.059400000027381,\"445\":2786939.093000000342727,\"446\":1094847.28000000002794,\"447\":179102.638299999991432,\"448\":3786387.887000000104308,\"449\":5262323.956000000238419,\"450\":11964339.119999999180436,\"451\":16257144.71000000089407,\"452\":1316938.593000000109896,\"453\":1170279.522000000113621,\"454\":3132338.694999999832362,\"455\":1146145.750999999931082,\"456\":3449954.782999999821186,\"457\":45182309.200000002980232,\"458\":1256421.046000000089407,\"459\":26653.230719999999565,\"460\":202705.996799999993527,\"461\":1101666.870000000111759,\"462\":176235.884699999995064,\"463\":722611.328499999945052,\"464\":132489.478100000007544,\"465\":8439.74771900000087,\"466\":2328384.813000000081956,\"467\":799887.385699999984354,\"468\":3173256.234999999869615,\"469\":14466370.900000000372529,\"470\":5376488.94400000013411,\"471\":449019.482799999997951,\"472\":145535.10109999999986,\"473\":73102.215609999999288,\"474\":864862.923300000024028,\"475\":4763988.735000000335276,\"476\":5696630.804999999701977,\"477\":388375.647699999972247,\"478\":1850760.938999999780208,\"479\":1063502.424000000115484,\"480\":27673643.439999997615814,\"481\":87293277.140000000596046,\"482\":2996704.627999999560416,\"483\":4727996.455000000074506,\"484\":9820335.817999999970198,\"485\":229996985.5,\"486\":5495579.190999999642372,\"487\":294846.234400000015739,\"488\":6148870.649999999441206,\"489\":2747284.439999999944121,\"490\":31789392.269999999552965,\"491\":6436051.159999999217689,\"492\":15508252.699999999254942,\"493\":1653876.851999999955296,\"494\":53898.755460000000312,\"495\":742198.70629999996163,\"496\":1583660.333000000100583,\"497\":10279521.53999999910593,\"498\":4199351.945000000298023,\"499\":668976.516399999964051,\"500\":664417.494199999957345,\"501\":5045486.253999999724329,\"502\":30592175.359999999403954,\"503\":3288052.666000000201166,\"504\":3182096.44400000013411,\"505\":897470.666399999987334,\"506\":1308729.826999999815598,\"507\":2949977.808000000193715,\"508\":142339.996899999998277,\"509\":894805.974700000020675,\"510\":22892.353150000002643,\"511\":373599.869499999971595,\"512\":6049481.440999999642372,\"513\":499004.551299999991898,\"514\":3627642.987999999895692,\"515\":3023477.833000000100583,\"516\":16606964.419999999925494,\"517\":978459.611499999999069,\"518\":135469.891499999997904,\"519\":110498.826300000000629,\"520\":3058080.938000000081956,\"521\":4312759.200000000186264,\"522\":297068.915600000007544,\"523\":1672315.002000000094995,\"524\":2214346.115000000223517,\"525\":1217271.547999999951571,\"526\":1526072.683999999891967,\"527\":5138434.739000000059605,\"528\":757441.75269999995362,\"529\":731691.486200000043027,\"530\":11572086.410000000149012,\"531\":2032111.516999999992549,\"532\":6426.832085000000916,\"533\":683626.005899999989197,\"534\":2798178.788000000175089,\"535\":1193339.838999999919906,\"536\":56367699.600000001490116,\"537\":5928117.997999999672174,\"538\":55761.513830000003509,\"539\":2551158.084999999962747,\"540\":1328430.864999999757856,\"541\":136694.8918999999878,\"542\":852120.393200000049546,\"543\":85209513.549999997019768,\"544\":62731.387340000001132,\"545\":1925902.718000000109896,\"546\":10904524.330000000074506,\"547\":8702301.932000000029802,\"548\":7603716.506000000052154,\"549\":3741807.975000000093132,\"550\":6153290.754999999888241,\"551\":180138.205699999991339,\"552\":27428.643359999998211,\"553\":1825503.199000000022352,\"554\":2367155.444999999832362,\"555\":5165207.94400000013411,\"556\":644830.116400000057183,\"557\":3106323.222000000067055,\"558\":2968542.248000000137836,\"559\":20122.841899999999441,\"560\":772571.139300000038929,\"561\":133878.653800000000047,\"562\":802501.561899999971502,\"563\":508804.554699999978766,\"564\":1170292.151000000070781,\"565\":1242024.134000000078231,\"566\":681201.262800000025891,\"567\":3934903.40100000007078,\"568\":24377508.300000000745058,\"569\":10683771.679999999701977,\"570\":7234700.917000000365078,\"571\":126995.919500000003609,\"572\":345778.46820000000298,\"573\":4307960.230000000447035,\"574\":1967830.567000000271946,\"575\":41883648.280000001192093,\"576\":47718.186350000003586,\"577\":23418.977050000001327,\"578\":2057748.122999999905005,\"579\":19944774.829999998211861,\"580\":98532.971690000005765,\"581\":9703897.63399999961257,\"582\":4307581.362999999895692,\"583\":185619.135399999999208,\"584\":765284.281199999968521,\"585\":5909553.558000000193715,\"586\":5004063.559000000357628,\"587\":37238749.78999999910593,\"588\":147353.658399999985704,\"589\":501669.243000000016764,\"590\":560683.953800000017509,\"591\":638818.77419999986887,\"592\":41605.813130000002275,\"593\":332631.814300000085495,\"594\":79316882.670000001788139,\"595\":15671165.130000000819564,\"596\":52529785.920000001788139,\"597\":83320234.549999997019768,\"598\":4878280.010999999940395,\"599\":446809.430500000016764,\"600\":34677614.899999998509884,\"601\":285740.818900000012945,\"602\":4966050.660000000149012,\"603\":36720.966110000001208,\"604\":2749178.771000000182539,\"605\":443058.65600000001723,\"606\":428573.341799999994691,\"607\":173470.162199999991572,\"608\":6464466.117999999783933,\"609\":1277915.384000000078231,\"610\":291044.944399999978486,\"611\":17391217.260000001639128,\"612\":365997.289600000018254,\"613\":3753552.82399999955669,\"614\":12886499.230000000447035,\"615\":1573557.23699999996461,\"616\":297687.730199999990873,\"617\":32712562.679999999701977,\"618\":1468863.902000000001863,\"619\":68000.152019999994081,\"620\":584186.281399999978021,\"621\":428775.403700000024401,\"622\":56088.601569999991625,\"623\":719138.389199999975972,\"624\":643946.095500000054017,\"625\":2526026.63300000037998,\"626\":616200.46750000002794,\"627\":171070.676799999986542,\"628\":48527.696929999998247,\"629\":374294.457300000009127,\"630\":1165101.685000000055879,\"631\":6980355.468999999575317,\"632\":204713.987200000003213,\"633\":740430.664400000008754,\"634\":3271382.557000000029802,\"635\":2443181.243999999947846,\"636\":146242.317799999989802,\"637\":6481515.093000000342727,\"638\":947038.982199999969453,\"639\":1820830.516999999992549,\"640\":240441.061199999996461,\"641\":2323080.688000000081956,\"642\":8522087.95299999974668,\"643\":213225.845800000010058,\"644\":95584.130480000007083,\"645\":1624830.449999999953434,\"646\":65526156.32999999076128,\"647\":176715.78179999999702,\"648\":8081971.823999999091029,\"649\":115906.508499999996275,\"650\":305441.856599999999162,\"651\":3432148.075999999884516,\"652\":23035.05938999999853,\"653\":10939758.880000000819564,\"654\":32514289.420000001788139,\"655\":26870447.28999999538064,\"656\":1483008.23699999996461,\"657\":11359037.370000001043081,\"658\":4832689.790000000037253,\"659\":14247891.449999999254942,\"660\":44045710.869999997317791,\"661\":4680511.902999999932945,\"662\":5566679.730000000447035,\"663\":985064.510600000037812,\"664\":2820658.177000000141561,\"665\":2859681.385999999940395,\"666\":8693.461723000000347,\"667\":745873.707500000018626,\"668\":21879517.760000001639128,\"669\":24827.096079999999347,\"670\":649224.963300000061281,\"671\":542435.236200000043027,\"672\":229845.439099999988684,\"673\":1135221.777999999932945,\"674\":1569389.709999999962747,\"675\":2679719.984000000171363,\"676\":116132.565300000002026,\"677\":51221.434959999998682,\"678\":208048.00899999999092,\"679\":797652.07570000004489,\"680\":5842620.546000000089407,\"681\":1455098.433999999891967,\"682\":1008933.074999999953434,\"683\":6917589.984000000171363,\"684\":15354180.490000000223517,\"685\":19925831.530000001192093,\"686\":13027942.580000001937151,\"687\":5624772.532999999821186,\"688\":42723468.149999998509884,\"689\":3027645.361000000033528,\"690\":13761679.940000001341104,\"691\":1240900.164999999804422,\"692\":31406737.5,\"693\":11562993.630000000819564,\"694\":11372423.970000000670552,\"695\":6864422.440000000409782,\"696\":42811870.25,\"697\":6660466.184999998658896,\"698\":21805007.420000001788139,\"699\":13959953.21000000089407,\"700\":1169496.531999999890104,\"701\":6167182.512000000104308,\"702\":5539906.525000000372529,\"703\":13380288.060000000521541,\"704\":4547782.475999999791384,\"705\":3436189.313999999780208,\"706\":6708834.75800000037998,\"707\":7697801.589999999850988,\"708\":7578837.632000000216067,\"709\":4255550.417999999597669,\"710\":7212347.815999999642372,\"711\":11018436.740000000223517,\"712\":580953.290599999949336,\"713\":2156379.600000000093132,\"714\":1437544.304000000003725,\"715\":4297730.84499999973923,\"716\":41744730.71000000089407,\"717\":288481.283799999975599,\"718\":728332.206699999864213,\"719\":5465.775056999999833,\"720\":306123.815599999914412,\"721\":1833964.541999999899417,\"722\":1403572.642999999923632,\"723\":1384755.625999999931082,\"724\":8708490.07799999974668,\"725\":114334.214200000002165,\"726\":1203809.172999999951571,\"727\":738397.416300000040792,\"728\":4579102.074000000022352,\"729\":4758937.186999999918044,\"730\":157570.414500000013504,\"731\":1885237.754999999888241,\"732\":108402.433799999998882,\"733\":3199524.285000000149012,\"734\":9513454.269999999552965,\"735\":228885.644900000013877,\"736\":48965.918729999997595,\"737\":1692900.060999999986961,\"738\":30372433.019999999552965,\"739\":277544.682099999976344,\"740\":10219029.25,\"741\":499976.974300000001676,\"742\":72670.308250000001863,\"743\":3581042.455999999772757,\"744\":246124.052900000009686,\"745\":1177755.813000000081956,\"746\":34776.120089999996708,\"747\":10838349.050000000745058,\"748\":4580364.96100000012666,\"749\":20335006.920000001788139,\"750\":1932090.864000000059605,\"751\":79276.470289999997476,\"752\":925658.304800000041723,\"753\":7830531.015999999828637,\"754\":12892813.669999999925494,\"755\":3749890.452000000048429,\"756\":1230834.955000000074506,\"757\":80644176.939999997615814,\"758\":211546.206000000005588,\"759\":74405.515020000006189,\"760\":314926.138099999981932,\"761\":4862115.057000000029802,\"762\":777951.037999999825843,\"763\":258550.861200000013923,\"764\":132628.395699999993667,\"765\":2085026.483000000007451,\"766\":2765975.16800000006333,\"767\":753451.029699999955483,\"768\":1207812.524999999906868,\"769\":3196998.510999999940395,\"770\":260306.274200000014389,\"771\":19800805.71000000089407,\"772\":188346.971300000004703,\"773\":852057.248799999943003,\"774\":1516348.453999999910593,\"775\":9738.248160999999527,\"776\":328451.658200000063516,\"777\":1012001.890999999945052,\"778\":1114422.029000000096858,\"779\":140988.707800000003772,\"780\":3845364.71100000012666,\"781\":6566.254812999999558,\"782\":2414513.708999999798834,\"783\":0.0,\"784\":623361.037000000011176,\"785\":43928.262380000000121,\"786\":1337523.65100000007078,\"787\":245606.269200000038836,\"788\":40119.395100000001548,\"789\":2346949.253000000026077,\"790\":845250.287800000049174,\"791\":2948714.921000000089407,\"792\":2219523.952000000048429,\"793\":200091.820700000040233,\"794\":14745.468940000000657,\"795\":99091.167759999996633,\"796\":696229.618499999982305,\"797\":617059.230699999956414,\"798\":349882.851100000087172,\"799\":745633.758999999961816,\"800\":59685.303820000000996,\"801\":168658.56260000000475,\"802\":215334.86710000000312,\"803\":345386.973300000012387,\"804\":432766.126700000022538,\"805\":946849.549200000008568,\"806\":172131.501900000002934,\"807\":203021.718599999992875,\"808\":4650328.902999999932945,\"809\":429242.671900000015739,\"810\":7195172.553000000305474,\"811\":1180029.010000000009313,\"812\":709540.447700000018813,\"813\":138728140.0,\"814\":6549584.703999999910593,\"815\":12587573.869999999180436,\"816\":8125036.270999999716878,\"817\":394866.886999999987893,\"818\":985354.974599999957718,\"819\":1873745.483000000007451,\"820\":266267.101000000024214,\"821\":515977.753000000026077,\"822\":2654588.532999999821186,\"823\":5258914.161999999545515,\"824\":229100335.699999988079071,\"825\":357535.946499999961816,\"826\":21245548.469999998807907,\"827\":11724643.169999999925494,\"828\":4645782.50899999961257,\"829\":3342988.251999999862164,\"830\":325938.512999999977183,\"831\":1319969.522000000113621,\"832\":874347.204900000011548,\"833\":1914536.733999999938533,\"834\":39469.008280000001832,\"835\":1197482.108999999938533,\"836\":10810944.399999998509884,\"837\":216787.187199999985751,\"838\":724429.885800000047311,\"839\":3484305.310000000055879,\"840\":15123072.160000000149012,\"841\":446455.822099999990314,\"842\":1037044.940999999991618,\"843\":4508885.55599999986589,\"844\":2491676.106000000145286,\"845\":7332953.526999999769032,\"846\":3603900.71100000012666,\"847\":248233.074200000002747,\"848\":103339.519700000004377,\"849\":13395442.700000001117587,\"850\":693085.02980000001844,\"851\":649553.313899999950081,\"852\":3718823.43099999986589,\"853\":3024488.143000000156462,\"854\":7603716.506000000052154,\"855\":2265619.328000000212342,\"856\":27004.313320000001113,\"857\":567023.646599999978207,\"858\":489090.888199999986682,\"859\":11535210.109999999403954,\"860\":2892390.160000000149012,\"861\":1647688.705000000307336,\"862\":583087.569600000046194,\"863\":607019.278799999970943,\"864\":4922102.190999999642372,\"865\":635611.041100000031292,\"866\":997415.545799999963492,\"867\":2182395.072999999858439,\"868\":313562.22019999998156,\"869\":74067.061300000001211,\"870\":624724.95499999995809,\"871\":6226159.336000001057982,\"872\":2422722.47399999992922,\"873\":347167.643999999971129,\"874\":11863560.740000000223517,\"875\":9555129.541999999433756,\"876\":4463169.044999999925494,\"877\":15147067.009999997913837,\"878\":990810.646599999978207,\"879\":4545130.412999999709427,\"880\":642607.435300000011921,\"881\":924193.355899999965914,\"882\":487108.155499999993481,\"883\":330156.555700000026263,\"884\":10172302.429999999701977,\"885\":4668893.342000000178814,\"886\":81571.136019999990822,\"887\":2568333.34899999992922,\"888\":910983.557599999941886,\"889\":1471389.675999999977648,\"890\":307992.888399999996182,\"891\":2435856.498999999370426,\"892\":481223.102000000013504,\"893\":566720.553799999994226,\"894\":789089.70160000002943,\"895\":164390.004400000005262,\"896\":3105060.334999999962747,\"897\":2674668.436000000219792,\"898\":3662119.803000000305474,\"899\":894667.057200000039302,\"900\":0.0,\"901\":1734196.466999999945983,\"902\":36545424.810000002384186,\"903\":157153.661699999996927,\"904\":265926.121500000008382,\"905\":912435.877600000007078,\"906\":1053715.049000000115484,\"907\":148010.359700000000885,\"908\":297915.049899999925401,\"909\":20139259.429999999701977,\"910\":454677.216599999985192,\"911\":1001242.092999999993481,\"912\":1167690.604000000050291,\"913\":1141864.564000000013038,\"914\":3645954.850000000093132,\"915\":44708726.560000002384186,\"916\":410311.99540000007255,\"917\":195709.602699999988545,\"918\":50739.012119999999413,\"919\":7602201.042000000365078,\"920\":107610.603600000002189,\"921\":25660601.519999999552965,\"922\":465702.220399999991059,\"923\":155676.083899999997811,\"924\":1413423.161999999778345,\"925\":252615.292199999996228,\"926\":126339.218299999993178,\"927\":428459.681999999971595,\"928\":77032.320040000005974,\"929\":88596.576549999997951,\"930\":4881.310940000000301,\"931\":1848740.320000000065193,\"932\":1683933.563000000081956,\"933\":14706319.439999999478459,\"934\":2466797.231999999843538,\"935\":26458.746119999999792,\"936\":1348131.901999999769032,\"937\":406321.272400000016205,\"938\":857096.168100000009872,\"939\":3684599.192999999970198,\"940\":482826.96850000001723,\"941\":370089043.5,\"942\":81269.306020000003628,\"943\":1544384.546000000089407,\"944\":107527.253100000001723,\"945\":21767120.809999998658896,\"946\":362082.339800000016112,\"947\":1477704.111000000033528,\"948\":1186040.351999999955296,\"949\":484973.876400000008289,\"950\":73825.8498799999943,\"951\":1590606.212000000057742,\"952\":162811.395599999988917,\"953\":938969.134100000024773,\"954\":35474496.609999999403954,\"955\":565836.532800000044517,\"956\":9389059.898000000044704,\"957\":141241.285200000012992,\"958\":211735.639100000000326,\"959\":1039292.880000000121072,\"960\":15709.051740000000791,\"961\":71267.240760000000591,\"962\":28969.365529999999126,\"963\":3485441.907999999821186,\"964\":40171.173470000001544,\"965\":6454741.888000000268221,\"966\":53074.090230000001611,\"967\":155082.527000000001863,\"968\":1204907.884000000078231,\"969\":7888371.24199999962002,\"970\":1478840.709999999729916,\"971\":15312505.21000000089407,\"972\":147959.84419999999227,\"973\":731552.568599999882281,\"974\":10318165.880000000819564,\"975\":16129.593119999999544,\"976\":4034040.032999999821186,\"977\":209045.689699999958975,\"978\":9381735.153000000864267,\"979\":6081053.61699999962002,\"980\":6284757.293999999761581,\"981\":3619686.799000000115484,\"982\":635232.175000000046566,\"983\":8248672.911000001244247,\"984\":625848.924400000018068,\"985\":8966750.474999999627471,\"986\":80448.429449999995995,\"987\":650626.76789999997709,\"988\":61327056.96000000089407,\"989\":1306330.341999999945983,\"990\":6783723.958999999798834,\"991\":1687722.223999999696389,\"992\":2160168.260999999940395,\"993\":680569.819300000090152,\"994\":20923.512279999999009,\"995\":398352.455200000025798,\"996\":1243198.618999999947846,\"997\":438714.324599999992643,\"998\":7920953.728000000119209,\"999\":2317902.850999999791384,\"1000\":11934787.570000000298023,\"1001\":212632.28890000001411,\"1002\":105954.958799999993062,\"1003\":1780923.287000000011176,\"1004\":19289336.46000000089407,\"1005\":9919472.448999999091029,\"1006\":169151.088499999983469,\"1007\":39714.008370000003197,\"1008\":341446.76569999998901,\"1009\":0.0,\"1010\":756646.133900000015274,\"1011\":4319326.213000000454485,\"1012\":17734722.530000001192093,\"1013\":1579492.80600000009872,\"1014\":674002.806799999903888,\"1015\":1689363.976999999955296,\"1016\":55377.596169999997073,\"1017\":5642958.106999999843538,\"1018\":965148.782199999899603,\"1019\":297422.523899999971036,\"1020\":570382.926100000040606,\"1021\":306932.06329999997979,\"1022\":5431298.24100000038743,\"1023\":3902573.493999999947846,\"1024\":95570.238719999993918,\"1025\":605857.422799999942072,\"1026\":1894835.696999999927357,\"1027\":198008.057100000005448,\"1028\":7909335.167000001296401,\"1029\":147088.452099999994971,\"1030\":1452951.52600000007078,\"1031\":6090020.115000000223517,\"1032\":116060.580700000005891,\"1033\":7030365.796000000089407,\"1034\":40097926.020000003278255,\"1035\":489835.991500000003725,\"1036\":942959.85710000002291,\"1037\":62591206.880000002682209,\"1038\":1554108.777000000001863,\"1039\":1528724.746999999973923,\"1040\":5776950.419999999925494,\"1041\":15040.98450000000048,\"1042\":48868.676429999999527,\"1043\":193676.354599999991478,\"1044\":6810244.587000000290573,\"1045\":341396.2502000000095,\"1046\":427487.258900000015274,\"1047\":16418.79424999999901,\"1048\":10384846.320000000298023,\"1049\":1909990.341000000014901,\"1050\":967371.463400000007823,\"1051\":1299889.618000000016764,\"1052\":3526738.313999999780208,\"1053\":486059.959299999987706,\"1054\":29398747.120000001043081,\"1055\":432008.394499999994878,\"1056\":9165402.605000000447035,\"1057\":270459.885899999993853,\"1058\":152190.51569999998901,\"1059\":6318602.666999999433756,\"1060\":550239.878000000026077,\"1061\":228052.139499999990221,\"1062\":777951.037999999825843,\"1063\":113383.260300000009011,\"1064\":16514773.660000000149012,\"1065\":929446.965899999951944,\"1066\":2403779.169000000227243,\"1067\":926757.016500000027008,\"1068\":235793.636999999987893,\"1069\":1735711.93100000009872,\"1070\":18483.614539999998669,\"1071\":476209.440500000026077,\"1072\":1611822.713999999919906,\"1073\":284945.200100000016391,\"1074\":4902401.154000000096858,\"1075\":720363.389599999994971,\"1076\":192653.416100000002189,\"1077\":1492732.466999999945983,\"1078\":218391.053699999989476,\"1079\":2820026.733000000007451,\"1080\":1362023.659999999916181,\"1081\":1075184.128999999957159,\"1082\":217203.939899999997578,\"1083\":167054.695999999996275,\"1084\":11104060.480000000447035,\"1085\":2539034.369999999646097,\"1086\":682981.933600000105798,\"1087\":1302415.391999999759719,\"1088\":1436028.838999999919906,\"1089\":18978.666260000001785,\"1090\":6330094.939000000245869,\"1091\":74219.870630000004894,\"1092\":8703691.10700000077486,\"1093\":5059630.588999999687076,\"1094\":1312897.354000000050291,\"1095\":146974.792300000000978,\"1096\":0.0,\"1097\":2539160.658000000286847,\"1098\":2666333.382000000216067,\"1099\":1153963.022000000113621,\"1100\":9448415.587999999523163,\"1101\":633944.030299999983981,\"1102\":31002.613649999999325,\"1103\":5504040.533999999985099,\"1104\":370366.878700000001118,\"1105\":78475.799910000001546,\"1106\":1225846.550999999977648,\"1107\":67179.275450000001001,\"1108\":160891.807399999990594,\"1109\":974228.939899999997578,\"1110\":1848487.743000000016764,\"1111\":60823.165039999999863,\"1112\":1024188.751000000047498,\"1113\":142365.254699999990407,\"1114\":5011640.881000000983477,\"1115\":6854319.34400000050664,\"1116\":73897834.439999997615814,\"1117\":456483.145100000023376,\"1118\":705524.466999999945983,\"1119\":506872.337500000023283,\"1120\":46645.995260000003327,\"1121\":2531204.470000000204891,\"1122\":58043550.690000005066395,\"1123\":122441.94890000000305,\"1124\":2346065.231999999843538,\"1125\":207239.761300000012852,\"1126\":2942147.908999999985099,\"1127\":137465.252999999996973,\"1128\":1821083.094000000040978,\"1129\":41032.462420000003476,\"1130\":1537564.955999999772757,\"1131\":2973846.373000000137836,\"1132\":868159.058399999979883,\"1133\":450143.452199999999721,\"1134\":1181594.989999999990687,\"1135\":22689028.339999999850988,\"1136\":1525314.952000000048429,\"1137\":231588.223200000007637,\"1138\":459577.21830000000773,\"1139\":825258.786100000026636,\"1140\":0.0,\"1141\":585146.07550000003539,\"1142\":181464.236999999993714,\"1143\":354265.069100000022445,\"1144\":504738.058399999979883,\"1145\":116753.90570000000298,\"1146\":0.0,\"1147\":2825709.725000000558794,\"1148\":705966.477499999920838,\"1149\":432412.518299999996088,\"1150\":45707.670200000000477,\"1151\":170186.65590000001248,\"1152\":2393423.495000000111759,\"1153\":124019.294800000003306,\"1154\":4320967.966000000014901,\"1155\":2740591.138999999966472,\"1156\":143527.110699999990175,\"1157\":967762.958300000056624,\"1158\":16893639.769999999552965,\"1159\":303244.433100000023842,\"1160\":2361093.586999999824911,\"1161\":2536003.441000000108033,\"1162\":2167493.006000000052154,\"1163\":962610.379300000029616,\"1164\":1290670.541999999899417,\"1165\":661272.905499999993481,\"1166\":3425707.351999999955296,\"1167\":4758937.186999999918044,\"1168\":44562231.67000000923872,\"1169\":11949058.189999999478459,\"1170\":222760.642800000001444,\"1171\":225134.870500000019092,\"1172\":6384272.792000000365078,\"1173\":133891.282700000010664,\"1174\":12905442.53999999910593,\"1175\":0.0,\"1176\":871341.533799999975599,\"1177\":4331828.793999999761581,\"1178\":2518575.600000000093132,\"1179\":62914.505960000002233,\"1180\":435582.364799999981187,\"1181\":382970.491199999989476,\"1182\":109636.274399999994785,\"1183\":3965844.134000000078231,\"1184\":0.0,\"1185\":140963450.099999994039536,\"1186\":29024932.559999998658896,\"1187\":12278924.279999999329448,\"1188\":941911.660900000017136,\"1189\":22584.208719999998721,\"1190\":430215.094900000025518,\"1191\":1626977.358000000007451,\"1192\":311200.621399999945424,\"1193\":943250.321099999942817,\"1194\":3757341.484999999869615,\"1195\":15741886.800000002607703,\"1196\":4321725.697999999858439,\"1197\":1154531.320999999996275,\"1198\":40423.750879999999597,\"1199\":57879.375370000001567,\"1200\":1732428.425000000046566,\"1201\":5183014.650999999605119,\"1202\":828946.416199999977834,\"1203\":52450.224040000000969,\"1204\":21018.228810000000522,\"1205\":12886499.230000000447035,\"1206\":360743.679500000027474,\"1207\":487916.403200000000652,\"1208\":53577.982159999999567,\"1209\":4029872.506000000052154,\"1210\":783646.658499999903142,\"1211\":27858024.950000002980232,\"1212\":7056128.690999999642372,\"1213\":2063809.980999999912456,\"1214\":5299579.123999999836087,\"1215\":1300015.906999999890104,\"1216\":1892688.789000000106171,\"1217\":11716813.269999999552965,\"1218\":3431769.209999999962747,\"1219\":208123.782199999986915,\"1220\":14581.293620000000374,\"1221\":5447336.906000000424683,\"1222\":17737.248309999999037,\"1223\":1505992.780999999959022,\"1224\":60541.541230000002542,\"1225\":336799.341499999980442,\"1226\":24368.668089999999211,\"1227\":586169.013999999966472,\"1228\":638945.062900000018999,\"1229\":1429082.960999999893829,\"1230\":13032994.130000000819564,\"1231\":10109284.369999997317791,\"1232\":1605508.279000000096858,\"1233\":539480.080599999986589,\"1234\":371945.487499999988358,\"1235\":333187.484600000025239,\"1236\":288266.592999999993481,\"1237\":626909.749500000034459,\"1238\":2323712.131000000052154,\"1239\":145825.565100000007078,\"1240\":18601063.030000001192093,\"1241\":271798.546099999977741,\"1242\":269399.060799999977462,\"1243\":2305905.424000000115484,\"1244\":4145300.380000000353903,\"1245\":201632.542900000000372,\"1246\":3778684.276000000536442,\"1247\":1100909.13800000003539,\"1248\":4383859.740000000223517,\"1249\":2045119.253000000026077,\"1250\":1289028.78899999987334,\"1251\":4417073.668999999761581,\"1252\":8401103.376000000163913,\"1253\":1383492.739000000059605,\"1254\":458011.238399999972898,\"1255\":132868.34419999999227,\"1256\":3614003.808000000193715,\"1257\":7333837.548000000417232,\"1258\":2043730.077000000048429,\"1259\":258146.737400000012712,\"1260\":1649204.169999999925494,\"1261\":2025670.79300000006333,\"1262\":5357040.484000000171363,\"1263\":118489.11250000000291,\"1264\":14645700.859999999403954,\"1265\":868297.976000000024214,\"1266\":377691.623399999982212,\"1267\":16946.681029999999737,\"1268\":568374.935799999977462,\"1269\":126377.104900000005728,\"1270\":6069813.921999999321997,\"1271\":19421939.599999997764826,\"1272\":9687858.967999998480082,\"1273\":11107343.990000000223517,\"1274\":15563819.730000000447035,\"1275\":202541.82149999999092,\"1276\":2463766.302999999839812,\"1277\":472534.439200000022538,\"1278\":1260247.594000000040978,\"1279\":472736.50109999999404,\"1280\":213516.309799999988172,\"1281\":4277398.362999999895692,\"1282\":107533.567500000004657,\"1283\":1000724.310000000055879,\"1284\":15822711.569999998435378,\"1285\":27059880.350000001490116,\"1286\":0.0,\"1287\":642304.342399999964982,\"1288\":581054.321499999961816,\"1289\":889375.56050000002142,\"1290\":448160.719600000069477,\"1291\":4351150.966000000014901,\"1292\":252400.60140000001411,\"1293\":625975.213100000051782,\"1294\":482927.999499999976251,\"1295\":150776.082300000009127,\"1296\":288266.592999999993481,\"1297\":3202555.214000000152737,\"1298\":4791.898538999999801,\"1299\":3832735.841000000014901,\"1300\":5857270.035000000149012,\"1301\":5142475.978000000119209,\"1302\":551818.48679999995511,\"1303\":171752.635800000018207,\"1304\":91089.515549999981886,\"1305\":1343459.21999999997206,\"1306\":23638.719389999998384,\"1307\":821053.37230000004638,\"1308\":53545.147100000001956,\"1309\":639753.310599999967962,\"1310\":32866634.899999998509884,\"1311\":163682.787699999986216,\"1312\":952103.159199999994598,\"1313\":108398.645199999999022,\"1314\":4891792.902999999932945,\"1315\":1769809.881000000052154,\"1316\":5832264.872000000439584,\"1317\":521660.744599999976344,\"1318\":4082.913760999999795,\"1319\":58327.700270000008459,\"1320\":99246.502859999978682,\"1321\":2082626.997999999905005,\"1322\":101784.905799999993178,\"1323\":2937980.382000000216067,\"1324\":42059189.579999998211861,\"1325\":9627366.679999999701977,\"1326\":3563488.327000000048429,\"1327\":7426028.300999999977648,\"1328\":9081041.751000000163913,\"1329\":2231142.512000000104308,\"1330\":177675.576000000000931,\"1331\":5479035.370000000111759,\"1332\":1312518.487999999895692,\"1333\":632617.99890000000596,\"1334\":73169.148620000007213,\"1335\":2389382.257000000216067,\"1336\":24844776.5,\"1337\":4803264.521999999880791,\"1338\":2287972.427999999839812,\"1339\":0.0,\"1340\":4321346.832000000402331,\"1341\":729001.536800000001676,\"1342\":6301679.980000000447035,\"1343\":422460.968600000021979,\"1344\":15981.835339999999633,\"1345\":3196619.645000000018626,\"1346\":4874365.061999999918044,\"1347\":172649.285600000002887,\"1348\":6193955.717000000178814,\"1349\":4782805.752000000327826,\"1350\":610012.321100000059232,\"1351\":1637206.743000000016764,\"1352\":8416636.885999999940395,\"1353\":2391024.009999999776483,\"1354\":1729523.784999999916181,\"1355\":17470779.140000000596046,\"1356\":14323664.669999999925494,\"1357\":7915523.313000000081956,\"1358\":54554193.829999998211861,\"1359\":104589777.900000005960464,\"1360\":13568458.230000000447035,\"1361\":31978.82531999999992,\"1362\":448501.699100000085309,\"1363\":23618513.199999999254942,\"1364\":3448565.606999999843538,\"1365\":1474294.316000000108033,\"1366\":1703887.178000000072643,\"1367\":149614.22620000000461,\"1368\":49429398.270000003278255,\"1369\":942202.124900000053458,\"1370\":637770.577999999979511,\"1371\":2493570.436999999918044,\"1372\":2509103.947000000160188,\"1373\":296601647.399999976158142,\"1374\":2470712.18099999986589,\"1375\":1646173.240999999921769,\"1376\":2319797.182000000029802,\"1377\":3317099.066999999806285,\"1378\":548774.929099999950267,\"1379\":3713393.016999999992549,\"1380\":146747.472600000008242,\"1381\":6379726.399000000208616,\"1382\":1895088.273999999975786,\"1383\":4216527.208999999798834,\"1384\":4193416.376000000163913,\"1385\":1629755.709000000031665,\"1386\":26307199.679999999701977,\"1387\":37793.157200000001467,\"1388\":3413204.770000000484288,\"1389\":1004866.579000000027008,\"1390\":20276914.120000001043081,\"1391\":55746.359179999999469,\"1392\":36156.45560999999725,\"1393\":52614.399360000003071,\"1394\":2279.005931000000146,\"1395\":1693405.216000000014901,\"1396\":10121913.240000000223517,\"1397\":4730774.80599999986589,\"1398\":6928955.967000000178814,\"1399\":565381.893500000005588,\"1400\":39433.647449999996752,\"1401\":75987.912469999995665,\"1402\":4336754.053999999538064,\"1403\":1312518.487999999895692,\"1404\":1992204.286000000080094,\"1405\":668054.608900000108406,\"1406\":3832988.41800000006333,\"1407\":495834.704900000011548,\"1408\":3164921.18099999986589,\"1409\":1117806.566000000108033,\"1410\":347988.520499999984168,\"1411\":4697813.455000000074506,\"1412\":688753.32730000000447,\"1413\":304166.340700000000652,\"1414\":5051548.111999999731779,\"1415\":469326.706200000015087,\"1416\":1434008.21999999997206,\"1417\":316542.633499999996275,\"1418\":633413.617699999944307,\"1419\":3655047.635999999940395,\"1420\":55649.116880000001402,\"1421\":473696.295299999997951,\"1422\":248788.744500000000698,\"1423\":2497359.098000000230968,\"1424\":3473065.615000000223517,\"1425\":165728.664700000023004,\"1426\":11123887.810000000521541,\"1427\":3556542.447999999858439,\"1428\":36507538.200000002980232,\"1429\":196353.675099999993108,\"1430\":63726.542310000004363,\"1431\":1725356.256999999983236,\"1432\":14899541.150000000372529,\"1433\":63878.088759999998729,\"1434\":3960.287431000000197,\"1435\":1515843.300000000046566,\"1436\":156964.228700000006938,\"1437\":398567.146000000007916,\"1438\":1932469.729999999981374,\"1439\":115662.771299999993062,\"1440\":2333057.495000000111759,\"1441\":19714929.389999996870756,\"1442\":337519.187099999981001,\"1443\":9605266.156999999657273,\"1444\":2691717.410999999847263,\"1445\":8667319.960999999195337,\"1446\":24607353.739999998360872,\"1447\":2493065.282000000122935,\"1448\":71359.431509999994887,\"1449\":4719282.535000000149012,\"1450\":160904.436199999996461,\"1451\":1669662.939999999944121,\"1452\":19164310.649999998509884,\"1453\":204057.286000000021886,\"1454\":257780.500099999975646,\"1455\":1427693.784999999916181,\"1456\":1607781.475000000093132,\"1457\":5667.205538000000161,\"1458\":421829.525100000028033,\"1459\":1964168.19399999990128,\"1460\":2808029.307000000029802,\"1461\":455056.082799999974668,\"1462\":4818798.031999998725951,\"1463\":169959.33619999999064,\"1464\":775715.728000000119209,\"1465\":2210683.742000000085682,\"1466\":81384.228740000005928,\"1467\":327453.977499999979045,\"1468\":1165164.830000000074506,\"1469\":2449874.544999999925494,\"1470\":99848.899969999998575,\"1471\":16884799.559999998658896,\"1472\":642077.022699999972247,\"1473\":16223046.759999999776483,\"1474\":159919.384300000005169,\"1475\":162116.807800000009593,\"1476\":619332.427299999981187,\"1477\":1785722.256999999750406,\"1478\":130974.013699999995879,\"1479\":1629881.997999999905005,\"1480\":27083875.199999999254942,\"1481\":18851114.670000001788139,\"1482\":330889.030199999979232,\"1483\":668218.784199999994598,\"1484\":931555.987199999974109,\"1485\":2290877.06900000013411,\"1486\":1612075.290999999968335,\"1487\":11594313.230000000447035,\"1488\":3474707.368999999947846,\"1489\":1402688.621999999973923,\"1490\":1634302.102999999886379,\"1491\":20630522.489999998360872,\"1492\":20577481.230000000447035,\"1493\":10160.052429999999731,\"1494\":358811.462400000018533,\"1495\":15216.525799999999435,\"1496\":13903123.28999999910593,\"1497\":16036139.480000000447035,\"1498\":4800233.593000000342727,\"1499\":549355.85710000002291,\"1500\":4112086.450999999884516,\"1501\":1057857.31899999990128,\"1502\":896207.779300000052899,\"1503\":69927317.620000004768372,\"1504\":1394606.145000000018626,\"1505\":342393.930999999982305,\"1506\":2873825.720999999903142,\"1507\":1742405.232000000076368,\"1508\":2773678.779000000562519,\"1509\":142769.378499999991618,\"1510\":218302.651600000011968,\"1511\":163720.674300000013318,\"1512\":2674163.282000000122935,\"1513\":166296.963799999997718,\"1514\":65315.254200000003038,\"1515\":3752037.359999999869615,\"1516\":3139916.016999999526888,\"1517\":384953.223799999977928,\"1518\":2534614.265000000130385,\"1519\":1936889.834999999962747,\"1520\":1258100.685999999986962,\"1521\":364772.289099999994505,\"1522\":8785399.898000000044704,\"1523\":3129181.478000000119209,\"1524\":3236400.58600000012666,\"1525\":3066163.415000000037253,\"1526\":1407866.459000000031665,\"1527\":288367.62390000000596,\"1528\":89942.81412999999884,\"1529\":700043.537299999967217,\"1530\":16412479.810000000521541,\"1531\":6139904.151999999769032,\"1532\":4139491.100000000093132,\"1533\":3091926.310000000055879,\"1534\":18049181.399999998509884,\"1535\":5803723.625,\"1536\":1205956.081000000005588,\"1537\":7957072.29700000025332,\"1538\":2550021.48700000019744,\"1539\":234480.234499999991385,\"1540\":14890700.949999999254942,\"1541\":3559573.376999999862164,\"1542\":4301519.506000000052154,\"1543\":6945878.652999999001622,\"1544\":12117.779899999999543,\"1545\":5881264.889000000432134,\"1546\":3498323.356000000145286,\"1547\":431894.734699999971781,\"1548\":19466140.649999998509884,\"1549\":815130.432099999976344,\"1550\":3733851.787000000011176,\"1551\":89377.040739999996731,\"1552\":483370.009900000004563,\"1553\":58544.916839999998046,\"1554\":6904582.247999999672174,\"1555\":1051871.233999999938533,\"1556\":196795.685599999997066,\"1557\":56058.292280000001483,\"1558\":6033947.93099999986589,\"1559\":171462.17180000001099,\"1560\":194143.622800000011921,\"1561\":716852.56359999999404,\"1562\":671035.022299999953248,\"1563\":1292312.296000000089407,\"1564\":1700856.249000000068918,\"1565\":18133794.829999998211861,\"1566\":1395742.743000000016764,\"1567\":3388452.185000000055879,\"1568\":2229500.759000000078231,\"1569\":0.0,\"1570\":114968.183499999999185,\"1571\":1067644.692999999970198,\"1572\":17009.825379999998404,\"1573\":0.0,\"1574\":179456.246699999988778,\"1575\":2303000.783999999985099,\"1576\":1154405.031999999890104,\"1577\":895803.655499999993481,\"1578\":6427.968683000000965,\"1579\":159679.435800000006566,\"1580\":1229849.902999999932945,\"1581\":6547185.218999999575317,\"1582\":429722569.0,\"1583\":86256446.889999985694885,\"1584\":1267180.844000000040978,\"1585\":491010.476399999985006,\"1586\":7940149.610000000335276,\"1587\":1182201.175999999977648,\"1588\":104575886.099999994039536,\"1589\":3393251.154999999795109,\"1590\":3145725.297999999951571,\"1591\":3723874.978999999817461,\"1592\":265143.131500000017695,\"1593\":513578.26759999996284,\"1594\":3710993.530999999959022,\"1595\":543180.339599999948405,\"1596\":2917900.477999999653548,\"1597\":150536.13369999997667,\"1598\":282672.003499999991618,\"1599\":1960379.533000000054017,\"1600\":183409.083099999988917,\"1601\":9109456.71000000089407,\"1602\":92108.665380000005825,\"1603\":775172.68660000001546,\"1604\":332707.587500000023283,\"1605\":54003.575089999998454,\"1606\":618019.024800000013784,\"1607\":116047.951900000000023,\"1608\":490240.115400000009686,\"1609\":16380.907639999999446,\"1610\":96261.037930000005872,\"1611\":1417716.977999999886379,\"1612\":6667285.775000000372529,\"1613\":894768.088100000051782,\"1614\":534984.202799999970011,\"1615\":3684978.058999999891967,\"1616\":1063110.929000000003725,\"1617\":9553487.789000000804663,\"1618\":1600456.729999999981374,\"1619\":3167320.666000000201166,\"1620\":11910287.560000000521541,\"1621\":80154.17677000000549,\"1622\":460044.486499999999069,\"1623\":115701920.799999997019768,\"1624\":3112258.791999999899417,\"1625\":0.0,\"1626\":813993.833800000022166,\"1627\":4828774.839999999850988,\"1628\":3579021.836999999824911,\"1629\":231032.552900000009686,\"1630\":722181.946899999980815,\"1631\":893265.252600000007078,\"1632\":7243.919992000000093,\"1633\":29229520.260000001639128,\"1634\":2149560.009999999776483,\"1635\":109729.728099999992992,\"1636\":2938990.691000000108033,\"1637\":4331323.639999999664724,\"1638\":1930070.245000000111759,\"1639\":2223312.612999999895692,\"1640\":635333.206000000005588,\"1641\":2217882.197999999858439,\"1642\":601677.266700000036508,\"1643\":25637869.550000000745058,\"1644\":83700363.549999997019768,\"1645\":2457199.290000000037253,\"1646\":804547.438899999950081,\"1647\":43923.210830000003625,\"1648\":5664048.320000000298023,\"1649\":3148629.938000000081956,\"1650\":66446.800969999996596,\"1651\":67328.296119999999064,\"1652\":2612408.106000000145286,\"1653\":6945626.076000000350177,\"1654\":32619109.03999999910593,\"1655\":947594.652499999967404,\"1656\":1705655.21999999997206,\"1657\":2361472.453000000212342,\"1658\":11688650.890000000596046,\"1659\":2279763.663000000175089,\"1660\":3760624.992000000085682,\"1661\":363673.57740000000922,\"1662\":6402963.519999999552965,\"1663\":852360.341699999989942,\"1664\":2304389.959999999962747,\"1665\":2001802.227999999886379,\"1666\":1897866.625999999931082,\"1667\":430846.538400000077672,\"1668\":9161866.520999999716878,\"1669\":158302.888899999990826,\"1670\":5371437.395999999716878,\"1671\":2274585.825999999884516,\"1672\":398251.424200000008568,\"1673\":981364.251599999959581,\"1674\":2508346.214999999850988,\"1675\":24017585.50000000372529,\"1676\":29734675.070000004023314,\"1677\":1261523.109999999869615,\"1678\":267315.297199999971781,\"1679\":5208651.257999999448657,\"1680\":6094566.508000001311302,\"1681\":1831186.190000000176951,\"1682\":43037.927020000002813,\"1683\":6301.30111399999987,\"1684\":45210092.71000000089407,\"1685\":360604.761899999924935,\"1686\":4583143.313000000081956,\"1687\":12580754.279999999329448,\"1688\":126932.775200000003679,\"1689\":751342.008400000049733,\"1690\":4750728.42100000102073,\"1691\":3663382.689999999944121,\"1692\":3397.923836999999821,\"1693\":416424.368599999987055,\"1694\":818439.196200000005774,\"1695\":596512.058799999998882,\"1696\":6087241.763000000268221,\"1697\":26568617.28999999910593,\"1698\":879171.433300000033341,\"1699\":161864.230400000000373,\"1700\":232497.501799999998184,\"1701\":6060215.980999999679625,\"1702\":4731153.673000000417232,\"1703\":34863259.28999999910593,\"1704\":133714.478499999997439,\"1705\":825839.714099999982864,\"1706\":1068187.735000000102446,\"1707\":6434535.696000001393259,\"1708\":75569.896859999993467,\"1709\":7801610.902999999932945,\"1710\":231272.501400000008289,\"1711\":37420.605519999997341,\"1712\":1626851.06899999990128,\"1713\":1576967.031999999657273,\"1714\":5801.071563000000424,\"1715\":456457.887400000006892,\"1716\":14169592.449999999254942,\"1717\":579728.290200000046752,\"1718\":821912.135499999974854,\"1719\":1245522.331000000005588,\"1720\":236728.173399999999674,\"1721\":1608539.20699999993667,\"1722\":0.0,\"1723\":284642.10720000002766,\"1724\":21416.038219999998546,\"1725\":1988794.492000000085682,\"1726\":941709.599000000045635,\"1727\":1665621.700999999884516,\"1728\":0.0,\"1729\":188549.033300000010058,\"1730\":222280.745800000004238,\"1731\":0.0,\"1732\":5092591.940000000409782,\"1733\":499408.675199999997858,\"1734\":119451.432400000005146,\"1735\":130532.003200000006473,\"1736\":1550572.692999999737367,\"1737\":5014671.809999999590218,\"1738\":402128.487399999983609,\"1739\":872402.358899999991991,\"1740\":161624.281800000026124,\"1741\":102128.411099999997532,\"1742\":776448.20250000001397,\"1743\":119956.587199999994482,\"1744\":1761348.537999999942258,\"1745\":237485.90559999999823,\"1746\":363964.041399999987334,\"1747\":157393.610300000000279,\"1748\":0.0,\"1749\":303370.721799999999348,\"1750\":1039469.684000000008382,\"1751\":190620.168000000005122,\"1752\":102309.003899999996065,\"1753\":248965.548700000013923,\"1754\":3408153.222000000067055,\"1755\":278011.950300000025891,\"1756\":5227341.985999999567866,\"1757\":175617.070100000011735,\"1758\":325761.708800000022166,\"1759\":2349222.449000000022352,\"1760\":451141.132999999972526,\"1761\":23248487.300000000745058,\"1762\":6927314.213999999687076,\"1763\":8313206.438000000081956,\"1764\":393263.020499999984168,\"1765\":187185.115300000004936,\"1766\":82153.326939999999013,\"1767\":108220.578099999998813,\"1768\":126667.568900000012945,\"1769\":2318660.583000000100583,\"1770\":33724.135190000000875,\"1771\":9262518.617000000551343,\"1772\":218214.249500000005355,\"1773\":5280.383241000000453,\"1774\":192362.952099999994971,\"1775\":134863.705699999991339,\"1776\":3134233.026000000070781,\"1777\":171689.491399999998976,\"1778\":418886.998299999977462,\"1779\":115664.034199999994598,\"1780\":204953.935800000006566,\"1781\":307702.424300000013318,\"1782\":348670.479500000015832,\"1783\":16029825.03999999910593,\"1784\":80978.842000000004191,\"1785\":466864.07650000002468,\"1786\":9692657.938999999314547,\"1787\":25572.199430000000575,\"1788\":2993926.276999999769032,\"1789\":1501193.810000000055879,\"1790\":3017415.975999999791384,\"1791\":111026.713099999979022,\"1792\":9352688.751000000163913,\"1793\":88039.643370000005234,\"1794\":222735.385100000014063,\"1795\":3367867.126000000163913,\"1796\":0.0,\"1797\":6365455.775000000372529,\"1798\":1109181.047999999951571,\"1799\":783229.905799999949522,\"1800\":755345.36019999999553,\"1801\":1106251.149999999906868,\"1802\":195015.01480000000447,\"1803\":2349222.449000000022352,\"1804\":11657836.439999999478459,\"1805\":2022387.286000000080094,\"1806\":26298.359469999999419,\"1807\":1127164.558999999891967,\"1808\":1834217.118999999947846,\"1809\":43190.73634999999922,\"1810\":22591786.03999999910593,\"1811\":19759130.440000001341104,\"1812\":141594.893600000010338,\"1813\":22033589.980000000447035,\"1814\":71792.601760000005015,\"1815\":6930724.00899999961257,\"1816\":24571.9929000000011},\"Ctrl1_2_Membrane\":{\"0\":7205833.923000000417232,\"1\":978350.12609999999404,\"2\":777725.071499999961816,\"3\":770350.287999999942258,\"4\":2769308.566000000108033,\"5\":6685473.325000000186264,\"6\":7055140.794999999925494,\"7\":472976.325300000025891,\"8\":43886666.229999996721745,\"9\":300313.561800000024959,\"10\":6454328.012000000104308,\"11\":2034099.378999999957159,\"12\":3662018.373999999836087,\"13\":12463899.849999999627471,\"14\":465611.85620000003837,\"15\":3072860.842999999877065,\"16\":1017513.837000000057742,\"17\":32276797.25,\"18\":277890.09409999998752,\"19\":4994946.027999999932945,\"20\":36402.550260000003618,\"21\":4417856.325000000186264,\"22\":55656.408130000003439,\"23\":8868718.675000000745058,\"24\":146381.716899999999441,\"25\":11208639.5,\"26\":9399703.08699999935925,\"27\":1038864.608000000007451,\"28\":9037874.548000000417232,\"29\":5940156.042999999597669,\"30\":169011.472100000013597,\"31\":5364819.785000000149012,\"32\":200635.369000000006054,\"33\":47489.4800499999983,\"34\":1085279.330000000074506,\"35\":2770443.148000000044703,\"36\":4133695.086999999824911,\"37\":797054.224399999948218,\"38\":11020917.72999999858439,\"39\":1392029.066000000108033,\"40\":4753589.476999999955296,\"41\":673580.75109999999404,\"42\":93352.381970000002184,\"43\":1032779.12300000002142,\"44\":2066486.540000000037253,\"45\":4478298.606999999843538,\"46\":2458226.788000000175089,\"47\":258829.115200000000186,\"48\":578698.74620000005234,\"49\":927489.90590000001248,\"50\":2491232.813000000081956,\"51\":4149269.804000000003725,\"52\":1237003.897000000113621,\"53\":3269349.830999999307096,\"54\":3906881.814999999478459,\"55\":586702.707099999999628,\"56\":1792330.252000000327826,\"57\":6673302.353000000119209,\"58\":95437.950110000005225,\"59\":14239005.080000000074506,\"60\":2226462.612999999895692,\"61\":397227.5,\"62\":12160656.999999998137355,\"63\":18896980.230000000447035,\"64\":1059802.804999999934807,\"65\":500928.302000000025146,\"66\":1455565.662999999942258,\"67\":2350338.347000000067055,\"68\":146928.379099999991013,\"69\":645773.175799999968149,\"70\":47808194.469999998807907,\"71\":1439784.656999999890104,\"72\":66388523.159999996423721,\"73\":5566465.963999999687076,\"74\":226844.214999999996508,\"75\":349482.223300000012387,\"76\":4669011.540000000037253,\"77\":16687639.5,\"78\":233125.673899999994319,\"79\":119636.523000000001048,\"80\":2572200.714999999850988,\"81\":1720645.293999999994412,\"82\":2295568.975999999791384,\"83\":528261.415700000012293,\"84\":13360219.689999999478459,\"85\":33101947.850000001490116,\"86\":1029839.523999999975786,\"87\":200439.395699999993667,\"88\":519772.678800000052434,\"89\":5821850.074999999254942,\"90\":8355371.855999999679625,\"91\":8321953.257000000216067,\"92\":110157.605400000000372,\"93\":1025703.456000000005588,\"94\":723007.272200000006706,\"95\":15571623.310000000521541,\"96\":1559328.351000000024214,\"97\":2807884.356000000145286,\"98\":434936.882500000006985,\"99\":2547343.052999999839813,\"100\":699748.339599999948405,\"101\":978494.527499999850988,\"102\":13650053.839999999850988,\"103\":664132.776700000045821,\"104\":48090.80855000000156,\"105\":2534965.794000000227243,\"106\":8595696.96900000050664,\"107\":207927.637400000006892,\"108\":1281562.029000000096858,\"109\":149610.118599999987055,\"110\":18631.90060000000085,\"111\":532531.569999999948777,\"112\":32774.981930000001739,\"113\":1851019.088999999919906,\"114\":1082907.022000000113621,\"115\":19839714.800000000745058,\"116\":378197.464199999987613,\"117\":32544.971199999999953,\"118\":3710186.540000000037253,\"119\":4702223.851999999955296,\"120\":900559.053100000135601,\"121\":2200264.080999999772757,\"122\":1716725.827999999979511,\"123\":6023186.821999999694526,\"124\":7986426.393000000156462,\"125\":3647475.094000000040978,\"126\":5484260.334999999962747,\"127\":2772196.592999999877065,\"128\":2167361.200999999884516,\"129\":2623463.197000000160187,\"130\":506075.178799999994226,\"131\":489561.852399999974296,\"132\":14383406.439999999478459,\"133\":35398.960839999999735,\"134\":407696.598300000012387,\"135\":1768091.452999999979511,\"136\":55003.507720000001427,\"137\":69257.984379999994417,\"138\":5141616.548000000417232,\"139\":282954.456000000005588,\"140\":0.0,\"141\":7358693.072000000625849,\"142\":38357125.75,\"143\":876526.541800000006333,\"144\":351060.323800000012852,\"145\":5529024.754999999888241,\"146\":616975.41980000003241,\"147\":12842437.689999999478459,\"148\":2793134.78899999987334,\"149\":70980.486260000005132,\"150\":800272.311800000024959,\"151\":723461.105100000044331,\"152\":0.0,\"153\":508829.119000000006054,\"154\":77633262.990000009536743,\"155\":10342231.359999999403954,\"156\":1153766.830000000074506,\"157\":7136108.696999999694526,\"158\":9010335.146999999880791,\"159\":14400940.890000000596046,\"160\":518266.778999999980442,\"161\":157479.992499999993015,\"162\":3224791.697999999858439,\"163\":825078.401700000045821,\"164\":1938897.628000000258908,\"165\":2062979.649999999906868,\"166\":9181244.464999999850988,\"167\":595160.500800000154413,\"168\":785945.634399999980815,\"169\":1357682.172000000020489,\"170\":1103742.074999999953434,\"171\":9132.04486100000031,\"172\":1541897.043999999994412,\"173\":3857785.353999999817461,\"174\":21390.997930000001361,\"175\":3906675.526999999303371,\"176\":2003465.663000000175089,\"177\":1351802.97399999992922,\"178\":2967344.709999999962747,\"179\":1373256.889999999897554,\"180\":1925179.499000000068918,\"181\":407737.855799999961164,\"182\":260035.897999999986496,\"183\":643761.87120000005234,\"184\":389698.00079999997979,\"185\":485281.383700000005774,\"186\":2880600.753000000026077,\"187\":7662761.06900000013411,\"188\":33165897.030000001192093,\"189\":1170991.84899999992922,\"190\":1719510.712000000057742,\"191\":4154839.570999999996275,\"192\":5824428.671000000089407,\"193\":77929.28577000000223,\"194\":4086352.070999999996275,\"195\":7181182.548999999649823,\"196\":9921817.130999999120831,\"197\":218345.16380000000936,\"198\":25782862.010000001639128,\"199\":2347759.751999999862164,\"200\":81024.631969999987632,\"201\":540453.015800000051968,\"202\":892782.008700000005774,\"203\":7564465.003999999724329,\"204\":1550973.700999999884516,\"205\":4437556.796000000089407,\"206\":414854.77970000001369,\"207\":3656654.895000000018626,\"208\":707040.608099999953993,\"209\":284047.780499999993481,\"210\":312917.737199999974109,\"211\":1654736.388999999966472,\"212\":904323.802700000000186,\"213\":733115.367100000032224,\"214\":128176.83169999999518,\"215\":6348502.446999999694526,\"216\":30407.831139999998413,\"217\":10344294.240000000223517,\"218\":18125.464420000000246,\"219\":22871.111819999998261,\"220\":4676128.463999999687076,\"221\":24685411.71000000089407,\"222\":679253.661500000045635,\"223\":128847.266600000002654,\"224\":5262501.110999999567866,\"225\":283872.435999999986962,\"226\":89097.699170000007143,\"227\":4524816.472000000067055,\"228\":560751.720600000000559,\"229\":1645762.877000000094995,\"230\":141709.301600000006147,\"231\":1246699.415999999968335,\"232\":258230.880999999993946,\"233\":2506085.523000000044704,\"234\":485219.497399999992922,\"235\":310132.853899999987334,\"236\":314062.633700000005774,\"237\":134943.066599999991013,\"238\":1187082.284999999916181,\"239\":9366181.34400000050664,\"240\":2962600.094000000040978,\"241\":3443456.608000000007451,\"242\":29835.382910000000265,\"243\":249618.371600000013132,\"244\":21976854.859999999403954,\"245\":6757158.282999999821186,\"246\":80633716.870000004768372,\"247\":10736.240780000000086,\"248\":205782.245900000008987,\"249\":1108589.834000000031665,\"250\":681440.310599999967962,\"251\":602143.337700000032783,\"252\":840230.229700000141747,\"253\":1843386.445999999996275,\"254\":4372885.617999999783933,\"255\":4502537.406000000424683,\"256\":2690506.683000000193715,\"257\":16336.950489999999263,\"258\":21813887.609999999403954,\"259\":140296.231200000009267,\"260\":39757.818899999998394,\"261\":1658655.854999999981374,\"262\":798972.699599999934435,\"263\":2998391.001999999862164,\"264\":9104814.891000000759959,\"265\":2348997.476999999955296,\"266\":4889326.75099999923259,\"267\":375278.494000000006054,\"268\":313175.596799999999348,\"269\":3145680.384000000078231,\"270\":202976.733799999987241,\"271\":2728566.754999999888241,\"272\":2134045.74599999981001,\"273\":4273970.689000000245869,\"274\":429078.31329999997979,\"275\":11685163.970000002533197,\"276\":3698634.432000000029802,\"277\":8245523.682000000961125,\"278\":1471552.956000000005588,\"279\":0.0,\"280\":77495.050260000003618,\"281\":32487.210660000000644,\"282\":1222563.760999999940395,\"283\":83066.879709999993793,\"284\":125536.349799999996321,\"285\":457793.554200000013225,\"286\":29809596.949999999254942,\"287\":2249773.117000000085682,\"288\":4647351.337000000290573,\"289\":6473.512764000000061,\"290\":74226.422439999994822,\"291\":347625.634399999922607,\"292\":880569.77980000001844,\"293\":527384.693199999979697,\"294\":659450.047099999967031,\"295\":122937.125400000004447,\"296\":853298.552299999981187,\"297\":437010.073399999993853,\"298\":100319747.400000005960464,\"299\":262274.119000000006054,\"300\":228638.917500000010477,\"301\":61878.043680000002496,\"302\":168031.605799999990268,\"303\":230743.051600000006147,\"304\":113736.696200000005774,\"305\":266647.417200000025332,\"306\":33543.40342999999848,\"307\":370441.04859999998007,\"308\":1817703.632999999914318,\"309\":262604.179200000013225,\"310\":305749.241299999994226,\"311\":10682605.990000000223517,\"312\":3080287.199000000022352,\"313\":8317414.928999999538064,\"314\":198685.950699999986682,\"315\":6371916.095999999903142,\"316\":111508.789499999998952,\"317\":733765.173199999961071,\"318\":242800.564799999992829,\"319\":3890378.802999999839812,\"320\":1165834.656999999890104,\"321\":18878414.350000001490116,\"322\":1785935.334999999962747,\"323\":17013573.980000000447035,\"324\":703213.972100000013597,\"325\":1056914.777999999932945,\"326\":1515698.51300000003539,\"327\":4796497.308000001125038,\"328\":168753.612599999993108,\"329\":14708309.490000000223517,\"330\":0.0,\"331\":34769783.509999997913837,\"332\":4900363.139999998733401,\"333\":131694.036099999997532,\"334\":1266709.318999999668449,\"335\":106300.026400000002468,\"336\":241676.297099999996135,\"337\":716210.09409999998752,\"338\":752362.004900000058115,\"339\":309091.101299999980256,\"340\":1063722.270000000018626,\"341\":16373050.830000000074506,\"342\":1315496.347999999998137,\"343\":885479.425799999968149,\"344\":2845428.709000000264496,\"345\":8294929.575000000186264,\"346\":670641.152099999948405,\"347\":792165.207099999999627,\"348\":403189.213099999993574,\"349\":23493069.089999999850988,\"350\":3543196.686999999918044,\"351\":1488881.118000000016764,\"352\":3976194.464999999850988,\"353\":12442239.650000000372529,\"354\":8435824.03999999910593,\"355\":2007178.840000000083819,\"356\":156551697.999999970197678,\"357\":2770443.148000000044703,\"358\":10938402.669999999925494,\"359\":6947252.353000000119209,\"360\":174416.208600000012666,\"361\":305821.441999999980908,\"362\":1700738.534999999916181,\"363\":41561804.409999996423721,\"364\":436824.414500000013504,\"365\":871235.263599999947473,\"366\":20573067.390000000596046,\"367\":1678562.612999999895692,\"368\":716653.612599999993108,\"369\":333474.301600000006147,\"370\":443735.050800000026356,\"371\":347233.687900000018999,\"372\":9168454.630999999120832,\"373\":18622617.660000000149012,\"374\":1803882.361000000033528,\"375\":229794.128399999986868,\"376\":6299199.699000000022352,\"377\":306481.5625,\"378\":239458.704800000006799,\"379\":2530221.177999999839813,\"380\":543248.213499999954365,\"381\":3208185.541999999899417,\"382\":20168743.600000001490116,\"383\":3311019.936000000219792,\"384\":3814258.660000000149012,\"385\":37585609.939999997615814,\"386\":355072618.600000023841858,\"387\":4334309.826999999582768,\"388\":98363.10899999999674,\"389\":19850029.179999999701977,\"390\":67411.709900000001653,\"391\":1442672.685000000055879,\"392\":4497483.358000000007451,\"393\":444941.833600000012666,\"394\":4961836.860000000335276,\"395\":132147.869000000006054,\"396\":883653.780099999974482,\"397\":5700037.218000000342727,\"398\":306481.5625,\"399\":967489.08129999996163,\"400\":4293671.160000000149012,\"401\":122947.439799999992829,\"402\":291113.132500000006985,\"403\":77646.671690000002854,\"404\":7758994.25800000037998,\"405\":708010.160000000032596,\"406\":2517740.77600000007078,\"407\":20745.317579999998998,\"408\":2261222.08199999993667,\"409\":0.0,\"410\":537193.67090000002645,\"411\":462331.882500000006985,\"412\":4827131.024000000208616,\"413\":19956267.320000000298023,\"414\":18039855.050000000745058,\"415\":1128290.304999999934807,\"416\":958721.85620000003837,\"417\":2497834.016999999992549,\"418\":653508.962699999916367,\"419\":2454101.03499999968335,\"420\":119842.810599999997066,\"421\":4494904.763000000268221,\"422\":232713.098599999997532,\"423\":2356114.40100000007078,\"424\":2359724.435000000055879,\"425\":2283088.572999999858439,\"426\":2857290.248999999836087,\"427\":1382436.690999999875203,\"428\":14265822.480000000447035,\"429\":1512810.485999999800697,\"430\":8317311.785000000149012,\"431\":335671.26510000001872,\"432\":497854.615999999979977,\"433\":1567786.145000000018626,\"434\":3582803.915999999735504,\"435\":2695870.162000000011176,\"436\":181450.617499999993015,\"437\":3822510.166000000201166,\"438\":0.0,\"439\":614159.59340000001248,\"440\":33716.685050000000047,\"441\":62858.94144999999844,\"442\":3452223.833000000566244,\"443\":18172910.579999998211861,\"444\":768400.869700000039302,\"445\":2878022.156999999657273,\"446\":1008787.868999999947846,\"447\":176427.513199999986682,\"448\":4077791.132999999914318,\"449\":5783480.571999999694526,\"450\":12424705.199999997392297,\"451\":14791855.990000000223517,\"452\":1300334.205999999772757,\"453\":993027.492500000051223,\"454\":3145989.816000000108033,\"455\":1146753.050000000046566,\"456\":3445416.339999999850988,\"457\":47542083.400000005960464,\"458\":1304563.101999999955297,\"459\":26871.029370000000199,\"460\":194333.281300000002375,\"461\":1551901.996000000042841,\"462\":155303.65779999998631,\"463\":708278.334000000031665,\"464\":141028.552300000010291,\"465\":9524.713404000000082,\"466\":2294743.825000000186264,\"467\":790153.902499999850988,\"468\":3199212.029000000096858,\"469\":14353494.730000000447035,\"470\":5089116.339999999850988,\"471\":498277.505699999979697,\"472\":137098.772599999996601,\"473\":74285.214420000003884,\"474\":866057.443500000052154,\"475\":4651889.665000000037253,\"476\":5821953.218999999575317,\"477\":398733.399900000018533,\"478\":1846480.760999999940395,\"479\":1147165.625,\"480\":27951976.660000000149012,\"481\":90740780.310000002384186,\"482\":3036863.648000000044704,\"483\":4972563.81800000090152,\"484\":10316445.410000000149012,\"485\":232094235.699999988079071,\"486\":5032799.811999999918044,\"487\":309679.021100000012666,\"488\":5806894.221000000834465,\"489\":3190032.228999999817461,\"490\":29478505.269999999552965,\"491\":6642359.206000000238419,\"492\":15746967.810000000521541,\"493\":1697644.220999999903142,\"494\":62412.328690000002098,\"495\":761015.771799999987706,\"496\":1685679.537000000011176,\"497\":9821973.907999999821186,\"498\":4420538.065000000409782,\"499\":683688.846000000019558,\"500\":677572.417200000025332,\"501\":4936050.904000000096858,\"502\":30990593.75,\"503\":3279045.350000000093132,\"504\":3114324.660999999847263,\"505\":929078.320799999986775,\"506\":1286306.645000000018626,\"507\":3010355.685000000055879,\"508\":191156.451399999990826,\"509\":949119.166100000031292,\"510\":21470.418670000002749,\"511\":378300.6081000000122,\"512\":5776363.648000000976026,\"513\":504105.131800000031944,\"514\":3438711.992000000085682,\"515\":2709072.572000000160188,\"516\":15784099.589999999850988,\"517\":974626.633999999961816,\"518\":159563.497700000007171,\"519\":110477.351299999994808,\"520\":3031603.313000000081956,\"521\":4531211.389000000432134,\"522\":299055.207099999999627,\"523\":1642977.992999999783933,\"524\":2203358.396000000182539,\"525\":1192961.483000000007451,\"526\":1649372.909999999916181,\"527\":4947396.724000000394881,\"528\":838229.239500000025146,\"529\":702863.283100000116974,\"530\":11473719.130000000819564,\"531\":1955091.209000000264496,\"532\":5195.148192999999083,\"533\":666144.08129999996163,\"534\":2537853.822000000160188,\"535\":1212352.523000000044704,\"536\":58621793.109999999403954,\"537\":6566857.925999999977648,\"538\":48542.57850000000326,\"539\":2576326.467999999877065,\"540\":1326120.162000000011176,\"541\":136768.71239999998943,\"542\":798116.605800000019372,\"543\":87002848.079999998211861,\"544\":64883.654739999998128,\"545\":1859064.307000000029802,\"546\":10437123.679999999701977,\"547\":8371152.861999999731779,\"548\":7248535.467000000178814,\"549\":3795795.915000000502914,\"550\":5873628.275999999605119,\"551\":179212.396500000002561,\"552\":25957.175080000000889,\"553\":1918784.58199999993667,\"554\":2484941.03899999987334,\"555\":5015368.504999999888241,\"556\":680852.390800000051968,\"557\":3278426.48700000019744,\"558\":3040370.538000000175089,\"559\":17624.185430000001361,\"560\":815331.310300000011921,\"561\":136593.367800000007264,\"562\":843778.377300000167452,\"563\":585114.292200000025332,\"564\":1211836.803000000072643,\"565\":1216065.699999999953434,\"566\":692249.783500000019558,\"567\":4127919.032000000122935,\"568\":23604464.420000001788139,\"569\":11492285.019999999552965,\"570\":7474420.44400000013411,\"571\":112333.940100000007078,\"572\":349781.340399999986403,\"573\":4252413.629999999888241,\"574\":1948902.578999999910593,\"575\":41328699.359999999403954,\"576\":42011.511480000001029,\"577\":15768.628010000000358,\"578\":2148795.313000000081956,\"579\":21010397.21000000089407,\"580\":96169.239839999994729,\"581\":9731619.916999999433756,\"582\":4392998.662999999709427,\"583\":193384.3581000000122,\"584\":728123.206000000005588,\"585\":5652591.058000000193715,\"586\":4879321.799999999813736,\"587\":37087425.259999997913837,\"588\":149579.175500000012107,\"589\":504012.302299999981187,\"590\":604886.963499999954365,\"591\":635737.28159999998752,\"592\":37235.95237000000634,\"593\":348275.440500000026077,\"594\":79365047.819999992847443,\"595\":17329194.089999999850988,\"596\":50776673.759999997913837,\"597\":82539814.760000005364418,\"598\":4613623.30599999986589,\"599\":451573.981599999999162,\"600\":35427841.109999999403954,\"601\":249680.25789999999688,\"602\":5199273.946000000461936,\"603\":35037.957459999997809,\"604\":2618615.436999999918044,\"605\":486797.597899999993388,\"606\":408728.036499999987427,\"607\":188588.170199999993201,\"608\":6477638.516999999992549,\"609\":1242779.950999999884516,\"610\":279014.361800000013318,\"611\":17001196.719999998807907,\"612\":345521.500400000018999,\"613\":3827770.500999999698252,\"614\":12145185.429999999701977,\"615\":1526219.182999999960884,\"616\":278178.896799999987706,\"617\":32632643.449999999254942,\"618\":1478257.304000000003725,\"619\":70994.926389999993262,\"620\":581834.318500000052154,\"621\":426654.433399999979883,\"622\":62376.22834999999759,\"623\":680470.758700000005774,\"624\":674539.988699999987148,\"625\":2325171.25400000018999,\"626\":585599.068199999979697,\"627\":176107.767300000035902,\"628\":56246.390809999997146,\"629\":340828.456300000078045,\"630\":1154488.837000000057742,\"631\":7032346.00899999961257,\"632\":202533.215399999986403,\"633\":765213.725499999942258,\"634\":3045012.010999999940395,\"635\":2323005.233000000007451,\"636\":144834.559500000003027,\"637\":6354484.78899999987334,\"638\":970016.105100000044331,\"639\":1724152.183999999659136,\"640\":216901.150199999974575,\"641\":2256477.466000000014901,\"642\":9022712.40599999949336,\"643\":205534.700699999986682,\"644\":93985.685050000000047,\"645\":1605330.496999999973923,\"646\":59452100.899999998509884,\"647\":170878.375399999989895,\"648\":8146196.178999999538064,\"649\":131735.293700000009267,\"650\":310720.773700000019744,\"651\":3553614.212999999988824,\"652\":20989.768449999999575,\"653\":10356671.5,\"654\":31157686.75,\"655\":26226380.46000000089407,\"656\":1489190.550000000046566,\"657\":11421115.779999999329448,\"658\":4982156.19400000013411,\"659\":16109002.640000000596046,\"660\":49589488.330000005662441,\"661\":4740490.21100000012666,\"662\":5573273.456000000238419,\"663\":1039999.190999999991618,\"664\":2711548.023000000044703,\"665\":2716395.782999999821186,\"666\":11057.018070000001899,\"667\":724172.797400000155903,\"668\":21827296.309999998658896,\"669\":22877.300449999998818,\"670\":640894.472900000051595,\"671\":553160.335100000025704,\"672\":223574.555699999997159,\"673\":1196158.942000000039116,\"674\":1500020.65100000007078,\"675\":2696076.450000000186264,\"676\":132220.069699999992736,\"677\":67985.189570000002277,\"678\":202337.24210000000312,\"679\":828038.629500000039116,\"680\":4817022.928999999538064,\"681\":1534676.976999999955296,\"682\":1008530.008999999961816,\"683\":7102174.378999999724328,\"684\":15953255.46000000089407,\"685\":20695808.550000000745058,\"686\":14099760.919999999925494,\"687\":6687123.626000000163913,\"688\":47224400.409999996423721,\"689\":3387655.797999999951571,\"690\":14719655.310000000521541,\"691\":1290226.111000000033528,\"692\":33035935.809999998658896,\"693\":11950243.599999999627471,\"694\":11155004.71000000089407,\"695\":7312897.213999999687076,\"696\":42564362.390000008046627,\"697\":7180357.398000000044704,\"698\":25159873.309999998658896,\"699\":14038906.060000002384186,\"700\":1187804.291999999899417,\"701\":5981413.572999999858439,\"702\":5734487.254999999888241,\"703\":14158552.900000000372529,\"704\":4623628.257000000216067,\"705\":3453255.2710000006482,\"706\":6517142.601999999955296,\"707\":8568466.998999999836087,\"708\":7518669.144999999552965,\"709\":4655705.986999999731779,\"710\":7158594.050999999977648,\"711\":10956968.560000000521541,\"712\":597223.377300000051036,\"713\":2453379.029000000096858,\"714\":1432255.158000000286847,\"715\":4127403.313000000081956,\"716\":41330762.239999994635582,\"717\":302819.956699999980628,\"718\":716622.669400000013411,\"719\":2876.26871200000005,\"720\":293021.293300000019372,\"721\":1913627.391000000061467,\"722\":1284759.487999999895692,\"723\":1710846.629999999888241,\"724\":9111931.814999999478459,\"725\":123329.071899999995367,\"726\":1208433.057000000029802,\"727\":709258.200300000025891,\"728\":4405066.49100000038743,\"729\":4781747.741000001318753,\"730\":167536.515400000003865,\"731\":1935081.307000000029802,\"732\":97864.924320000005537,\"733\":3096171.348000000230968,\"734\":9736261.389000000432134,\"735\":183235.005700000008801,\"736\":46440.507339999996475,\"737\":1670517.395000000018626,\"738\":34070468.369999997317791,\"739\":302170.150599999993574,\"740\":10491789.910000000149012,\"741\":527797.268500000005588,\"742\":69146.589040000006207,\"743\":3534635.748999999836087,\"744\":234662.5168999999878,\"745\":1241439.081000000005588,\"746\":31607.393830000000889,\"747\":10946654.179999999701977,\"748\":4555243.900999999605119,\"749\":20481269.390000000596046,\"750\":1794496.273000000044703,\"751\":75641.555719999989378,\"752\":885097.79370000003837,\"753\":7931244.446999999694526,\"754\":13641802.330000000074506,\"755\":3781252.635999999940395,\"756\":1272588.516999999992549,\"757\":78617255.079999998211861,\"758\":206009.162299999996321,\"759\":82556.317769999994198,\"760\":324810.22029999998631,\"761\":4751629.743999999947846,\"762\":697685.463100000051782,\"763\":257694.533099999971455,\"764\":133581.568100000004051,\"765\":2124969.089000000152737,\"766\":2635221.592999999877065,\"767\":901507.976299999863841,\"768\":1262996.141000000061467,\"769\":3205916.378000000026077,\"770\":270195.564799999992829,\"771\":19870657.940000001341104,\"772\":196045.468800000002375,\"773\":863148.787699999986216,\"774\":1410491.810999999986962,\"775\":9263.862670000000435,\"776\":332886.381799999973737,\"777\":952553.855400000000372,\"778\":1105082.94399999990128,\"779\":147093.409299999999348,\"780\":3756498.117999999783933,\"781\":8899.249246999999741,\"782\":2375299.152999999932945,\"783\":0.0,\"784\":596150.681499999947846,\"785\":49058.29762999999366,\"786\":1346130.064000000013039,\"787\":248617.876500000013038,\"788\":47846.357680000000983,\"789\":2216973.381000000052154,\"790\":893895.962000000057742,\"791\":2989623.77600000007078,\"792\":2328987.575000000186264,\"793\":199903.047800000000279,\"794\":12124.556660000000193,\"795\":98945.871610000001965,\"796\":674426.530499999993481,\"797\":556533.13820000004489,\"798\":311649.068199999979697,\"799\":806667.228899999987334,\"800\":63025.003010000000359,\"801\":158676.460800000000745,\"802\":214281.297099999996135,\"803\":361323.134399999980815,\"804\":461393.273700000019744,\"805\":928459.457799999974668,\"806\":157232.447299999999814,\"807\":194704.598999999958323,\"808\":4601555.478000000119209,\"809\":438866.662299999967218,\"810\":8110508.415000000037253,\"811\":1145824.754999999888241,\"812\":742790.257899999967776,\"813\":132116925.799999997019768,\"814\":6884128.332000000402331,\"815\":13086888.549999998882413,\"816\":8465013.743000000715256,\"817\":378414.066300000005867,\"818\":988468.535400000051595,\"819\":2193456.589000000152737,\"820\":270484.367499999993015,\"821\":533532.065100000007078,\"822\":2623772.628000000026077,\"823\":5305615.230000000447035,\"824\":235405152.5,\"825\":456380.483799999987241,\"826\":20943353.730000000447035,\"827\":17146629.519999999552965,\"828\":7178191.377999999560416,\"829\":3487292.733000000007451,\"830\":327254.728899999929126,\"831\":1263202.428000000072643,\"832\":821323.966499999980442,\"833\":1843489.590000000083819,\"834\":40322.015630000001693,\"835\":1203482.154000000329688,\"836\":10551613.330000000074506,\"837\":214621.67170000000624,\"838\":679955.039499999955297,\"839\":3380435.729999999981374,\"840\":14908408.509999999776483,\"841\":441476.201100000063889,\"842\":1038452.033000000054017,\"843\":4407851.373999999836087,\"844\":2537853.822000000160188,\"845\":7444096.160000000149012,\"846\":3484610.994000000413507,\"847\":239644.363699999987148,\"848\":109580.0,\"849\":13037379.519999999552965,\"850\":745575.141199999954551,\"851\":660275.197700000018813,\"852\":4389594.917000000365078,\"853\":2904942.695999999996275,\"854\":7659666.754999999888241,\"855\":2200470.368999999947846,\"856\":27259.88159000000087,\"857\":530118.004500000039116,\"858\":515038.377299999992829,\"859\":11276714.419999999925494,\"860\":2633468.147999999579042,\"861\":1642565.41800000006333,\"862\":518153.320800000044983,\"863\":579647.669400000013411,\"864\":4928315.11699999962002,\"865\":703905.035799999954179,\"866\":1060009.093000000109896,\"867\":1926520.368999999947846,\"868\":300798.337699999974575,\"869\":75723.03935000000638,\"870\":610116.355400000000372,\"871\":4488819.276999999769032,\"872\":2428108.791000000201166,\"873\":365923.348999999987427,\"874\":12511346.009999999776483,\"875\":9026735.015000000596046,\"876\":4506869.446999999694526,\"877\":15205462.730000000447035,\"878\":1007797.687999999849126,\"879\":4356692.036999999545515,\"880\":609786.295200000167824,\"881\":982321.163399999961257,\"882\":449005.700300000025891,\"883\":367903.710499999986496,\"884\":10003713.329999998211861,\"885\":4869935.712000000290573,\"886\":78123.196160000006785,\"887\":3104010.279000000096858,\"888\":964394.76659999997355,\"889\":1434730.610000000102446,\"890\":301365.628800000005867,\"891\":2428211.935000000055879,\"892\":484280.888600000005681,\"893\":550674.568899999954738,\"894\":770566.890099999844097,\"895\":172600.877299999992829,\"896\":3100812.819999999832362,\"897\":2659563.535000000149012,\"898\":3590230.271000000182539,\"899\":891564.911500000045635,\"900\":0.0,\"901\":1805635.80600000009872,\"902\":40636604.28999999910593,\"903\":158336.08619999999064,\"904\":299137.722100000013597,\"905\":928593.54480000003241,\"906\":1070736.050000000046566,\"907\":173611.686699999991106,\"908\":292670.604300000006333,\"909\":20238881.399999998509884,\"910\":421033.094900000025518,\"911\":1026817.410000000032596,\"912\":1212249.378999999957159,\"913\":1209670.783000000054017,\"914\":3562381.438000000081956,\"915\":43922766.570000000298023,\"916\":432812.119699999922886,\"917\":194240.451800000009825,\"918\":52473.389680000000226,\"919\":8172497.854000000283122,\"920\":94136.275039999993169,\"921\":25247545.559999998658896,\"922\":533284.520000000018626,\"923\":134808.979699999996228,\"924\":1392544.784999999916181,\"925\":248349.702599999989616,\"926\":127093.821500000005472,\"927\":443477.191300000005867,\"928\":56785.83302000000549,\"929\":94847.967430000004242,\"930\":4190.836766000000352,\"931\":1890523.174000000348315,\"932\":1727968.504999999888241,\"933\":14348337.53999999910593,\"934\":2297941.283999999985099,\"935\":22552.397400000001653,\"936\":1446385.861999999731779,\"937\":418939.275199999974575,\"938\":845676.223699999973178,\"939\":3614159.638999999500811,\"940\":437711.45140000001993,\"941\":362818719.899999976158142,\"942\":76298.581890000001294,\"943\":1561184.93999999971129,\"944\":102285.668699999994715,\"945\":22733930.530000001192093,\"946\":384984.327899999974761,\"947\":1466808.340000000083819,\"948\":1213177.672999999951571,\"949\":474925.743599999987055,\"950\":66026.488329999992857,\"951\":1650404.34899999992922,\"952\":169589.077599999989616,\"953\":948242.443500000168569,\"954\":35096749.439999997615814,\"955\":575037.140400000032969,\"956\":9396711.916999999433756,\"957\":141853.702900000003865,\"958\":196932.505700000008801,\"959\":991232.789899999974296,\"960\":16811.412090000001626,\"961\":76876.187309999993886,\"962\":30957.587729999999283,\"963\":3595903.182000000029802,\"964\":39168.867660000003525,\"965\":6540762.53800000064075,\"966\":54022.609940000009374,\"967\":151043.817799999989802,\"968\":1337878.557999999960884,\"969\":8078843.260999999009073,\"970\":1440919.239000000059605,\"971\":15654138.369999999180436,\"972\":152879.777899999986403,\"973\":742800.572299999999814,\"974\":9891389.702999997884035,\"975\":20907.253390000001673,\"976\":3932874.058999999891967,\"977\":223749.900200000003679,\"978\":9704286.803999999538064,\"979\":5919527.277999999932945,\"980\":6630807.097000000067055,\"981\":3641080.177000000141561,\"982\":635231.876899999915622,\"983\":7877403.370000000111759,\"984\":609229.318500000052154,\"985\":8921940.889000000432134,\"986\":98443.561180000004242,\"987\":692095.067799999960698,\"988\":59492327.0,\"989\":1315702.635999999707565,\"990\":6643493.787999999709427,\"991\":1762727.97399999992922,\"992\":2271330.177000000141561,\"993\":668598.904399999999441,\"994\":20878.373120000000199,\"995\":387923.927000000025146,\"996\":1272382.229000000050291,\"997\":435999.26390000001993,\"998\":8658305.270999999716878,\"999\":2291030.648000000044704,\"1000\":11697541.230000000447035,\"1001\":218603.023300000000745,\"1002\":89071.913220000002184,\"1003\":1808626.976999999955296,\"1004\":17268339.230000000447035,\"1005\":9349162.612999999895692,\"1006\":156118.494000000006054,\"1007\":42767.555719999996654,\"1008\":307069.482299999974202,\"1009\":0.0,\"1010\":748844.800500000012107,\"1011\":4137923.983000000473112,\"1012\":17572613.519999999552965,\"1013\":1545300.790999999735504,\"1014\":644267.275999999954365,\"1015\":1680831.777000000001863,\"1016\":60139.038780000002589,\"1017\":5834227.333999999798834,\"1018\":1045981.532000000006519,\"1019\":307420.171299999987241,\"1020\":588724.326099999947473,\"1021\":303263.475199999986216,\"1022\":5462703.275999999605119,\"1023\":3920496.799999999813736,\"1024\":87436.052150000003166,\"1025\":624618.377300000167452,\"1026\":1809245.840000000083819,\"1027\":168784.555699999997159,\"1028\":8099472.025999999605119,\"1029\":128279.975500000000466,\"1030\":1557678.050000000046566,\"1031\":6039689.833999999798834,\"1032\":116562.836999999999534,\"1033\":7718974.453999999910593,\"1034\":41597904.740000002086163,\"1035\":461083.84230000001844,\"1036\":882096.308399999979883,\"1037\":62497938.070000000298023,\"1038\":1423075.358000000007451,\"1039\":1530035.504999999888241,\"1040\":6029272.308000000193715,\"1041\":15303.449360000000524,\"1042\":56317.560050000000047,\"1043\":207927.637400000006892,\"1044\":6805739.025000000372529,\"1045\":344954.209299999987707,\"1046\":409996.705599999986589,\"1047\":14476.235880000000179,\"1048\":10259200.580000000074506,\"1049\":1844830.459000000031665,\"1050\":925396.086200000019744,\"1051\":1327357.88800000003539,\"1052\":3676561.652999999932945,\"1053\":485157.61109999998007,\"1054\":30562546.879999998956919,\"1055\":400559.0456000000122,\"1056\":9349059.46900000050664,\"1057\":286193.172100000025239,\"1058\":154488.82149999999092,\"1059\":6883612.612999999895692,\"1060\":547673.083600000012666,\"1061\":213703.691599999991013,\"1062\":730340.798200000077486,\"1063\":120523.559899999992922,\"1064\":16539112.390000000596046,\"1065\":896206.383700000005774,\"1066\":2529602.316000000108033,\"1067\":1022413.167999999946915,\"1068\":229598.155100000003586,\"1069\":1906201.034999999916181,\"1070\":17886.170750000001135,\"1071\":466839.267700000025798,\"1072\":1523743.730999999912456,\"1073\":273970.628800000005867,\"1074\":4959361.407999999821186,\"1075\":702141.276399999856949,\"1076\":206648.654000000009546,\"1077\":1476194.428000000072643,\"1078\":235178.236100000009174,\"1079\":2733208.226999999955297,\"1080\":1538390.154000000096858,\"1081\":1080328.425999999977648,\"1082\":239933.166399999987334,\"1083\":140976.980400000000372,\"1084\":11214828.130000000819564,\"1085\":2540638.705000000074506,\"1086\":710258.695399999967776,\"1087\":1328801.90100000007078,\"1088\":1449273.888999999966472,\"1089\":16446.282940000000963,\"1090\":6299199.699000000022352,\"1091\":73952.05987000001187,\"1092\":8315661.484000000171363,\"1093\":5062711.520999999716878,\"1094\":1327151.600000000093132,\"1095\":157830.681500000006054,\"1096\":0.0,\"1097\":2468644.314999999478459,\"1098\":2503403.783999999985099,\"1099\":1171507.567999999970198,\"1100\":9045507.190999999642372,\"1101\":651590.487599999993108,\"1102\":29251.588859999996202,\"1103\":5399269.822999999858439,\"1104\":358290.706000000005588,\"1105\":88937.826239999994868,\"1106\":1362942.507999999914318,\"1107\":77084.537840000004508,\"1108\":155293.343400000041584,\"1109\":945220.329499999992549,\"1110\":1796146.574000000022352,\"1111\":58367.027859999994689,\"1112\":956658.979700000025332,\"1113\":154272.219500000006519,\"1114\":4983600.207000000402331,\"1115\":6626062.480999999679625,\"1116\":73553924.700000002980232,\"1117\":446251.760200000018813,\"1118\":701130.466899999999441,\"1119\":537059.584000000031665,\"1120\":45116.140630000001693,\"1121\":2688650.094000000040978,\"1122\":62530944.090000003576279,\"1123\":114860.96390000001702,\"1124\":2421507.586999999824911,\"1125\":215653.109900000010384,\"1126\":3186731.626999999396503,\"1127\":144391.040999999997439,\"1128\":1823892.26299999980256,\"1129\":42287.936939999999595,\"1130\":1437721.780999999959022,\"1131\":2990345.782999999355525,\"1132\":1251340.889000000199303,\"1133\":418176.010899999993853,\"1134\":1091674.246999999973923,\"1135\":22655541.230000000447035,\"1136\":1518689.683999999891967,\"1137\":247132.605400000000372,\"1138\":476029.382500000006985,\"1139\":895752.550799999968149,\"1140\":0.0,\"1141\":620998.028999999980442,\"1142\":197953.629500000010012,\"1143\":350369.260200000018813,\"1144\":506786.871199999994133,\"1145\":143865.007500000006985,\"1146\":0.0,\"1147\":2883076.205000000074506,\"1148\":670372.978200000012294,\"1149\":436143.665299999993294,\"1150\":43915.54649999999674,\"1151\":160698.079800000006799,\"1152\":2514337.029000000096858,\"1153\":117532.388900000005378,\"1154\":4343489.627000000327826,\"1155\":2888955.402999999932945,\"1156\":146484.860699999990174,\"1157\":1002423.895000000018626,\"1158\":15986261.480000000447035,\"1159\":288369.506799999973737,\"1160\":2249154.254999999888241,\"1161\":2465962.575000000186264,\"1162\":2115995.575999999884516,\"1163\":869543.704799999948591,\"1164\":1231124.699000000022352,\"1165\":681388.738699999987148,\"1166\":3280901.938999999780208,\"1167\":4773393.091000000014901,\"1168\":45080040.28999999910593,\"1169\":11866697.099999997764826,\"1170\":219325.030100000003586,\"1171\":216767.063300000008894,\"1172\":6304356.889999999664724,\"1173\":149280.058400000008987,\"1174\":13066259.78999999910593,\"1175\":0.0,\"1176\":878073.699200000031851,\"1177\":4382684.281000000424683,\"1178\":2596336.37099999981001,\"1179\":87594.893639999994775,\"1180\":467520.0168999999878,\"1181\":401384.196200000005774,\"1182\":110240.12050000000454,\"1183\":3883571.310000000055879,\"1184\":0.0,\"1185\":140770692.800000011920929,\"1186\":29091715.929999999701977,\"1187\":12442239.650000000372529,\"1188\":901693.635200000018813,\"1189\":20580.287459999999555,\"1190\":509736.784600000013597,\"1191\":1569952.165000000037253,\"1192\":360126.666000000026543,\"1193\":1064134.845999999903142,\"1194\":3465426.242999999783933,\"1195\":15003300.830000000074506,\"1196\":4069642.771000000182539,\"1197\":949964.945399999967776,\"1198\":37116.305540000001201,\"1199\":52880.807789999998931,\"1200\":1671548.833000000100583,\"1201\":5183183.50899999961257,\"1202\":811741.905099999974482,\"1203\":55057.142509999997856,\"1204\":24138.749439999999595,\"1205\":12437082.449999999254942,\"1206\":360425.783100000000559,\"1207\":516760.879100000020117,\"1208\":48653.973830000002636,\"1209\":4445705.157999999821186,\"1210\":741604.103899999987334,\"1211\":27022650.78999999910593,\"1212\":7314341.228000000119209,\"1213\":2044310.617000000085682,\"1214\":5182564.645999999716878,\"1215\":1288060.090000000083819,\"1216\":1916102.843000000109896,\"1217\":11733641.570000000298023,\"1218\":3592602.578999999910593,\"1219\":222037.712700000003679,\"1220\":14045.094689999998081,\"1221\":5367192.093000001274049,\"1222\":17622.122550000000047,\"1223\":1461032.284999999916181,\"1224\":55262.398719999997411,\"1225\":380652.287300000025425,\"1226\":27776.632150000001275,\"1227\":614066.76390000001993,\"1228\":620492.62430000002496,\"1229\":1552314.570999999996275,\"1230\":12615521.269999999552965,\"1231\":10706329.070000000298023,\"1232\":1680316.057999999960884,\"1233\":591993.985299999825656,\"1234\":362117.341899999999441,\"1235\":306708.478899999987334,\"1236\":285976.570000000006985,\"1237\":630765.74930000002496,\"1238\":2234095.256000000052154,\"1239\":150146.466500000009546,\"1240\":19491088.670000001788139,\"1241\":294032.102799999993294,\"1242\":281654.843799999973271,\"1243\":2332494.464999999850988,\"1244\":4618471.065999999642372,\"1245\":193167.755999999993946,\"1246\":3947211.050999999977648,\"1247\":1098275.452000000048429,\"1248\":4400218.730999999679625,\"1249\":2121049.623999999836087,\"1250\":1344789.19399999990128,\"1251\":4406407.360999999567866,\"1252\":8049447.269999999552965,\"1253\":1377485.787000000011176,\"1254\":441424.629100000078324,\"1255\":147289.382500000006985,\"1256\":3585898.229999999981374,\"1257\":7417588.196999999694526,\"1258\":1969428.199999999720603,\"1259\":241676.297099999996135,\"1260\":1685988.968000000109896,\"1261\":1996142.450999999884516,\"1262\":5860116.434999999590218,\"1263\":110528.923200000004726,\"1264\":13471615.019999999552965,\"1265\":841416.383700000005774,\"1266\":398465.225900000019465,\"1267\":19998.556290000000445,\"1268\":577471.334700000006706,\"1269\":136387.080199999996694,\"1270\":6404922.120000000111759,\"1271\":18800025.03999999910593,\"1272\":9407129.442999999970198,\"1273\":12092582.080000000074506,\"1274\":15132230.609999999403954,\"1275\":174942.24210000000312,\"1276\":2572613.291000000201166,\"1277\":463229.233799999987241,\"1278\":1266503.030999999726191,\"1279\":459330.397200000006706,\"1280\":204410.432999999989988,\"1281\":3981248.51299999980256,\"1282\":108816.735700000004726,\"1283\":1061659.394000000087544,\"1284\":15639698.230000000447035,\"1285\":27285667.550000000745058,\"1286\":0.0,\"1287\":606516.635899999993853,\"1288\":578863.776399999973364,\"1289\":855743.060999999986961,\"1290\":418970.21840000001248,\"1291\":4063144.709999999962747,\"1292\":249288.31140000000596,\"1293\":630270.658900000038557,\"1294\":461826.477799999993294,\"1295\":151466.707499999989523,\"1296\":309348.960800000000745,\"1297\":3351968.035000000149012,\"1298\":4114.510334999999941,\"1299\":4038802.766999999992549,\"1300\":5962641.396999999880791,\"1301\":5325728.275999999605119,\"1302\":557430.489500000025146,\"1303\":179790.001900000032037,\"1304\":82275.76657000000705,\"1305\":1244327.108000000007451,\"1306\":24987.623120000000199,\"1307\":823036.153999999980442,\"1308\":44215.695030000002589,\"1309\":647836.052299999981187,\"1310\":31351597.140000000596046,\"1311\":167206.455199999996694,\"1312\":905437.756000000052154,\"1313\":94371.442960000014864,\"1314\":4564114.269999999552965,\"1315\":1716003.821999999927357,\"1316\":5678892.734000000171363,\"1317\":472986.639699999999721,\"1318\":6609.250038000000131,\"1319\":65928.501699999993434,\"1320\":77816.859000000011292,\"1321\":2036884.261999999871478,\"1322\":88765.576060000006692,\"1323\":3025002.107999999541789,\"1324\":39658800.830000005662441,\"1325\":9381652.917999999597669,\"1326\":3532160.29700000025332,\"1327\":7385923.042000000365078,\"1328\":9208783.867000000551343,\"1329\":2249773.117000000085682,\"1330\":176231.539900000003399,\"1331\":5429078.389000000432134,\"1332\":1300127.917999999830499,\"1333\":650744.708199999993667,\"1334\":71513.739839999994729,\"1335\":2273599.341000000014901,\"1336\":25323871.989999998360872,\"1337\":4477989.175999999977648,\"1338\":2404798.287000000011176,\"1339\":0.0,\"1340\":4329358.923000000417232,\"1341\":807739.924699999974109,\"1342\":6388109.675999999977648,\"1343\":442590.154399999999441,\"1344\":14656.737580000000889,\"1345\":3001279.029000000096858,\"1346\":4722749.473000000230968,\"1347\":164844.461600000009639,\"1348\":6134582.154000000096858,\"1349\":4912637.254999999888241,\"1350\":565341.620899999979883,\"1351\":1610487.688000000081956,\"1352\":8412100.96000000089407,\"1353\":2467097.157000000122935,\"1354\":1723739.608000000007451,\"1355\":17108466.300000000745058,\"1356\":12718665.099999997764826,\"1357\":7652756.117999999783933,\"1358\":56508376.130000002682209,\"1359\":104917899.099999994039536,\"1360\":13469552.150000000372529,\"1361\":31163.875380000001314,\"1362\":433224.695000000065193,\"1363\":23456968.75,\"1364\":3555264.513999999966472,\"1365\":1448758.169999999925494,\"1366\":1758189.646000000182539,\"1367\":146629.262099999992643,\"1368\":49046951.810000002384186,\"1369\":911977.07460000005085,\"1370\":628682.243999999947846,\"1371\":2652962.330999999772757,\"1372\":2337548.51299999980256,\"1373\":307770860.300000011920929,\"1374\":2655334.638999999966472,\"1375\":1700944.82300000009127,\"1376\":2230278.935000000055879,\"1377\":3362591.84899999992922,\"1378\":543794.875800000037998,\"1379\":3742367.413000000175089,\"1380\":150579.6706000000122,\"1381\":6724049.11500000115484,\"1382\":1928376.958000000100583,\"1383\":4297384.337000000290573,\"1384\":4136170.538000000175089,\"1385\":1528075.772000000113621,\"1386\":26609044.050000000745058,\"1387\":41877.424509999997099,\"1388\":3558152.541000000201166,\"1389\":978886.474000000045635,\"1390\":20349245.28999999910593,\"1391\":58156.614459999997052,\"1392\":38894.505080000002636,\"1393\":50282.614840000002005,\"1394\":0.0,\"1395\":1646484.882999999914318,\"1396\":10315413.970000000670552,\"1397\":4702223.851999999955296,\"1398\":6677943.825000000186264,\"1399\":581916.833600000012666,\"1400\":45364.717239999998128,\"1401\":86914.144390000001295,\"1402\":4838270.55699999909848,\"1403\":1433492.884000000078231,\"1404\":1901972.138999999966472,\"1405\":700769.463499999954365,\"1406\":3840457.191000000108033,\"1407\":532263.396100000012666,\"1408\":3157438.779999999795109,\"1409\":1156964.287999999942258,\"1410\":356578.518500000005588,\"1411\":4545754.668999999761581,\"1412\":629404.250800000037998,\"1413\":288482.965000000025611,\"1414\":4996905.760999999940395,\"1415\":469325.033899999980349,\"1416\":1477225.865999999921769,\"1417\":323613.75189999997383,\"1418\":692992.419099999940954,\"1419\":3534842.037000000011176,\"1420\":57983.332829999999376,\"1421\":456432.055700000026263,\"1422\":250763.268099999986589,\"1423\":2531046.328999999910593,\"1424\":3356609.507000000216067,\"1425\":157263.390400000003865,\"1426\":11072489.650000000372529,\"1427\":3373318.807000000029802,\"1428\":36406676.020000003278255,\"1429\":197128.478899999987334,\"1430\":65048.684870000004594,\"1431\":1732300.546000000089407,\"1432\":14824862.009999999776483,\"1433\":61534.574739999996382,\"1434\":5620.719616000000315,\"1435\":1456597.101000000024214,\"1436\":153416.125800000008894,\"1437\":376897.852000000013504,\"1438\":1995317.300000000046566,\"1439\":114623.733099999997648,\"1440\":2191909.432000000029802,\"1441\":19994430.530000004917383,\"1442\":381518.695399999967776,\"1443\":9409811.182000000029802,\"1444\":2901538.950000000186264,\"1445\":8821891.378000000491738,\"1446\":24570922.059999998658895,\"1447\":2799013.98700000019744,\"1448\":66051.242849999995087,\"1449\":4246328.144000000320375,\"1450\":158542.37390000000596,\"1451\":1716932.115999999921769,\"1452\":19178562.879999998956919,\"1453\":231485.687100000010105,\"1454\":259778.038399999990361,\"1455\":1460722.854000000050291,\"1456\":1587486.614999999990687,\"1457\":5045.383359000000382,\"1458\":390636.609600000025239,\"1459\":2057306.739000000059605,\"1460\":2910203.030999999493361,\"1461\":408645.521499999973457,\"1462\":4724812.349000000394881,\"1463\":173900.489499999996042,\"1464\":747493.616400000057183,\"1465\":2120121.328999999910593,\"1466\":95025.374809999993886,\"1467\":329668.294400000013411,\"1468\":1077337.254999999888241,\"1469\":2256786.898000000044704,\"1470\":104134.005999999993946,\"1471\":16857826.809999998658896,\"1472\":596460.113000000012107,\"1473\":15318920.929999999701977,\"1474\":186174.604699999996228,\"1475\":169331.217999999993481,\"1476\":566661.86179999995511,\"1477\":1875051.600000000093132,\"1478\":107548.066600000005565,\"1479\":1559225.20699999993667,\"1480\":29200016.940000001341104,\"1481\":18912451.809999998658896,\"1482\":345665.901699999987613,\"1483\":600905.61179999995511,\"1484\":928737.946200000005774,\"1485\":2163235.447999999858439,\"1486\":1611622.270000000251457,\"1487\":11283934.490000000223517,\"1488\":3445210.052999999839813,\"1489\":1510231.889999999897554,\"1490\":2048126.939000000013038,\"1491\":19772671.309999998658896,\"1492\":19725225.149999998509884,\"1493\":7403.354349000000184,\"1494\":400198.042200000025332,\"1495\":14525.744919999999183,\"1496\":13411791.599999999627471,\"1497\":15359147.029999999329448,\"1498\":5055491.45299999974668,\"1499\":540917.162999999942258,\"1500\":3967839.816000000108033,\"1501\":1013491.226999999955297,\"1502\":894318.851699999999255,\"1503\":61030201.429999999701977,\"1504\":1320034.675999999977648,\"1505\":373875.738000000012107,\"1506\":2855536.804000000003725,\"1507\":1747462.688000000081956,\"1508\":2704018.524000000208616,\"1509\":133890.999600000010105,\"1510\":247235.749299999995856,\"1511\":155179.885199999989709,\"1512\":2832432.586999999824911,\"1513\":159749.15659999998752,\"1514\":79820.943530000004102,\"1515\":4282531.627000000327826,\"1516\":3067291.077000000048429,\"1517\":380951.404399999999441,\"1518\":2680192.299999999348074,\"1519\":1852050.527000000001863,\"1520\":1290638.685999999986962,\"1521\":359053.97029999998631,\"1522\":8508540.437000000849366,\"1523\":3124639.043999999761581,\"1524\":3199624.604999999981374,\"1525\":3114427.805000000167638,\"1526\":1452677.635999999940395,\"1527\":334278.823399999993853,\"1528\":90051.779559999995399,\"1529\":644669.536899999948218,\"1530\":16878455.570000000298023,\"1531\":6367790.343000001274049,\"1532\":4129981.908999999985099,\"1533\":3076883.453000000678003,\"1534\":17007385.350000001490116,\"1535\":5773269.333999999798834,\"1536\":1151600.810000000055879,\"1537\":8082453.294999999925494,\"1538\":2478958.697000000160188,\"1539\":219768.548600000009174,\"1540\":15558214.609999999403954,\"1541\":3467489.118999999947846,\"1542\":4092231.268999999854714,\"1543\":7217592.31900000013411,\"1544\":14497.896080000000438,\"1545\":5946757.247999999672174,\"1546\":3726895.839999999385327,\"1547\":442177.57909999997355,\"1548\":20205875.379999998956919,\"1549\":816517.464200000045821,\"1550\":3905231.513999999966472,\"1551\":83968.356740000002901,\"1552\":468118.251100000052247,\"1553\":53729.681479999999283,\"1554\":6519411.765999999828637,\"1555\":1064547.421000000089407,\"1556\":211847.102799999993294,\"1557\":68407.04782000000705,\"1558\":6058977.730000000447035,\"1559\":173436.34220000001369,\"1560\":191269.909600000013597,\"1561\":728484.209299999987707,\"1562\":638171.475899999961257,\"1563\":1229474.398000000044704,\"1564\":1713012.65100000007078,\"1565\":19294083.959999997168779,\"1566\":1388728.463999999919906,\"1567\":3656139.175999999977648,\"1568\":2281850.847000000067055,\"1569\":0.0,\"1570\":129682.73159999998461,\"1571\":1176664.759000000078231,\"1572\":17595.305159999999887,\"1573\":0.0,\"1574\":168041.920199999993201,\"1575\":2189537.123999999836087,\"1576\":1117563.347000000067055,\"1577\":935256.635899999993853,\"1578\":6755.714270000000397,\"1579\":174230.549700000003213,\"1580\":1240820.218000000109896,\"1581\":6469077.578999999910593,\"1582\":421878874.299999952316284,\"1583\":84279851.090000003576279,\"1584\":1218025.432999999728054,\"1585\":465384.939799999992829,\"1586\":7570756.776999999769032,\"1587\":1204926.166999999899417,\"1588\":103999919.099999994039536,\"1589\":3512975.546000000089407,\"1590\":3230155.177000000141561,\"1591\":3691414.364000000059605,\"1592\":289070.884799999999814,\"1593\":525837.535799999954179,\"1594\":3857682.209999999497086,\"1595\":472914.439000000013038,\"1596\":3043774.285000000149012,\"1597\":149950.493199999997159,\"1598\":284491.298899999994319,\"1599\":1788720.218000000109896,\"1600\":176736.944699999963632,\"1601\":8950718.016000000759959,\"1602\":94399.291790000002948,\"1603\":798838.612599999993108,\"1604\":321427.102799999993294,\"1605\":54012.295559999998659,\"1606\":645752.547099999967031,\"1607\":96845.863329999992857,\"1608\":515997.614799999981187,\"1609\":15131.199169999999867,\"1610\":96813.888739999994868,\"1611\":1359641.90500000002794,\"1612\":6473306.475999999791384,\"1613\":885458.797099999967031,\"1614\":531799.24890000000596,\"1615\":3766503.06900000013411,\"1616\":1050107.284999999916181,\"1617\":8958350.658999999985099,\"1618\":1799344.031999999890104,\"1619\":3082040.643999999854714,\"1620\":11388109.75,\"1621\":79955.030499999993481,\"1622\":457638.838500000012573,\"1623\":117779934.099999994039536,\"1624\":3153003.595999999903142,\"1625\":0.0,\"1626\":848688.023399999947287,\"1627\":4802170.218000000342727,\"1628\":3658924.058999999891967,\"1629\":202760.131800000002841,\"1630\":696870.626900000032038,\"1631\":962280.318199999979697,\"1632\":8692.239589999999225,\"1633\":29941621.050000000745058,\"1634\":2063392.225000000093132,\"1635\":107052.976299999994808,\"1636\":2887614.532999999821186,\"1637\":4268607.209999999962747,\"1638\":1930027.259000000078231,\"1639\":1965611.878999999957159,\"1640\":583855.9375,\"1641\":2368491.660000000149012,\"1642\":598636.447700000018813,\"1643\":24875196.350000001490116,\"1644\":81547571.159999996423721,\"1645\":2478649.265999999828637,\"1646\":806718.800799999968149,\"1647\":44963.487760000003618,\"1648\":6103639.006000000052154,\"1649\":3248205.345999999903142,\"1650\":59177.738330000000133,\"1651\":75126.868040000001201,\"1652\":2678129.424000000115484,\"1653\":6774177.014000000432134,\"1654\":24397640.440000001341104,\"1655\":962682.57909999997355,\"1656\":1935390.737999999895692,\"1657\":2297116.132999999914318,\"1658\":12080204.820000000298023,\"1659\":2351576.072999999858439,\"1660\":3767740.794000000227243,\"1661\":358899.254499999980908,\"1662\":6133860.146999999880791,\"1663\":845820.625,\"1664\":2324552.390999999828637,\"1665\":2045651.48699999996461,\"1666\":1865046.648999999975786,\"1667\":389388.569299999973737,\"1668\":9026116.152000000700355,\"1669\":150156.78090000001248,\"1670\":5274156.362999999895692,\"1671\":2120018.185000000055879,\"1672\":409934.819300000031944,\"1673\":975451.784699999960139,\"1674\":2415525.245000000111759,\"1675\":23609621.609999999403954,\"1676\":28837982.120000001043081,\"1677\":1271350.790999999968335,\"1678\":233909.567000000010012,\"1679\":5308812.688000000081956,\"1680\":5301902.052000000141561,\"1681\":1948902.578999999910593,\"1682\":41831.009789999996428,\"1683\":6578.203746000000137,\"1684\":43480279.560000002384186,\"1685\":408191.68859999999404,\"1686\":4880250.093999999575317,\"1687\":12582515.25,\"1688\":129476.443899999998393,\"1689\":711713.023399999947287,\"1690\":4872617.451000000350177,\"1691\":3617872.816000000108033,\"1692\":0.0,\"1693\":410295.82270000007702,\"1694\":909336.592599999974482,\"1695\":608723.913799999980256,\"1696\":6957669.879999999888241,\"1697\":27588910.390000000596046,\"1698\":803634.800500000012107,\"1699\":173663.258700000005774,\"1700\":199397.643099999986589,\"1701\":6455256.307000000029802,\"1702\":4568343.166000000201166,\"1703\":33107105.049999997019768,\"1704\":113695.43859999999404,\"1705\":770958.836600000038743,\"1706\":1038761.464999999967404,\"1707\":6241026.581000000238419,\"1708\":68085.239079999999376,\"1709\":7895762.97099999897182,\"1710\":229257.780499999993481,\"1711\":33636.232869999999821,\"1712\":1580885.409999999916181,\"1713\":1546022.79700000025332,\"1714\":3846.130102000000079,\"1715\":463528.350900000019465,\"1716\":14811453.310000000521541,\"1717\":564258.610699999961071,\"1718\":831989.037999999942258,\"1719\":1302912.800999999977648,\"1720\":251588.418700000009267,\"1721\":1612447.421000000322238,\"1722\":0.0,\"1723\":275063.95329999999376,\"1724\":24745.235129999997298,\"1725\":1981702.316000000108033,\"1726\":900662.196899999980815,\"1727\":1623586.953999999910593,\"1728\":0.0,\"1729\":197025.335099999996601,\"1730\":207123.115599999990081,\"1731\":0.0,\"1732\":4929759.129999999888241,\"1733\":533480.493200000026263,\"1734\":116170.890400000003865,\"1735\":149857.66380000000936,\"1736\":1508375.300999999977648,\"1737\":5076017.075000000186265,\"1738\":392317.853899999987334,\"1739\":914091.523000000044704,\"1740\":167371.485300000000279,\"1741\":90016.710659999997006,\"1742\":720717.479300000006333,\"1743\":106485.685200000007171,\"1744\":1771288.912000000011176,\"1745\":243770.116700000013225,\"1746\":366727.870899999979883,\"1747\":157975.082800000003772,\"1748\":0.0,\"1749\":321798.4206000000122,\"1750\":1018204.900000000023283,\"1751\":202677.616700000013225,\"1752\":87304.028049999993527,\"1753\":237591.801600000006147,\"1754\":3849018.12900000018999,\"1755\":287234.924699999974109,\"1756\":5237849.736999999731779,\"1757\":161193.170199999993201,\"1758\":320158.433699999994133,\"1759\":2303201.618999999947846,\"1760\":433410.353899999987334,\"1761\":19887160.96000000089407,\"1762\":7801283.226999999955297,\"1763\":8941847.646999999880791,\"1764\":396969.640399999974761,\"1765\":179532.142300000006799,\"1766\":79464.065889999998035,\"1767\":117295.158100000000559,\"1768\":126464.64419999999518,\"1769\":2306502.220999999903142,\"1770\":42883.076809999998659,\"1771\":8624577.240000000223517,\"1772\":228669.860699999990174,\"1773\":10115.521240000000034,\"1774\":185958.002600000007078,\"1775\":123648.817800000018906,\"1776\":3233868.354999999981374,\"1777\":156324.78159999998752,\"1778\":386902.803100000019185,\"1779\":122493.606899999998859,\"1780\":216096.628399999986868,\"1781\":326182.033100000000559,\"1782\":406727.046299999987241,\"1783\":15435473.46000000089407,\"1784\":87856.87894999999844,\"1785\":478587.349400000006426,\"1786\":8627362.123999999836087,\"1787\":20112.014500000001135,\"1788\":3232836.916000000201166,\"1789\":1636170.500999999931082,\"1790\":3157954.498999999836087,\"1791\":125835.466899999999441,\"1792\":10245895.029999999329448,\"1793\":87964.148530000005849,\"1794\":238716.069300000002841,\"1795\":3213445.876999999862164,\"1796\":0.0,\"1797\":6616263.817999999970198,\"1798\":1092189.966000000014901,\"1799\":873194.99620000005234,\"1800\":824686.45519999996759,\"1801\":1044537.518999999971129,\"1802\":206370.165700000012293,\"1803\":2343427.71100000012666,\"1804\":12465962.730000000447035,\"1805\":2381487.782000000122935,\"1806\":43415.298949999989418,\"1807\":969747.931100000045262,\"1808\":1769741.754999999888241,\"1809\":44570.509789999996428,\"1810\":23413648.339999996125698,\"1811\":18467901.920000001788139,\"1812\":133364.966099999990547,\"1813\":21371400.600000001490116,\"1814\":79901.395710000011604,\"1815\":7392008.527999999932945,\"1816\":18999.092619999999442},\"Ctrl1_3_Membrane\":{\"0\":6428544.014999999664724,\"1\":1036989.601999999955296,\"2\":1078606.291999999899417,\"3\":765054.805000000167638,\"4\":2482681.938000000081956,\"5\":6112049.706000001169741,\"6\":8234264.131000000052154,\"7\":451210.162899999995716,\"8\":41484770.670000001788139,\"9\":314848.133099999977276,\"10\":7049355.439000000245869,\"11\":2193022.557000000029802,\"12\":3916208.353999999817461,\"13\":12527852.77000000141561,\"14\":435413.635400000028312,\"15\":3060196.669999999925494,\"16\":1000390.366999999969266,\"17\":32524384.929999999701977,\"18\":266308.482100000022911,\"19\":4868735.580000000074506,\"20\":44511.02904000000126,\"21\":4983967.92200000025332,\"22\":73765.611699999994016,\"23\":8715488.823999999091029,\"24\":149756.943999999988591,\"25\":11829919.109999999403954,\"26\":9160407.436000000685453,\"27\":1138342.196999999927357,\"28\":10128268.909999998286366,\"29\":6244082.065999999642372,\"30\":177189.457499999989523,\"31\":5550094.722000000067055,\"32\":219200.779100000014296,\"33\":47081.770140000000538,\"34\":1131802.593000000109896,\"35\":2751707.737999999895692,\"36\":4527774.129999999888241,\"37\":761649.70050000003539,\"38\":11121048.529999999329448,\"39\":1450777.442000000039116,\"40\":4743919.334999999962747,\"41\":674436.181400000001304,\"42\":100983.896800000002258,\"43\":1165064.374000000068918,\"44\":2487304.760999999940395,\"45\":4951495.402999999932945,\"46\":2467122.188999999780208,\"47\":269533.183699999994133,\"48\":628388.345300000044517,\"49\":948964.269899999955669,\"50\":2076211.689999999944121,\"51\":4120063.61200000019744,\"52\":1287625.584000000031665,\"53\":3209480.05599999986589,\"54\":3792294.123000000137836,\"55\":594653.006000000052154,\"56\":1796587.21999999997206,\"57\":6437902.415000000037253,\"58\":119054.628200000006473,\"59\":14153733.759999999776483,\"60\":2373087.186000000219792,\"61\":437319.14089999999851,\"62\":11570589.96000000089407,\"63\":17973764.820000000298023,\"64\":1045265.584000000031665,\"65\":525412.12410000001546,\"66\":1527110.412000000011176,\"67\":2372185.171000000089407,\"68\":146487.141700000007404,\"69\":690931.770099999965168,\"70\":43665390.520000003278255,\"71\":1452468.719000000040978,\"72\":64807481.0,\"73\":5395399.248999998904765,\"74\":223440.246899999998277,\"75\":338695.139299999980722,\"76\":4308359.122000000439584,\"77\":19382034.839999999850988,\"78\":271822.045299999997951,\"79\":124308.862200000003213,\"80\":2537141.058000000193715,\"81\":1819024.827999999979511,\"82\":2282547.487999999895692,\"83\":555685.983099999953993,\"84\":13618162.700000001117587,\"85\":32068867.640000000596046,\"86\":1022884.351999999955296,\"87\":188746.517300000006799,\"88\":477887.239400000020396,\"89\":6898042.519999999552965,\"90\":8013045.09499999973923,\"91\":7560572.110999999567866,\"92\":110464.068400000003749,\"93\":1128081.783000000054017,\"94\":732131.278700000024401,\"95\":15062513.28999999910593,\"96\":1514707.713999999919906,\"97\":2326295.188000000081956,\"98\":411780.857599999988452,\"99\":2711455.345000000204891,\"100\":708340.648399999947287,\"101\":941511.375800000037998,\"102\":15087318.679999999701977,\"103\":741140.147699999972247,\"104\":50616.539140000000771,\"105\":2771213.799999999348074,\"106\":8646033.712999999523163,\"107\":210958.622299999988172,\"108\":1299013.516000000061467,\"109\":142969.285499999998137,\"110\":21544.614409999998316,\"111\":605916.910999999963678,\"112\":38943.345040000000154,\"113\":1947223.628000000026077,\"114\":1080511.797999999951571,\"115\":18661550.820000000298023,\"116\":409976.828800000017509,\"117\":28105.641790000001492,\"118\":3254355.273000000044703,\"119\":5357063.636999999172986,\"120\":922309.743800000054762,\"121\":2218391.712999999988824,\"122\":1738181.786000000080094,\"123\":7007975.527999999932945,\"124\":8424589.173000000417232,\"125\":4112396.490000000223517,\"126\":5396188.511999999172986,\"127\":2880695.799999999813736,\"128\":2136984.910999999847263,\"129\":2369366.376000000163913,\"130\":499637.062099999981001,\"131\":542629.324299999978393,\"132\":13851558.929999999701977,\"133\":31639.28327999999965,\"134\":504147.134199999971315,\"135\":1881263.82300000009127,\"136\":59501.381170000000566,\"137\":77749.132880000004661,\"138\":5393933.475999999791384,\"139\":283954.139199999975972,\"140\":0.0,\"141\":6970429.178000000305474,\"142\":35983610.219999998807907,\"143\":836990.454900000011548,\"144\":344614.608899999991991,\"145\":5251415.197999999858439,\"146\":727046.172400000039488,\"147\":12819879.939999999478459,\"148\":2685747.933999999891967,\"149\":81021.190180000005057,\"150\":871830.761900000041351,\"151\":801338.334999999962747,\"152\":0.0,\"153\":485035.703700000012759,\"154\":76354393.079999998211861,\"155\":10536317.679999999701977,\"156\":1211067.109999999869615,\"157\":6429784.285000000149012,\"158\":8922952.140000000596046,\"159\":14524687.189999999478459,\"160\":619232.898900000029244,\"161\":185589.466799999994691,\"162\":3347488.262000000104308,\"163\":749235.727100000018254,\"164\":2154010.433000000193715,\"165\":2211062.845000000204891,\"166\":9855071.290999999269843,\"167\":618409.81070000003092,\"168\":801259.408700000029057,\"169\":1271727.580000000074506,\"170\":1141048.240999999921769,\"171\":11560.442300000000614,\"172\":1733107.955000000074506,\"173\":3879225.762000000104308,\"174\":22168.131870000001072,\"175\":3866372.057000000029802,\"176\":2143750.018999999854714,\"177\":1392935.766999999992549,\"178\":2852395.098000000230968,\"179\":1428903.591999999945983,\"180\":2113081.529000000096858,\"181\":395093.590900000010151,\"182\":283097.225500000000466,\"183\":758413.723800000036135,\"184\":339315.274199999985285,\"185\":420530.397500000020955,\"186\":2905050.188999999780208,\"187\":7917657.070000000298023,\"188\":39947963.600000001490116,\"189\":1168897.935999999986962,\"190\":1643357.520000000018626,\"191\":4268670.487999999895692,\"192\":5860274.93099999986589,\"193\":80473.216419999997015,\"194\":3873024.413000000175089,\"195\":7192775.731999999843538,\"196\":9479833.291999999433756,\"197\":230836.765099999989616,\"198\":26471868.170000001788139,\"199\":2603890.125,\"200\":84378.938860000009299,\"201\":567355.79460000002291,\"202\":1091008.990999999921769,\"203\":7529001.606999999843538,\"204\":1574127.914000000106171,\"205\":4437234.433000000193715,\"206\":443847.47019999998156,\"207\":3722613.509000000078231,\"208\":754038.953899999964051,\"209\":267762.980400000000372,\"210\":321579.415700000012293,\"211\":1667599.158000000286847,\"212\":1114777.070999999996275,\"213\":870613.042400000034831,\"214\":128683.632100000002538,\"215\":6735567.173000000417232,\"216\":31228.866720000001806,\"217\":9425937.93099999986589,\"218\":29584.945439999999508,\"219\":22180.534569999999803,\"220\":4356955.149000000208616,\"221\":26213666.550000000745058,\"222\":762021.781500000040978,\"223\":113845.494900000005146,\"224\":4578399.689000000245869,\"225\":345798.502800000016578,\"226\":79219.416379999995115,\"227\":4345567.217000000178814,\"228\":560060.753000000026077,\"229\":1574015.161999999778345,\"230\":140184.315999999991618,\"231\":1349188.067999999737367,\"232\":255484.309100000013132,\"233\":2445248.339000000152737,\"234\":457591.914899999974296,\"235\":344603.333700000017416,\"236\":310597.39010000001872,\"237\":155834.266100000008009,\"238\":1307469.90100000007078,\"239\":8793738.573999999091029,\"240\":2711342.592999999877065,\"241\":3679429.567999999970198,\"242\":30212.972979999998643,\"243\":248414.771100000012666,\"244\":20634707.359999999403954,\"245\":6767814.188999999314547,\"246\":74372216.400000005960464,\"247\":12036.254909999999654,\"248\":233520.25800000000163,\"249\":1210390.59899999992922,\"250\":775585.823300000047311,\"251\":644060.845800000010058,\"252\":885349.702999999979511,\"253\":1601526.601999999722466,\"254\":4178920.052999999839813,\"255\":4757224.048000000417233,\"256\":2492942.351999999955296,\"257\":22447.756339999996271,\"258\":24733235.379999998956919,\"259\":326236.065100000007078,\"260\":40798.112189999999828,\"261\":1670192.449000000022352,\"262\":887480.712000000057742,\"263\":3120406.132000000216067,\"264\":8610855.151000000536442,\"265\":2393269.757999999914318,\"266\":4157046.203000000212342,\"267\":359700.800099999993108,\"268\":332381.038400000019465,\"269\":3171595.450000000186264,\"270\":205918.616799999988871,\"271\":2809549.413000000175089,\"272\":2333285.799000000115484,\"273\":4539274.814000000245869,\"274\":443881.295800000079908,\"275\":10443184.689999999478459,\"276\":3523832.080999999772757,\"277\":9012928.07799999974668,\"278\":1323367.90500000002794,\"279\":0.0,\"280\":78937.536879999985104,\"281\":32640.519280000000435,\"282\":1189306.012000000104308,\"283\":117983.486099999994622,\"284\":103068.677599999995436,\"285\":492511.148200000054203,\"286\":36011798.179999999701977,\"287\":2085570.088999999919906,\"288\":4805707.323000000789762,\"289\":3632.637569999999869,\"290\":85096.040320000000065,\"291\":342551.25089999998454,\"292\":856113.160600000061095,\"293\":578721.176300000050105,\"294\":733134.76969999994617,\"295\":120464.025700000012876,\"296\":813560.630400000023656,\"297\":395172.517099999997299,\"298\":96390388.370000004768372,\"299\":259272.769700000004377,\"300\":281338.29739999998128,\"301\":56966.720659999999043,\"302\":187393.495599999994738,\"303\":231039.71830000000773,\"304\":104148.83990000000631,\"305\":261787.134900000004563,\"306\":36073.811670000002778,\"307\":448842.37510000000475,\"308\":1932565.894000000087544,\"309\":289963.810300000011921,\"310\":326867.475199999986216,\"311\":11490536.179999997839332,\"312\":3224025.038000000175089,\"313\":8055890.779000000096858,\"314\":171168.511300000012852,\"315\":5822164.821999999694526,\"316\":124872.621199999994133,\"317\":842413.816600000020117,\"318\":253274.373800000001211,\"319\":3322119.106999999843538,\"320\":1292812.166999999666587,\"321\":18010972.920000001788139,\"322\":1782493.243999999947846,\"323\":17974892.339999999850988,\"324\":719965.359199999831617,\"325\":1056473.114000000059605,\"326\":1391582.745000000111759,\"327\":4683033.361999999731779,\"328\":202355.659799999993993,\"329\":14892258.060000000521541,\"330\":0.0,\"331\":35991502.850000001490116,\"332\":5961977.057000000029802,\"333\":131682.829999999987194,\"334\":1429241.847999999998137,\"335\":99052.458429999998771,\"336\":238740.666399999987334,\"337\":663138.450799999991432,\"338\":810899.687799999956042,\"339\":268755.196300000010524,\"340\":1077895.956000000005588,\"341\":17897093.600000001490116,\"342\":1337574.631999999983236,\"343\":897278.843699999968521,\"344\":2800303.765000000596046,\"345\":8187359.381000000052154,\"346\":671561.010400000028312,\"347\":877513.452700000023469,\"348\":426551.343700000026729,\"349\":23332857.989999998360872,\"350\":3477152.834999999962747,\"351\":1589349.406999999890104,\"352\":3747757.160999999847263,\"353\":11967476.310000000521541,\"354\":8438795.900000000372529,\"355\":2209258.816999999806285,\"356\":143905125.400000005960464,\"357\":2546386.705999999772757,\"358\":10517149.869999999180436,\"359\":6409939.968000000342727,\"360\":158393.731999999989057,\"361\":274404.06160000001546,\"362\":1774826.121999999973923,\"363\":38602834.600000001490116,\"364\":481168.316799999971408,\"365\":815421.035099999979138,\"366\":18737094.530000001192093,\"367\":1606713.185000000055879,\"368\":859168.734500000020489,\"369\":352146.429300000017974,\"370\":416392.406299999973271,\"371\":367706.178100000019185,\"372\":9550303.168999999761581,\"373\":19830787.009999997913837,\"374\":1806847.634000000078231,\"375\":225323.201999999990221,\"376\":6764318.88300000037998,\"377\":314453.50179999996908,\"378\":201712.974500000011176,\"379\":2537366.561999999918044,\"380\":519244.600500000000466,\"381\":2995477.134999999776483,\"382\":20912076.800000000745058,\"383\":3140926.959999999962747,\"384\":3904707.669999999925494,\"385\":37934216.409999996423721,\"386\":346215684.499999940395355,\"387\":4640187.677000000141561,\"388\":121343.489799999995739,\"389\":22163621.800000000745058,\"390\":77398.474770000000717,\"391\":1559131.924000000115484,\"392\":4646614.53000000026077,\"393\":519740.708400000003166,\"394\":4717760.917000000365078,\"395\":136869.413000000000466,\"396\":883534.398999999975786,\"397\":5414341.552000000141561,\"398\":293718.445300000021234,\"399\":1050519.817999999970198,\"400\":5120172.099999999627471,\"401\":146205.262199999997392,\"402\":360366.035700000007637,\"403\":74846.901480000000447,\"404\":7891836.906999999657273,\"405\":808746.128400000045076,\"406\":2604453.884000000078231,\"407\":19866.867590000001655,\"408\":2196292.359000000171363,\"409\":0.0,\"410\":613595.308799999998882,\"411\":513945.26579999999376,\"412\":4831301.981999999843538,\"413\":18182355.660000000149012,\"414\":18549926.530000001192093,\"415\":1554960.107000000076368,\"416\":970003.756199999945238,\"417\":2343207.958000000100583,\"418\":787638.991000000038184,\"419\":2663423.077000000048429,\"420\":124658.392800000001444,\"421\":4942024.252000000327826,\"422\":225469.779299999994692,\"423\":2509516.867000000085682,\"424\":2372410.674999999813736,\"425\":2571079.350999999791384,\"426\":2979128.123999999836087,\"427\":1441193.539000000106171,\"428\":16206944.080000000074506,\"429\":1628474.281999999890104,\"430\":8472734.192999999970198,\"431\":341683.062099999981001,\"432\":583637.154899999964982,\"433\":1821167.112999999895692,\"434\":3938645.96199999935925,\"435\":2660717.033999999985099,\"436\":219290.980500000005122,\"437\":3322570.114000000059605,\"438\":0.0,\"439\":660781.938100000028498,\"440\":39270.325270000001183,\"441\":63214.298029999998107,\"442\":3232030.416000000201166,\"443\":18995296.149999998509884,\"444\":861931.153599999845028,\"445\":3133034.333999999798834,\"446\":1119095.465000000083819,\"447\":163659.241199999989476,\"448\":3899408.334999999962747,\"449\":5532054.434000000357628,\"450\":13032980.839999999850988,\"451\":18971618.280000001192093,\"452\":1411539.814999999944121,\"453\":944285.070100000011735,\"454\":2914408.589000000618398,\"455\":1198551.659999999916181,\"456\":3666463.110999999567866,\"457\":43777014.810000002384186,\"458\":1152774.428000000072643,\"459\":25275.57155000000057,\"460\":226698.77390000000014,\"461\":1141273.743999999947846,\"462\":161054.674599999998463,\"463\":695847.748600000049919,\"464\":126721.750700000004144,\"465\":8875.821887000000061,\"466\":2424276.504000000655651,\"467\":873172.508299999986775,\"468\":3422468.21100000012666,\"469\":15409788.839999999850988,\"470\":5428886.535000000149012,\"471\":500426.3247000000556,\"472\":156161.246400000003632,\"473\":70569.098100000002887,\"474\":975866.849999999976717,\"475\":5480639.611999999731779,\"476\":6057365.082000000402331,\"477\":412727.972799999988638,\"478\":2088614.38800000003539,\"479\":1164162.360000000102446,\"480\":28773132.46000000089407,\"481\":85561705.269999995827675,\"482\":3089512.137999999336898,\"483\":5829268.184999999590218,\"484\":11127813.640000002458692,\"485\":236474355.199999988079071,\"486\":5817090.99100000038743,\"487\":274764.867299999983516,\"488\":5525176.574000000022352,\"489\":2589119.638999999500811,\"490\":30931201.96000000089407,\"491\":6796002.139000000432134,\"492\":15670245.5,\"493\":1657676.999000000068918,\"494\":60077.542880000000878,\"495\":912737.115800000028685,\"496\":1688007.233999999938533,\"497\":11042911.529999999329448,\"498\":4349062.523000000044704,\"499\":635739.762800000025891,\"500\":667434.294400000013411,\"501\":4880687.270999999716878,\"502\":31949350.730000000447035,\"503\":3270027.774000000208616,\"504\":3363950.024999999906868,\"505\":908655.500499999965541,\"506\":1375008.230999999912456,\"507\":3153329.657999999821186,\"508\":143826.199200000002747,\"509\":1050170.287999999942258,\"510\":23274.227060000001074,\"511\":410935.21909999998752,\"512\":5805252.050999999977648,\"513\":496062.829900000011548,\"514\":4000546.702000000048429,\"515\":2995026.128000000026077,\"516\":16789870.899999998509884,\"517\":888969.035799999954179,\"518\":146847.947500000009313,\"519\":120565.502299999992829,\"520\":3331364.75400000018999,\"521\":4370259.861999999731779,\"522\":287460.72029999998631,\"523\":1961092.100000000093132,\"524\":2273189.089000000152737,\"525\":1299802.777999999932945,\"526\":1499260.716999999945983,\"527\":5377697.217000000178814,\"528\":714688.574799999943934,\"529\":820337.013700000010431,\"530\":10718411.839999999850988,\"531\":1978455.877000000094995,\"532\":10171.90386000000035,\"533\":650239.644599999999628,\"534\":2794102.416000000666827,\"535\":1223018.800999999977648,\"536\":56302612.53999999910593,\"537\":6597333.462999999523163,\"538\":54395.979559999992489,\"539\":2666918.382999999914318,\"540\":1408382.763999999966472,\"541\":136226.727699999988545,\"542\":865234.781399999978021,\"543\":87452552.989999994635582,\"544\":64296.715330000006361,\"545\":2038890.843000000109896,\"546\":10031076.849999999627471,\"547\":8713008.283999999985099,\"548\":8334500.482999999076128,\"549\":3720245.720999999903142,\"550\":6258288.792999999597669,\"551\":186739.535200000012992,\"552\":33129.862110000001849,\"553\":1867395.351999999955296,\"554\":2182649.390999999828637,\"555\":4765454.928999999538064,\"556\":576116.609700000029989,\"557\":3253566.010999999940395,\"558\":2882725.333000000100583,\"559\":16632.018380000001343,\"560\":851118.255800000042655,\"561\":138966.596500000014203,\"562\":910752.684099999838509,\"563\":548368.391100000008009,\"564\":1140484.480999999912456,\"565\":1340167.924000000115484,\"566\":653994.279600000125356,\"567\":4487972.743999999947846,\"568\":22932589.089999999850988,\"569\":11041896.759999999776483,\"570\":7446241.783999999053776,\"571\":114307.77730000000156,\"572\":362891.676099999982398,\"573\":4318168.529000000096858,\"574\":2236883.007999999914318,\"575\":43177175.219999998807907,\"576\":49572.4574500000017,\"577\":21108.264930000004824,\"578\":2224818.564999999944121,\"579\":21971943.739999998360872,\"580\":89483.212960000004387,\"581\":9239559.200999999418855,\"582\":4448058.605999999679625,\"583\":199615.790999999997439,\"584\":865122.029600000008941,\"585\":5353793.833999999798834,\"586\":5435313.388000000268221,\"587\":36772872.840000003576279,\"588\":146115.060800000006566,\"589\":527723.536100000026636,\"590\":622581.627399999997578,\"591\":703266.817200000048615,\"592\":36565.409529999997176,\"593\":327814.590399999986403,\"594\":84112844.609999999403954,\"595\":18029013.21000000089407,\"596\":48534013.350000001490116,\"597\":89317467.810000002384186,\"598\":4347258.493999999947846,\"599\":482566.439200000022538,\"600\":31934693.0,\"601\":285149.308299999975134,\"602\":5645595.498999999836087,\"603\":34272.037859999996726,\"604\":2724534.553999999538064,\"605\":461008.294600000022911,\"606\":521601.113200000021607,\"607\":155529.83629999999539,\"608\":6309365.360000000335276,\"609\":1431835.138999999966472,\"610\":323721.699899999948684,\"611\":18044798.46000000089407,\"612\":360952.34509999997681,\"613\":3921733.191999999806285,\"614\":14466056.25,\"615\":1735362.990999999921769,\"616\":286581.256200000003446,\"617\":30686530.550000000745058,\"618\":1539964.117000000085682,\"619\":68440.344070000006468,\"620\":625355.321800000034273,\"621\":434500.345800000010058,\"622\":69708.801850000003469,\"623\":850486.845699999947101,\"624\":663589.457999999984168,\"625\":2632641.834999999962747,\"626\":672891.481699999887496,\"627\":185149.734800000005634,\"628\":54954.100980000002892,\"629\":472294.75,\"630\":1252672.524999999906868,\"631\":6793521.599999999627471,\"632\":236778.785100000008242,\"633\":656925.826499999966472,\"634\":2793200.40100000007078,\"635\":2344560.979999999981374,\"636\":168485.018400000029942,\"637\":5872113.870000000111759,\"638\":968763.486400000052527,\"639\":1906971.233999999938533,\"640\":231186.295699999987846,\"641\":2276684.395000000018626,\"642\":8625174.630000000819564,\"643\":226360.518500000005588,\"644\":109504.550499999983003,\"645\":1672672.989000000059605,\"646\":56502183.229999996721745,\"647\":204870.024999999994179,\"648\":7294139.601999999955296,\"649\":134321.222199999989243,\"650\":385024.854899999976624,\"651\":4056020.589000000152737,\"652\":21338.278610000004846,\"653\":11816388.890000000596046,\"654\":34659904.060000002384186,\"655\":29702207.309999998658896,\"656\":1525644.638999999966472,\"657\":12167047.0,\"658\":4986110.207000000402331,\"659\":15389493.509999999776483,\"660\":53002367.280000001192093,\"661\":5093675.425999999977648,\"662\":5357740.146999999880791,\"663\":997244.591699999989942,\"664\":2861076.986000000033528,\"665\":2864234.037000000011176,\"666\":13695.961439999999129,\"667\":860555.581600000034086,\"668\":24408510.190000001341104,\"669\":19877.015250000000378,\"670\":688812.036199999973178,\"671\":646744.338699999847449,\"672\":264312.775199999974575,\"673\":1089960.398999999975786,\"674\":1561612.463999999687076,\"675\":2557774.63799999980256,\"676\":111792.284599999999045,\"677\":64904.447549999997136,\"678\":207260.363199999992503,\"679\":810798.211200000019744,\"680\":4575580.894000000320375,\"681\":1566573.54300000006333,\"682\":1063542.652000000001863,\"683\":7603756.051999999210238,\"684\":15055748.179999999701977,\"685\":18785577.800000000745058,\"686\":13512176.0,\"687\":8051718.963000000454485,\"688\":43293309.579999998211861,\"689\":3841115.652999999932945,\"690\":14877600.330000000074506,\"691\":1560372.19399999990128,\"692\":33435419.489999998360872,\"693\":10594384.859999999403954,\"694\":11714912.269999999552965,\"695\":6872222.357999999076128,\"696\":44733150.090000003576279,\"697\":6935250.615000000223517,\"698\":22782629.199999999254942,\"699\":13532471.330000000074506,\"700\":1099950.209000000031665,\"701\":7364045.71999999973923,\"702\":5664312.298000000417232,\"703\":14211237.179999999701977,\"704\":4784284.480000000447035,\"705\":3204969.984000000171363,\"706\":6842343.129999999888241,\"707\":7850456.995000000111759,\"708\":6886541.837000000290573,\"709\":4916880.599999999627471,\"710\":7177328.735000000335276,\"711\":11249247.330000001937151,\"712\":664029.189999999944121,\"713\":2106429.172999999951571,\"714\":1425633.790000000037253,\"715\":4183542.876999999862164,\"716\":40353870.089999996125698,\"717\":357411.938499999931082,\"718\":731838.123999999952503,\"719\":5346.013960000000225,\"720\":308962.489000000001397,\"721\":1850482.581000000005588,\"722\":1319421.591999999945983,\"723\":1357869.95699999993667,\"724\":9049797.917999999597669,\"725\":124162.284799999993993,\"726\":1280860.476000000024214,\"727\":834194.210199999972247,\"728\":4434302.885999999940395,\"729\":4593733.934000000357628,\"730\":173558.84950000004028,\"731\":1675266.28000000002794,\"732\":99940.94263000000501,\"733\":3442312.527999999467284,\"734\":9552670.957000000402331,\"735\":247151.950899999996182,\"736\":48919.624519999997574,\"737\":1629827.304000000003725,\"738\":32433055.969999998807907,\"739\":294417.506500000017695,\"740\":10034797.660000000149012,\"741\":517778.827100000053178,\"742\":83296.521559999993769,\"743\":3438591.717999999877065,\"744\":236316.502700000011828,\"745\":1286159.810000000055879,\"746\":31363.041359999999258,\"747\":10424580.640000000596046,\"748\":4749782.428999999538064,\"749\":18825040.929999999701977,\"750\":2015776.72399999992922,\"751\":68372.692989999995916,\"752\":972845.101699999999255,\"753\":7499235.131000000052154,\"754\":13226913.939999999478459,\"755\":3356621.157999999821186,\"756\":1408157.260000000009313,\"757\":73187194.950000002980232,\"758\":237579.322900000028312,\"759\":71459.837339999998221,\"760\":366037.45140000001993,\"761\":4697578.343999999575317,\"762\":839572.471200000029057,\"763\":281800.579800000006799,\"764\":140060.288999999989755,\"765\":2144201.026999999769032,\"766\":2819584.322999999858439,\"767\":755380.700300000025891,\"768\":1312769.236000000033528,\"769\":3345909.73700000019744,\"770\":299254.558799999998882,\"771\":19548907.5,\"772\":185138.459600000001956,\"773\":874807.40949999995064,\"774\":1473215.050000000046566,\"775\":10681.767509999999675,\"776\":352744.01390000001993,\"777\":997086.739199999952689,\"778\":1213885.90500000002794,\"779\":167391.325899999996182,\"780\":4284342.987999999895692,\"781\":7548.394916999999623,\"782\":2313215.978000000119209,\"783\":0.0,\"784\":621555.586000000010244,\"785\":53210.958120000002964,\"786\":1415711.631000000052154,\"787\":289433.876800000027288,\"788\":37980.444649999997637,\"789\":2324491.158999999985099,\"790\":1098236.381000000052154,\"791\":3163928.32799999974668,\"792\":2184678.924000000115484,\"793\":206707.879400000005262,\"794\":16483.186000000001513,\"795\":108747.985899999999674,\"796\":652449.579900000011548,\"797\":648988.099599999957718,\"798\":338413.259799999999814,\"799\":709862.79769999999553,\"800\":59171.018389999997453,\"801\":178565.029500000004191,\"802\":213055.805900000006659,\"803\":379375.989599999971688,\"804\":499163.504499999980908,\"805\":1007144.199999999953434,\"806\":179444.493599999987055,\"807\":196921.02290000001085,\"808\":4626770.212000000290573,\"809\":507800.292599999927916,\"810\":8273163.502999999560416,\"811\":1157397.252000000094995,\"812\":799421.55440000013914,\"813\":151572248.0,\"814\":8271584.976999999955296,\"815\":12116308.689999999478459,\"816\":8146994.235999999567866,\"817\":429629.467899999988731,\"818\":948287.759100000024773,\"819\":2149951.368999999947846,\"820\":303268.522999999928288,\"821\":568990.695700000040233,\"822\":2965823.410999999847263,\"823\":5324478.36600000038743,\"824\":210158084.5,\"825\":350793.40769999998156,\"826\":19182464.150000002235174,\"827\":12779289.290000000968576,\"828\":4690023.974000000394881,\"829\":3300809.015999999828637,\"830\":358979.18859999999404,\"831\":1423266.002000000094995,\"832\":832773.537499999976717,\"833\":1731303.925999999977648,\"834\":47641.019079999998212,\"835\":1209488.584999999962747,\"836\":10905579.830000000074506,\"837\":221185.210800000000745,\"838\":836077.165299999993294,\"839\":3259992.862999999895692,\"840\":13542618.990000000223517,\"841\":487076.511300000012852,\"842\":1016953.606999999959953,\"843\":4881814.788999998942018,\"844\":2392705.998999999836087,\"845\":7614016.465999999083579,\"846\":3418521.898000000044704,\"847\":237568.04769999999553,\"848\":110447.15559999999823,\"849\":13426484.630000000819564,\"850\":758988.758000000030734,\"851\":693739.289899999974296,\"852\":3718554.44400000013411,\"853\":3015321.452000000048429,\"854\":7909989.946999999694526,\"855\":2506021.560999999754131,\"856\":24037.556759999999485,\"857\":643136.280999999959022,\"858\":477503.883299999986775,\"859\":11380039.419999999925494,\"860\":3140250.449000000022352,\"861\":1725666.335999999893829,\"862\":575868.555700000026263,\"863\":576612.717599999974482,\"864\":5138325.140000000596046,\"865\":668155.905999999959022,\"866\":1158524.770000000018626,\"867\":2324378.407000000122935,\"868\":323360.894199999980628,\"869\":75132.1635399999941,\"870\":639877.753900000010617,\"871\":6559336.105999998748302,\"872\":2283449.503000000026077,\"873\":345618.099999999976717,\"874\":12039637.459999999031424,\"875\":9963538.525000000372529,\"876\":5056354.580000000074506,\"877\":15299292.070000000298023,\"878\":986149.81429999996908,\"879\":4117583.072999999858439,\"880\":669700.605699999956414,\"881\":928511.092900000046939,\"882\":501474.916499999992084,\"883\":372069.672800000000279,\"884\":10577133.829999998211861,\"885\":4469030.440999999642372,\"886\":87974.593840000001364,\"887\":2671653.957999999634922,\"888\":1040879.538999999989755,\"889\":1406240.479999999981374,\"890\":295939.65580000000773,\"891\":2389661.700999999884516,\"892\":499535.585499999986496,\"893\":599422.407200000016019,\"894\":727271.675999999977648,\"895\":194237.529999999998836,\"896\":3272282.810000000055879,\"897\":2820937.345000000204891,\"898\":3832208.260999999940395,\"899\":933190.292699999990873,\"900\":0.0,\"901\":1641327.987999999895692,\"902\":39717949.920000001788139,\"903\":158190.778800000000047,\"904\":346305.885999999998603,\"905\":943236.478299999958836,\"906\":1047610.822000000160188,\"907\":176682.074400000012247,\"908\":302197.380899999989197,\"909\":18857738.96000000089407,\"910\":492105.241700000013225,\"911\":937790.56629999994766,\"912\":1204978.512000000104308,\"913\":1133268.365999999921769,\"914\":4128858.253000000026077,\"915\":44120907.810000002384186,\"916\":389174.121199999994133,\"917\":206685.328999999997904,\"918\":56723.176760000002105,\"919\":7401479.317999999970198,\"920\":93179.21704000000318,\"921\":24691517.21000000089407,\"922\":491293.428699999989476,\"923\":170604.752199999988079,\"924\":1419432.441000000340864,\"925\":256882.431500000006054,\"926\":121568.993400000006659,\"927\":463849.64000000001397,\"928\":71342.575459999992745,\"929\":97796.403349999993225,\"930\":6821.709549999999581,\"931\":1814965.763999999966472,\"932\":1738069.033999999985099,\"933\":14967801.769999999552965,\"934\":2591036.419999999925494,\"935\":25711.92102000000159,\"936\":1359222.977999999886379,\"937\":427047.451699999975972,\"938\":863351.826299999956973,\"939\":3634554.350999999791384,\"940\":428558.325799999991432,\"941\":361922010.599999964237213,\"942\":89070.541360000002896,\"943\":1490466.075999999884516,\"944\":104975.310599999997066,\"945\":23797395.420000001788139,\"946\":363962.818199999979697,\"947\":1503996.29300000006333,\"948\":1313332.995000000111759,\"949\":528490.248299999977462,\"950\":59653.596109999998589,\"951\":1541091.635999999940395,\"952\":170627.302599999966333,\"953\":969158.117699999944307,\"954\":30841000.519999999552965,\"955\":671786.513999999966472,\"956\":8991617.987999999895692,\"957\":174145.158800000004703,\"958\":190900.076700000005076,\"959\":967263.887400000006892,\"960\":20954.922480000001087,\"961\":87905.815239999996265,\"962\":34817.756589999997232,\"963\":3669958.416999999899417,\"964\":48929.772179999999935,\"965\":7178907.259999999776483,\"966\":55567.470789999999397,\"967\":165643.672899999975925,\"968\":1334643.084999999962747,\"969\":7974032.970999999903142,\"970\":1373204.202000000048429,\"971\":14348794.380000000819564,\"972\":152756.1418999999878,\"973\":732649.937000000034459,\"974\":10114062.179999999701977,\"975\":18844.208739999998215,\"976\":3777185.381000000052154,\"977\":272994.663999999989756,\"978\":9380498.953999999910593,\"979\":6081042.959999999962747,\"980\":6794310.861999999731779,\"981\":3780567.934999999590218,\"982\":698790.570700000040233,\"983\":7768711.939000000245869,\"984\":703593.79749999998603,\"985\":8410946.205000000074506,\"986\":93127.351209999993444,\"987\":728872.751599999959581,\"988\":57593620.679999999701977,\"989\":1269134.287999999942258,\"990\":6815057.19400000013411,\"991\":1785875.799000000348315,\"992\":2652598.904000000096858,\"993\":737644.841800000052899,\"994\":26982.6338399999986,\"995\":396401.511799999978393,\"996\":1378165.280999999959022,\"997\":477312.205200000025798,\"998\":8792498.304999999701977,\"999\":2347605.277999999932945,\"1000\":10578035.849999999627471,\"1001\":208049.625800000008894,\"1002\":110664.766600000002654,\"1003\":1744383.135000000009313,\"1004\":20660640.280000001192093,\"1005\":9214302.798000000417232,\"1006\":158833.464100000011968,\"1007\":33248.251499999998487,\"1008\":319313.104500000015832,\"1009\":0.0,\"1010\":706198.364100000006147,\"1011\":3674355.73700000019744,\"1012\":18936665.219999998807907,\"1013\":1712474.375,\"1014\":763419.903799999970943,\"1015\":1631744.084999999962747,\"1016\":50716.888250000003609,\"1017\":6390546.657999999821186,\"1018\":1049956.058999999891967,\"1019\":334049.765000000072178,\"1020\":640035.60640000004787,\"1021\":318963.573900000017602,\"1022\":4897487.290000000037253,\"1023\":3604787.875,\"1024\":115040.664000000004307,\"1025\":620371.692099999985658,\"1026\":2092222.445999999996275,\"1027\":190516.720600000000559,\"1028\":7812459.638000000268221,\"1029\":137083.641399999993155,\"1030\":1500839.242000000085682,\"1031\":5870873.599999999627471,\"1032\":130363.634000000005472,\"1033\":7079460.169999999925494,\"1034\":42946034.019999995827675,\"1035\":479747.644099999975879,\"1036\":995530.764300000038929,\"1037\":57233942.429999999701977,\"1038\":1899304.11199999996461,\"1039\":1582133.291999999899417,\"1040\":6185338.377000000327826,\"1041\":17251.025770000000193,\"1042\":51083.331610000001092,\"1043\":204599.420699999987846,\"1044\":6875492.160000000149012,\"1045\":370400.946100000001024,\"1046\":398712.92369999998482,\"1047\":17049.200039999999717,\"1048\":10220387.130000000819564,\"1049\":1728485.131000000052154,\"1050\":904066.502199999988079,\"1051\":1261016.158000000054017,\"1052\":3261684.140000000130385,\"1053\":540475.764899999951012,\"1054\":30966155.019999999552965,\"1055\":418669.992800000007264,\"1056\":9190737.671000000089407,\"1057\":269465.53259999997681,\"1058\":171044.48430000001099,\"1059\":6084651.018000000156462,\"1060\":603571.673500000033528,\"1061\":226022.263100000011036,\"1062\":773770.519300000043586,\"1063\":123745.103199999997742,\"1064\":16707562.080000000074506,\"1065\":979452.35730000003241,\"1066\":2681688.868999999947846,\"1067\":981233.83579999988433,\"1068\":259148.742700000031618,\"1069\":1629714.552000000141561,\"1070\":20489.257539999998698,\"1071\":719536.902299999957904,\"1072\":1568152.067999999970198,\"1073\":304993.625600000028498,\"1074\":5354132.089999998919666,\"1075\":722073.817900000140071,\"1076\":220531.250399999989895,\"1077\":1566348.039000000106171,\"1078\":192534.977799999993294,\"1079\":2870773.640999999828637,\"1080\":1290669.881999999983236,\"1081\":1113300.022000000113621,\"1082\":211623.857999999978347,\"1083\":192467.326700000005076,\"1084\":11094100.849999999627471,\"1085\":2539508.845999999903142,\"1086\":779464.485299999942072,\"1087\":1607389.695000000065193,\"1088\":1459346.578999999910593,\"1089\":16232.87699000000066,\"1090\":6230890.105000000447035,\"1091\":69910.627569999996922,\"1092\":8724621.720000000670552,\"1093\":5063232.440000000409782,\"1094\":1159652.287999999942258,\"1095\":178181.673399999999674,\"1096\":0.0,\"1097\":2456974.526999999769032,\"1098\":2601860.592999999877065,\"1099\":1262030.925000000046566,\"1100\":9390984.871999999508262,\"1101\":611182.420200000051409,\"1102\":35758.106619999998657,\"1103\":5452789.917000000365078,\"1104\":430046.649600000004284,\"1105\":98494.33701000000292,\"1106\":1200242.936999999918044,\"1107\":72754.228029999998398,\"1108\":154548.895599999988917,\"1109\":974750.60710000002291,\"1110\":1971578.016999999992549,\"1111\":60482.321859999996377,\"1112\":978482.691799999913201,\"1113\":137703.776299999997718,\"1114\":4766582.446999999694526,\"1115\":7236072.423999999649823,\"1116\":83027044.75,\"1117\":492093.966499999980442,\"1118\":792070.136799999978393,\"1119\":583468.027200000011362,\"1120\":42305.603790000008303,\"1121\":2694091.566999999806285,\"1122\":56911472.270000003278255,\"1123\":117171.673099999999977,\"1124\":2357865.691999999806285,\"1125\":180504.360500000009779,\"1126\":3731069.893999999854714,\"1127\":179951.876699999993434,\"1128\":1814627.507999999681488,\"1129\":48505.825400000001537,\"1130\":1538385.591999999945983,\"1131\":2993673.106000000145286,\"1132\":1021114.147999999928288,\"1133\":445324.518800000019837,\"1134\":1077704.277999999932945,\"1135\":21623540.670000001788139,\"1136\":1647867.591999999945983,\"1137\":241131.004699999990407,\"1138\":449879.691700000024866,\"1139\":961896.901599999982864,\"1140\":0.0,\"1141\":684448.541399999987334,\"1142\":199367.736999999993714,\"1143\":356498.648899999971036,\"1144\":528050.516300000017509,\"1145\":127206.583499999978812,\"1146\":0.0,\"1147\":2863895.782000000122935,\"1148\":703435.944999999948777,\"1149\":467457.697700000018813,\"1150\":37850.780070000000706,\"1151\":158529.034199999994598,\"1152\":2446375.856999999843538,\"1153\":120903.757700000001932,\"1154\":4074060.876999999396503,\"1155\":3129200.773000000044704,\"1156\":160378.16380000000936,\"1157\":1005340.170999999972992,\"1158\":15277869.230000000447035,\"1159\":283965.414400000008754,\"1160\":2189640.003000000026077,\"1161\":2943160.299000000115484,\"1162\":1984769.977999999886379,\"1163\":953587.093800000031479,\"1164\":1239480.564000000013038,\"1165\":661097.643099999986589,\"1166\":3562167.69400000013411,\"1167\":4402732.381000000052154,\"1168\":46239514.170000001788139,\"1169\":11593140.330000000074506,\"1170\":223575.548999999999069,\"1171\":229235.689500000007683,\"1172\":7003352.703999999910593,\"1173\":163298.435399999987567,\"1174\":12403825.779999999329448,\"1175\":0.0,\"1176\":891821.656399999978021,\"1177\":4392133.712000000290573,\"1178\":2666016.367999999318272,\"1179\":105417.29769999999553,\"1180\":397269.700699999986682,\"1181\":453250.970600000000559,\"1182\":109183.20789999999397,\"1183\":4005507.780999999959022,\"1184\":0.0,\"1185\":128277725.599999994039536,\"1186\":29287280.679999999701977,\"1187\":13695961.439999999478459,\"1188\":1056495.664000000106171,\"1189\":22325.984400000001187,\"1190\":448932.57650000002468,\"1191\":1594423.237999999895692,\"1192\":392443.92349999997532,\"1193\":1075866.424000000115484,\"1194\":3965029.884000000078231,\"1195\":15099721.380000000819564,\"1196\":4533749.974999999627471,\"1197\":1006614.265999999945052,\"1198\":41904.207369999996445,\"1199\":58734.668919999996433,\"1200\":1655421.962999999988824,\"1201\":5029970.657999999821186,\"1202\":944668.426199999987148,\"1203\":60345.892169999999169,\"1204\":24433.31557999999859,\"1205\":13977840.949999999254942,\"1206\":389320.698600000003353,\"1207\":520631.447700000018813,\"1208\":52852.407390000000305,\"1209\":4074850.139999999664724,\"1210\":812185.058399999979883,\"1211\":25678095.480000000447035,\"1212\":7128845.459999999962747,\"1213\":2114434.550999999977648,\"1214\":5540172.564000000245869,\"1215\":1399137.115999999921769,\"1216\":1890509.470999999903142,\"1217\":11071775.990000000223517,\"1218\":3254242.521999999880791,\"1219\":220700.378100000001723,\"1220\":20328.022460000003775,\"1221\":5780897.661999999545515,\"1222\":21010.170859999998356,\"1223\":1473440.554000000003725,\"1224\":69527.271450000000186,\"1225\":332956.072600000014063,\"1226\":31131.900169999997161,\"1227\":692916.201800000038929,\"1228\":667084.763799999956973,\"1229\":1522938.59499999997206,\"1230\":12241463.189999999478459,\"1231\":10130523.939999999478459,\"1232\":1555411.114000000059605,\"1233\":589906.155099999974482,\"1234\":445211.766999999992549,\"1235\":381168.743299999972805,\"1236\":290268.240200000000186,\"1237\":620225.114799999981187,\"1238\":2343997.220999999903142,\"1239\":164177.899499999999534,\"1240\":17831697.550000000745058,\"1241\":308376.179599999974016,\"1242\":281642.727300000027753,\"1243\":2205538.007000000216067,\"1244\":4641315.195000000298023,\"1245\":209334.996400000003632,\"1246\":3810898.169999999925494,\"1247\":1112262.705000000074506,\"1248\":4160090.502000000327826,\"1249\":2171486.962999999988824,\"1250\":1419094.185000000055879,\"1251\":4687317.929999999701977,\"1252\":8500358.384999999776483,\"1253\":1531733.236000000033528,\"1254\":455731.510199999960605,\"1255\":145382.173999999999069,\"1256\":4093341.435000000055879,\"1257\":7914161.764000000432134,\"1258\":2182311.135999999940395,\"1259\":283277.628399999986868,\"1260\":1663878.347999999998137,\"1261\":1825226.178000000072643,\"1262\":5332934.751000000163913,\"1263\":103011.174199999994016,\"1264\":15136929.480000000447035,\"1265\":935727.208300000056624,\"1266\":417238.044899999978952,\"1267\":15885.601440000000366,\"1268\":573207.613200000021607,\"1269\":145844.456399999995483,\"1270\":5758347.300999999977648,\"1271\":18743859.629999998956919,\"1272\":9122635.582000000402331,\"1273\":11094213.599999999627471,\"1274\":16292635.449999999254942,\"1275\":195635.652399999962654,\"1276\":2561157.191999999806285,\"1277\":459666.548100000014529,\"1278\":1356967.942000000039116,\"1279\":486569.128199999977369,\"1280\":217791.381599999993341,\"1281\":4746738.129999999888241,\"1282\":118637.446500000005472,\"1283\":1070747.492000000085682,\"1284\":16161843.359999999403954,\"1285\":24876430.170000001788139,\"1286\":0.0,\"1287\":666137.648700000019744,\"1288\":583997.960599999991246,\"1289\":945051.782400000025518,\"1290\":462395.1416999999783,\"1291\":4575355.389999999664724,\"1292\":274494.262999999977183,\"1293\":631691.97309999994468,\"1294\":540915.496900000027381,\"1295\":163771.99299999998766,\"1296\":265068.212300000013784,\"1297\":3615161.041000000201166,\"1298\":3249.16868999999997,\"1299\":3947666.106000000145286,\"1300\":5550658.480999999679625,\"1301\":5794991.637000000104308,\"1302\":432752.692900000023656,\"1303\":189851.484900000010384,\"1304\":93305.499060000001918,\"1305\":1323367.90500000002794,\"1306\":23804.16052999999738,\"1307\":864501.89469999994617,\"1308\":50321.129419999997481,\"1309\":657027.303100000019185,\"1310\":32509727.189999997615814,\"1311\":158326.081000000005588,\"1312\":1041274.170999999972992,\"1313\":109080.60370000002149,\"1314\":4849342.269999999552965,\"1315\":1707287.791999999899417,\"1316\":5324816.621000000275672,\"1317\":545177.515099999960512,\"1318\":7431.245794000000387,\"1319\":68282.4915500000061,\"1320\":77223.709480000019539,\"1321\":1940684.023000000044703,\"1322\":97602.470249999983935,\"1323\":2944851.575999999884516,\"1324\":41826408.630000002682209,\"1325\":10031866.119999999180436,\"1326\":3840439.142000000458211,\"1327\":8095692.166000000201166,\"1328\":8301689.708999999798834,\"1329\":2213317.882000000216067,\"1330\":190595.646799999987706,\"1331\":5373976.406999999657273,\"1332\":1331937.041999999899417,\"1333\":652348.103299999958836,\"1334\":85999.182260000001406,\"1335\":2442542.296000000089407,\"1336\":24481798.859999995678663,\"1337\":4227967.087000000290573,\"1338\":2249172.955000000074506,\"1339\":0.0,\"1340\":4092552.172999999951571,\"1341\":741647.530800000065938,\"1342\":6812351.150999999605119,\"1343\":380841.762999999977183,\"1344\":15480.822469999999157,\"1345\":2953082.45699999993667,\"1346\":5142835.212000000290573,\"1347\":171596.96809999999823,\"1348\":5749552.661000000312924,\"1349\":4791049.588999999687076,\"1350\":629459.487399999983609,\"1351\":1728936.13800000003539,\"1352\":8421093.867000000551343,\"1353\":2543455.158999999985099,\"1354\":1940120.263999999966472,\"1355\":18807000.640000000596046,\"1356\":12747718.779999999329448,\"1357\":7394037.699000000022352,\"1358\":52761078.429999999701977,\"1359\":112631158.0,\"1360\":14992607.169999999925494,\"1361\":35636.334669999996549,\"1362\":545786.3747999999905,\"1363\":21871594.629999998956919,\"1364\":3257286.819999999366701,\"1365\":1616184.335999999893829,\"1366\":1671094.463999999919906,\"1367\":142033.44550000000163,\"1368\":47459488.679999999701977,\"1369\":971041.072799999965355,\"1370\":620326.591400000150316,\"1371\":2656432.464999999850988,\"1372\":2725887.575000000186264,\"1373\":289512803.100000023841858,\"1374\":2859723.964999999850988,\"1375\":1760055.635999999940395,\"1376\":2429237.583000000100583,\"1377\":3423933.984000000171363,\"1378\":709840.24730000004638,\"1379\":3982619.165000000037253,\"1380\":131378.400200000003679,\"1381\":6915068.042999999597669,\"1382\":1770090.546000000089407,\"1383\":4889256.407999999821186,\"1384\":4855994.627000000327826,\"1385\":1836952.364999999990687,\"1386\":28841911.059999998658895,\"1387\":44138.948089999998046,\"1388\":3346135.240000000223517,\"1389\":1008531.047000000020489,\"1390\":21903165.140000000596046,\"1391\":61786.860209999991639,\"1392\":39183.506379999998899,\"1393\":55500.947219999994559,\"1394\":3028.513413000000128,\"1395\":1704920.003999999957159,\"1396\":9449728.561000000685453,\"1397\":4861857.71999999973923,\"1398\":6788335.016999999061227,\"1399\":618308.334099999978207,\"1400\":44482.841090000001714,\"1401\":91080.906000000002678,\"1402\":4488762.006000000052154,\"1403\":1441419.041999999899417,\"1404\":2024458.61199999996461,\"1405\":752065.797299999976531,\"1406\":4140246.185000000055879,\"1407\":590379.712700000032782,\"1408\":3133034.333999999798834,\"1409\":1212983.889999999897554,\"1410\":352044.952700000023469,\"1411\":4760042.843000000342727,\"1412\":694889.358300000079908,\"1413\":384269.417799999995623,\"1414\":4633197.065000000409782,\"1415\":495702.024199999985285,\"1416\":1648318.599999999860302,\"1417\":288994.144800000009127,\"1418\":636202.045200000051409,\"1419\":3486285.731000000145286,\"1420\":51380.996359999997367,\"1421\":472610.455000000016298,\"1422\":280154.403500000014901,\"1423\":2448292.63799999980256,\"1424\":3679091.313000000081956,\"1425\":173603.950199999992037,\"1426\":11082261.910000000149012,\"1427\":3547735.462999999988824,\"1428\":36139207.71000000089407,\"1429\":205027.877500000002328,\"1430\":76855.011079999996582,\"1431\":1780238.208000000100583,\"1432\":13297947.580000000074506,\"1433\":62614.458440000002156,\"1434\":6859.932410999999774,\"1435\":1535341.293999999994412,\"1436\":147625.934899999992922,\"1437\":452890.164800000027753,\"1438\":2071927.121000000042841,\"1439\":117137.847500000003492,\"1440\":2373087.186000000219792,\"1441\":22618011.570000000298023,\"1442\":335989.096000000019558,\"1443\":9735779.88399999961257,\"1444\":2926134.77600000007078,\"1445\":9346673.414000000804663,\"1446\":23557234.07999999448657,\"1447\":3353125.851999999955296,\"1448\":68715.45846999999776,\"1449\":4523940.56900000013411,\"1450\":165778.97510000001057,\"1451\":1738407.290000000270084,\"1452\":17131508.859999999403954,\"1453\":224409.912400000001071,\"1454\":267977.208800000022165,\"1455\":1457204.294999999925494,\"1456\":1642004.499000000068918,\"1457\":4961.079306999999062,\"1458\":479454.489399999962188,\"1459\":2181747.376999999862164,\"1460\":2511095.391999999992549,\"1461\":479510.865300000004936,\"1462\":4852048.314000000245869,\"1463\":198386.796400000021094,\"1464\":814237.141199999954551,\"1465\":1879910.80199999990873,\"1466\":84986.671080000000074,\"1467\":317858.606199999980163,\"1468\":1086171.938000000081956,\"1469\":2402515.405999999959022,\"1470\":111905.036399999997229,\"1471\":16845119.280000001192093,\"1472\":626809.819999999832362,\"1473\":17810274.71000000089407,\"1474\":167086.896000000007916,\"1475\":161483.131400000012945,\"1476\":599084.151799999992363,\"1477\":1896936.324000000022352,\"1478\":141954.519200000009732,\"1479\":1499260.716999999945983,\"1480\":27543010.300000000745058,\"1481\":19975109.320000000298023,\"1482\":355066.701000000000931,\"1483\":705578.229199999943376,\"1484\":1092779.19399999990128,\"1485\":1919712.188000000081956,\"1486\":1861306.753999999957159,\"1487\":11659663.890000000596046,\"1488\":3633088.578000000212342,\"1489\":1476710.355999999912456,\"1490\":2274767.614000000059605,\"1491\":22875085.680000003427267,\"1492\":21935863.160000000149012,\"1493\":9094.44763199999943,\"1494\":368517.990999999979977,\"1495\":18230.83893000000171,\"1496\":13738807.130000000819564,\"1497\":16706434.560000000521541,\"1498\":4693293.775999999605119,\"1499\":554874.170099999988452,\"1500\":3953754.703999999444932,\"1501\":1183555.669999999925494,\"1502\":947148.965899999951944,\"1503\":63800607.399999998509884,\"1504\":1418417.674000000115484,\"1505\":354717.170400000002701,\"1506\":3116572.570999999996275,\"1507\":1969548.485000000102446,\"1508\":2625087.464000000152737,\"1509\":120013.018500000005588,\"1510\":240003.486600000003818,\"1511\":164459.779000000009546,\"1512\":2769071.515999999828637,\"1513\":178012.545699999987846,\"1514\":88320.741869999998016,\"1515\":3933572.131000000052154,\"1516\":3006977.81900000013411,\"1517\":431050.14069999998901,\"1518\":2652824.407000000122935,\"1519\":2185806.441999999806285,\"1520\":1331486.034999999916181,\"1521\":382318.81170000002021,\"1522\":8087348.531999999657273,\"1523\":3270140.52600000007078,\"1524\":3247815.668999999761581,\"1525\":3065608.756000000052154,\"1526\":1380194.813000000314787,\"1527\":318580.217699999979232,\"1528\":98424.430890000003274,\"1529\":656192.939699999988079,\"1530\":16062621.76999999769032,\"1531\":5431028.81900000013411,\"1532\":4440616.986999999731779,\"1533\":3465764.903000000398606,\"1534\":16434702.720000000670552,\"1535\":5488644.990000000223517,\"1536\":1314347.760999999940395,\"1537\":8245313.808000000193715,\"1538\":2588443.128000000026077,\"1539\":228480.252399999997579,\"1540\":14616016.150000000372529,\"1541\":3795112.918000000528991,\"1542\":4273857.071000000461936,\"1543\":6581209.956000000238419,\"1544\":14146.968650000000707,\"1545\":6246675.358000000007451,\"1546\":3823751.876000000163913,\"1547\":485994.093999999982771,\"1548\":21434117.640000000596046,\"1549\":840327.908300000010058,\"1550\":3552809.294000000227243,\"1551\":81300.814650000000256,\"1552\":561977.5335999999661,\"1553\":61171.235370000002149,\"1554\":7088593.06599999871105,\"1555\":1122263.790000000037253,\"1556\":235256.635800000018207,\"1557\":76033.050450000009732,\"1558\":5669273.377999999560416,\"1559\":175205.025800000003073,\"1560\":225932.061699999991106,\"1561\":695103.586800000048242,\"1562\":720901.199099999968894,\"1563\":1265977.237999999662861,\"1564\":1915540.371000000042841,\"1565\":17614086.570000000298023,\"1566\":1273193.352999999886379,\"1567\":3694200.055000000167638,\"1568\":2521243.054000000003725,\"1569\":0.0,\"1570\":111623.15690000000177,\"1571\":1151534.158000000054017,\"1572\":16893.602559999999357,\"1573\":0.0,\"1574\":195015.517499999987194,\"1575\":2206440.021999999880791,\"1576\":1235195.996000000042841,\"1577\":906761.270299999974668,\"1578\":7705.796433000000434,\"1579\":168890.924800000007963,\"1580\":1297434.989999999990687,\"1581\":6630256.990000000223517,\"1582\":407146758.5,\"1583\":91264691.429999992251396,\"1584\":1272065.834999999962747,\"1585\":530734.009199999971315,\"1586\":7607364.109000000171363,\"1587\":1113852.506000000052154,\"1588\":96791784.790000006556511,\"1589\":3846865.995000000111759,\"1590\":3341963.423999999649823,\"1591\":3881819.054000000003725,\"1592\":251515.445700000011129,\"1593\":573309.089799999957904,\"1594\":4082179.007000000216067,\"1595\":545639.79749999998603,\"1596\":3468470.946000000461936,\"1597\":150354.528499999985797,\"1598\":315964.37589999998454,\"1599\":2006305.571999999927357,\"1600\":229213.139100000000326,\"1601\":9295822.350999999791384,\"1602\":101778.797000000005937,\"1603\":816728.956000000005588,\"1604\":346903.470499999995809,\"1605\":45989.20517000000109,\"1606\":629628.615100000053644,\"1607\":107159.312999999994645,\"1608\":518793.59330000000773,\"1609\":25580.001420000000508,\"1610\":102312.112999999997555,\"1611\":1439840.516999999992549,\"1612\":6356608.365000000223517,\"1613\":936866.001500000013039,\"1614\":513494.258600000001024,\"1615\":3772788.061000000219792,\"1616\":1082214.350000000093132,\"1617\":10177766.949999999254942,\"1618\":2031336.472000000067055,\"1619\":3379735.277999999467284,\"1620\":11493918.740000000223517,\"1621\":82270.480160000006435,\"1622\":465270.3127000000095,\"1623\":116923619.099999994039536,\"1624\":3262022.396000000182539,\"1625\":0.0,\"1626\":828669.371900000027381,\"1627\":4830061.712000000290573,\"1628\":3774366.585999999660999,\"1629\":236711.133999999961816,\"1630\":739595.447999999974854,\"1631\":841387.775200000032782,\"1632\":6759.583306999999877,\"1633\":33133244.660000000149012,\"1634\":1987250.518000000156462,\"1635\":103601.993700000006356,\"1636\":2859836.717000000178814,\"1637\":4375446.445000000298023,\"1638\":2120635.899999999906868,\"1639\":2453253.717000000178814,\"1640\":704766.416199999977834,\"1641\":2608963.955999999772757,\"1642\":633191.572000000043772,\"1643\":26383921.769999999552965,\"1644\":85938296.290000006556511,\"1645\":2623283.435000000055879,\"1646\":787830.66910000005737,\"1647\":52979.816919999997481,\"1648\":5453128.17200000025332,\"1649\":3202038.436999999918044,\"1650\":65455.803859999999986,\"1651\":75392.620209999993676,\"1652\":2587653.865999999921769,\"1653\":8155788.876000000163913,\"1654\":22621394.120000001043081,\"1655\":1024124.621000000042841,\"1656\":1794444.935999999986962,\"1657\":2381430.81900000013411,\"1658\":12642859.609999999403954,\"1659\":2284689.771999999880791,\"1660\":3879000.259000000543892,\"1661\":359193.417000000015832,\"1662\":6652469.09499999973923,\"1663\":921283.702399999951012,\"1664\":2245903.151999999769032,\"1665\":2074294.908999999985099,\"1666\":1799293.26300000003539,\"1667\":406267.294500000018161,\"1668\":8515241.622999999672174,\"1669\":166365.284500000008848,\"1670\":5892409.195000000298023,\"1671\":2578971.976999999955296,\"1672\":407586.490600000019185,\"1673\":953801.322200000053272,\"1674\":2262139.412000000011176,\"1675\":24197664.320000000298023,\"1676\":27334419.46000000461936,\"1677\":1290782.6339999998454,\"1678\":288757.365999999979977,\"1679\":5127500.967000000178814,\"1680\":5131560.031999999657273,\"1681\":1970112.243999999947846,\"1682\":42361.979690000000119,\"1683\":5198.760105999999723,\"1684\":47344481.840000003576279,\"1685\":349451.661199999973178,\"1686\":4784284.480000000447035,\"1687\":11767905.619999999180436,\"1688\":127702.691399999996065,\"1689\":774176.425799999968149,\"1690\":5275093.076000000350177,\"1691\":4084208.53899999987334,\"1692\":0.0,\"1693\":444738.209500000055414,\"1694\":867016.259899999946356,\"1695\":672598.327000000048429,\"1696\":7101785.026999998837709,\"1697\":27441533.670000001788139,\"1698\":967444.290299999993294,\"1699\":182511.342600000003586,\"1700\":271855.870799999975134,\"1701\":5921386.407999999821186,\"1702\":4765567.68099999986589,\"1703\":32267310.820000000298023,\"1704\":144728.213599999988219,\"1705\":797335.646000000066124,\"1706\":1154803.959999999962747,\"1707\":6709070.5,\"1708\":73805.074829999997746,\"1709\":7308346.328999999910593,\"1710\":232370.189600000012433,\"1711\":40342.5949099999998,\"1712\":1592731.960999999893829,\"1713\":1610546.746000000042841,\"1714\":5490.674522999999681,\"1715\":485576.912300000025425,\"1716\":12809732.269999999552965,\"1717\":609231.814000000013038,\"1718\":945243.460399999981746,\"1719\":1267217.506999999983236,\"1720\":250117.32329999996,\"1721\":1720930.760000000009313,\"1722\":0.0,\"1723\":304880.873699999996461,\"1724\":23204.320940000001428,\"1725\":2108571.45699999993667,\"1726\":930518.074999999953434,\"1727\":1662525.327000000048429,\"1728\":0.0,\"1729\":206922.107799999997951,\"1730\":237241.067500000004657,\"1731\":0.0,\"1732\":5198760.105999998748302,\"1733\":539032.541800000006333,\"1734\":128131.148300000000745,\"1735\":148573.050099999993108,\"1736\":1637607.178000000072643,\"1737\":5289412.554999999701977,\"1738\":421060.331000000005588,\"1739\":861085.515099999960512,\"1740\":191678.064099999959581,\"1741\":84398.106669999993755,\"1742\":818532.984900000039488,\"1743\":114375.428400000004331,\"1744\":1861870.51300000003539,\"1745\":267255.597300000023097,\"1746\":334996.880200000014156,\"1747\":171416.565200000011828,\"1748\":0.0,\"1749\":305309.330599999986589,\"1750\":983646.724299999885261,\"1751\":223158.367399999988265,\"1752\":102204.998800000001211,\"1753\":271371.038100000005215,\"1754\":4129534.763999999966472,\"1755\":293526.767200000002049,\"1756\":7524717.037999999709427,\"1757\":155180.305699999997159,\"1758\":330588.284700000018347,\"1759\":2453930.228000000119209,\"1760\":479555.966100000019651,\"1761\":26353478.780000001192093,\"1762\":6427867.503999999724328,\"1763\":9472842.679999997839332,\"1764\":407823.269399999990128,\"1765\":182398.590800000005402,\"1766\":79053.671230000007199,\"1767\":118231.539999999993597,\"1768\":122786.712799999993876,\"1769\":2214896.407000000122935,\"1770\":36133.570119999996678,\"1771\":9540493.762000000104308,\"1772\":244784.163100000005215,\"1773\":7314.547679000000244,\"1774\":177369.860400000005029,\"1775\":131998.535100000008242,\"1776\":3423933.984000000171363,\"1777\":179816.574499999987893,\"1778\":422075.097200000018347,\"1779\":132956.925400000007358,\"1780\":199457.93849999998929,\"1781\":393221.910900000017136,\"1782\":367525.775199999974575,\"1783\":17217200.230000000447035,\"1784\":95478.226290000005974,\"1785\":527137.226699999999255,\"1786\":10294465.060000000521541,\"1787\":25392.833419999999023,\"1788\":2663986.83600000012666,\"1789\":1752388.51300000003539,\"1790\":3110596.725000000093132,\"1791\":116844.692800000004354,\"1792\":10519179.410000000149012,\"1793\":102118.179900000017369,\"1794\":278012.119200000015553,\"1795\":3333281.535000000149012,\"1796\":0.0,\"1797\":6974826.497999999672174,\"1798\":1161794.571999999927357,\"1799\":1170025.453999999910593,\"1800\":880693.053500000038184,\"1801\":1085427.77600000007078,\"1802\":213044.53070000000298,\"1803\":2631739.820000000298023,\"1804\":11739717.669999999925494,\"1805\":2062681.47399999992922,\"1806\":36385.006639999999607,\"1807\":980670.076699999975972,\"1808\":2049489.51300000003539,\"1809\":43990.115709999998217,\"1810\":22108373.420000001788139,\"1811\":18293979.940000001341104,\"1812\":136418.40580000000773,\"1813\":21595352.719999998807907,\"1814\":84651.798219999996945,\"1815\":6848544.479000000283122,\"1816\":24752.403190000000905},\"COLD_1_Membrane\":{\"0\":8899649.625,\"1\":982606.688700000056997,\"2\":521267.890499999979511,\"3\":675264.692700000014156,\"4\":4773362.583999999798834,\"5\":2863299.836999999824911,\"6\":7349010.332999999634922,\"7\":580970.336299999966286,\"8\":56916583.500000007450581,\"9\":297067.3581000000122,\"10\":3703969.202000000048429,\"11\":1054755.800999999977648,\"12\":2812682.134999999776483,\"13\":10087654.640000000596046,\"14\":622843.263299999991432,\"15\":2618899.441999999806285,\"16\":1323331.814000000013038,\"17\":32458601.149999998509884,\"18\":268254.931299999996554,\"19\":5087551.190999999642372,\"20\":23243.535249999997177,\"21\":3340296.126000000629574,\"22\":113209.889299999995274,\"23\":8347387.83600000012666,\"24\":138329.86809999999241,\"25\":5300787.70299999974668,\"26\":6046360.004999999888241,\"27\":822244.899399999994785,\"28\":9708021.873999999836087,\"29\":3338218.532999999821186,\"30\":173308.966400000004796,\"31\":4857127.326000000350177,\"32\":220234.220000000030268,\"33\":30487.72161000000051,\"34\":785556.509300000034273,\"35\":2642602.879999999888241,\"36\":2591890.742999999783933,\"37\":739207.31539999996312,\"38\":13618617.070000000298023,\"39\":1207742.138000000268221,\"40\":3775551.697999999858439,\"41\":847355.43460000003688,\"42\":116439.600900000004913,\"43\":734712.161300000036135,\"44\":1748766.042000000132248,\"45\":2721740.257000000216067,\"46\":1358462.010000000009313,\"47\":305642.147799999976996,\"48\":465012.35910000000149,\"49\":1177050.433999999891967,\"50\":5325057.757000000216067,\"51\":3431143.567999999970198,\"52\":1814776.813000000081956,\"53\":2873782.234000000171363,\"54\":3895296.559000000357628,\"55\":799929.670100000104867,\"56\":1447420.732000000076368,\"57\":5379075.155000001192093,\"58\":95937.543019999997341,\"59\":10518282.839999999850988,\"60\":2039062.337999999755994,\"61\":266413.429100000008475,\"62\":13125661.089999999850988,\"63\":18755936.03999999910593,\"64\":927805.471900000004098,\"65\":591991.018700000015087,\"66\":1618727.654999999795109,\"67\":1993449.745000000111759,\"68\":376497.486499999999069,\"69\":706976.305000000051223,\"70\":41906924.0,\"71\":925633.443599999998696,\"72\":16295877.96000000089407,\"73\":5721405.692999999970198,\"74\":294196.503399999986868,\"75\":445058.030099999974482,\"76\":4694980.696000000461936,\"77\":10741151.830000000074506,\"78\":199231.651199999992968,\"79\":80223.390880000006291,\"80\":2079197.641999999992549,\"81\":2709180.268000000156462,\"82\":2490277.595999999903142,\"83\":371822.903899999975692,\"84\":9933723.938999999314547,\"85\":28417684.260000001639128,\"86\":1018020.192999999970198,\"87\":228431.265699999959907,\"88\":1164396.009000000078231,\"89\":7115942.25999999884516,\"90\":9944111.900000000372529,\"91\":8685752.061000000685453,\"92\":99922.742660000003525,\"93\":910599.230800000019372,\"94\":462462.586799999990035,\"95\":20154533.350000001490116,\"96\":1352890.286000000312924,\"97\":4030151.182000000029802,\"98\":371331.836699999985285,\"99\":2830530.541000000201166,\"100\":588855.743200000026263,\"101\":1126149.425000000046566,\"102\":10539058.769999999552965,\"103\":652231.7497999999905,\"104\":60473.043649999999616,\"105\":2532490.492000000085682,\"106\":8845632.226999999955297,\"107\":131001.633700000005774,\"108\":1182905.466999999713153,\"109\":147839.574400000012247,\"110\":15099.373709999999846,\"111\":302157.458999999973457,\"112\":37709.243329999997513,\"113\":1148625.195000000065193,\"114\":986761.87320000003092,\"115\":25364568.050000000745058,\"116\":290674.040199999988545,\"117\":31654.006339999996271,\"118\":4713490.154000000096858,\"119\":4421966.189000000245869,\"120\":647934.911300000036135,\"121\":2582730.450000000186264,\"122\":1434766.307000000029802,\"123\":3500648.470999999903142,\"124\":7225204.724000000394881,\"125\":2410856.910999999847263,\"126\":6580490.079999999143183,\"127\":1948875.94800000009127,\"128\":2933465.79300000006333,\"129\":3597917.561999999918044,\"130\":610387.153599999845028,\"131\":395233.590900000010151,\"132\":16032401.490000000223517,\"133\":67924.044880000001285,\"134\":267933.848899999982677,\"135\":1232012.192000000039116,\"136\":40477.162799999998242,\"137\":85200.168629999985569,\"138\":5379736.207000000402331,\"139\":263589.792399999976624,\"140\":0.0,\"141\":7434380.486999999731779,\"142\":45669254.649999998509884,\"143\":831018.004799999995157,\"144\":380274.926900000020396,\"145\":5031550.637000000104308,\"146\":445114.691700000024866,\"147\":15913412.119999999180436,\"148\":2846395.791000000201166,\"149\":85279.494879999998375,\"150\":809628.248400000040419,\"151\":730953.608099999953993,\"152\":0.0,\"153\":414328.552299999981187,\"154\":56033606.799999997019768,\"155\":12458942.859999999403954,\"156\":1294717.702999999979511,\"157\":6755102.264000000432134,\"158\":6411449.622000000439584,\"159\":9253029.176000000908971,\"160\":418663.165099999925587,\"161\":104625.656000000002678,\"162\":2690765.24599999981001,\"163\":1262326.152000000001863,\"164\":1779080.000999999931082,\"165\":1655274.391000000061467,\"166\":4274834.884999999776483,\"167\":595022.414600000018254,\"168\":1086769.608000000007451,\"169\":1321159.785999999847263,\"170\":1176200.510000000009313,\"171\":11304.934810000000652,\"172\":1584636.254999999888241,\"173\":4971772.642000000923872,\"174\":12254.016719999999623,\"175\":3662417.356999999843538,\"176\":1672650.616999999852851,\"177\":1454220.125,\"178\":1875310.296000000089407,\"179\":1136065.206000000005588,\"180\":1617594.422999999951571,\"181\":521721.183299999975134,\"182\":242747.76490000000922,\"183\":492512.125300000014249,\"184\":746337.234199999948032,\"185\":1118027.928000000072643,\"186\":3372026.625,\"187\":6291610.324000000022352,\"188\":28365744.459999997168779,\"189\":1002438.251000000047497,\"190\":1181677.799000000115484,\"191\":5028434.247999998740852,\"192\":10431401.71000000089407,\"193\":92747.494579999998678,\"194\":6592955.63399999961257,\"195\":6342133.589999999850988,\"196\":5765035.129999998956919,\"197\":174262.770099999994272,\"198\":23944250.449999999254942,\"199\":1333814.212000000057742,\"200\":92340.475380000003497,\"201\":615543.359700000029989,\"202\":291221.768999999971129,\"203\":8662992.982999999076128,\"204\":894479.00379999994766,\"205\":6567174.603000000119209,\"206\":428078.435400000016671,\"207\":3021480.154000000096858,\"208\":645432.356999999959953,\"209\":335323.385899999993853,\"210\":256223.783599999995204,\"211\":1305955.588999999919906,\"212\":536047.12609999999404,\"213\":540438.400600000051782,\"214\":104474.558399999994435,\"215\":3365132.796000000089407,\"216\":32765.518189999995229,\"217\":9937501.380000000819564,\"218\":13723.441039999999703,\"219\":25164.3637000000017,\"220\":4414789.053000000305474,\"221\":23482458.359999995678663,\"222\":746242.798199999961071,\"223\":357213.653099999995902,\"224\":5174432.321000000461936,\"225\":270285.305500000016764,\"226\":63585.654560000002675,\"227\":4420455.213000000454485,\"228\":510879.929300000076182,\"229\":2079953.129999999888241,\"230\":200988.160999999992782,\"231\":1302178.148000000044703,\"232\":213991.999699999985751,\"233\":1906663.050999999977648,\"234\":851548.39339999994263,\"235\":196209.698899999988498,\"236\":400361.466299999970943,\"237\":178427.398099999991246,\"238\":935048.713899999973364,\"239\":6321074.360000001266599,\"240\":2398108.049000000115484,\"241\":3254737.100000000093132,\"242\":29205.280589999998483,\"243\":186652.774700000009034,\"244\":22151854.969999998807907,\"245\":4860999.201999999582768,\"246\":61525060.810000002384186,\"247\":8071.445813000000271,\"248\":201413.123099999997066,\"249\":1075815.030999999959022,\"250\":475154.786599999992177,\"251\":606430.284699999960139,\"252\":634373.900200000149198,\"253\":1641392.297999999951571,\"254\":4946086.047000001184642,\"255\":3836557.361000000033528,\"256\":3603583.723000000230968,\"257\":19973.216209999998682,\"258\":12539213.470000000670552,\"259\":112029.439199999993434,\"260\":31812.658840000000055,\"261\":1661318.296000000089407,\"262\":358054.133600000001024,\"263\":2346168.243999999947846,\"264\":6931980.911000000312924,\"265\":1978906.59899999992922,\"266\":4551626.832000000402331,\"267\":539078.522099999943748,\"268\":298965.521899999992456,\"269\":2113855.657999999821186,\"270\":174621.626900000002934,\"271\":2452408.754999999888241,\"272\":2106300.776999999769032,\"273\":3706330.101999999955297,\"274\":382749.150399999984074,\"275\":24311606.530000001192093,\"276\":2214430.009000000078231,\"277\":9205716.734999999403954,\"278\":1474334.994999999878928,\"279\":0.0,\"280\":139566.979800000000978,\"281\":36498.573680000001332,\"282\":955503.553700000047684,\"283\":79646.38684999999532,\"284\":138528.183699999994133,\"285\":517046.600800000014715,\"286\":21634345.629999998956919,\"287\":3112327.595999999903142,\"288\":4687803.559000000357628,\"289\":4014.285931999999775,\"290\":53955.070209999998042,\"291\":268566.570100000011735,\"292\":929269.229999999981374,\"293\":545755.148000000044703,\"294\":533185.714999999967404,\"295\":122870.693199999994249,\"296\":954559.193599999998696,\"297\":625600.79480000003241,\"298\":86951012.260000020265579,\"299\":282552.543300000019372,\"300\":244032.094600000011269,\"301\":73696.91820000000007,\"302\":178210.19529999999213,\"303\":266696.737100000027567,\"304\":98232.33806999999797,\"305\":222500.684199999988778,\"306\":48576.939420000002428,\"307\":298238.364599999971688,\"308\":1693048.794999999925494,\"309\":286131.668100000009872,\"310\":317021.687099999981001,\"311\":6142684.735999999567866,\"312\":1886925.925000000046566,\"313\":9547480.656999999657273,\"314\":247450.678199999994831,\"315\":6205956.862999999895692,\"316\":150974.849899999971967,\"317\":523638.234300000069197,\"318\":216598.433599999989383,\"319\":6679081.275000000372529,\"320\":1017831.320999999996275,\"321\":16363871.890000000596046,\"322\":1326259.331000000005588,\"323\":15676377.730000000447035,\"324\":1164584.881000000052154,\"325\":1194993.276000000070781,\"326\":1612400.442000000271946,\"327\":5032778.304999999701977,\"328\":187389.375499999994645,\"329\":11265271.689999999478459,\"330\":0.0,\"331\":30400840.480000000447035,\"332\":3719740.016000000294298,\"333\":128914.597899999978836,\"334\":443924.797900000005029,\"335\":86278.627869999982067,\"336\":223539.480299999995623,\"337\":607091.336800000048242,\"338\":336976.016100000008009,\"339\":489367.406200000026729,\"340\":791402.098400000133552,\"341\":13420301.449999997392297,\"342\":1462624.929999999934807,\"343\":974107.447799999965355,\"344\":2872837.873999999836087,\"345\":5096805.919999999925494,\"346\":686757.555199999944307,\"347\":706541.899399999994785,\"348\":565492.274199999985285,\"349\":17269513.230000000447035,\"350\":3172388.899000000674278,\"351\":861237.528099999995902,\"352\":3876692.665000000037253,\"353\":8941390.342000000178814,\"354\":7528344.316999999806285,\"355\":2010825.970999999903142,\"356\":139463100.199999988079071,\"357\":1959641.652999999932945,\"358\":9403749.049000000581145,\"359\":7559508.201000000350177,\"360\":152098.638399999996182,\"361\":453037.872900000016671,\"362\":1660657.243999999947846,\"363\":58608876.810000002384186,\"364\":350943.102000000013504,\"365\":621634.482399999978952,\"366\":24772454.260000001639128,\"367\":1622127.351999999955296,\"368\":697816.011999999987893,\"369\":266866.721900000004098,\"370\":403751.71909999998752,\"371\":353370.107499999983702,\"372\":12347508.369999999180436,\"373\":12126528.099999999627471,\"374\":1376499.287999999942258,\"375\":320846.345499999995809,\"376\":5404384.006000000052154,\"377\":499944.239300000015646,\"378\":462207.609600000025239,\"379\":2787751.029000000096858,\"380\":666831.557000000029802,\"381\":2727217.545999999623746,\"382\":23651498.820000000298023,\"383\":7022733.917000000365078,\"384\":7189980.092000000178814,\"385\":31501020.010000005364418,\"386\":292373888.399999976158142,\"387\":7107065.275000001303852,\"388\":88271.227690000014263,\"389\":17702974.519999999552965,\"390\":69938.364979999998468,\"391\":1290562.519000000087544,\"392\":4595634.013000000268221,\"393\":299484.919899999978952,\"394\":5676265.279999999329448,\"395\":79195.927079999994021,\"396\":533525.68460000003688,\"397\":4716039.925999999977648,\"398\":263788.108000000007451,\"399\":743296.39469999994617,\"400\":4661550.348000000230968,\"401\":82903.484849999993457,\"402\":197229.607799999997951,\"403\":63478.941870000002382,\"404\":7711833.485000000335276,\"405\":569080.842599999974482,\"406\":2198848.066999999806285,\"407\":31161.994729999998526,\"408\":2801821.993999999482185,\"409\":0.0,\"410\":450421.99540000007255,\"411\":359565.109799999976531,\"412\":5282561.553000000305474,\"413\":31984532.379999998956919,\"414\":23575005.650000002235174,\"415\":1011220.800000000046566,\"416\":628490.536800000001676,\"417\":2544483.865999999921769,\"418\":608923.395400000037625,\"419\":2174955.757000000216067,\"420\":111047.304699999993318,\"421\":5119564.998999999836087,\"422\":200138.23689999995986,\"423\":1356573.290000000037253,\"424\":3699625.145000000018626,\"425\":1794945.250999999931082,\"426\":4045449.816000000108033,\"427\":1101029.445999999996275,\"428\":9451155.926000000908971,\"429\":1144281.138999999966472,\"430\":6439969.29700000025332,\"431\":236033.364499999996042,\"432\":327579.633099999977276,\"433\":1183094.338999999687076,\"434\":3100806.402999999932945,\"435\":2245971.637000000104308,\"436\":149105.0168999999878,\"437\":10443678.400000002235174,\"438\":0.0,\"439\":532203.580500000040047,\"440\":38187.089549999996962,\"441\":92934.477880000005825,\"442\":5809231.183000000193715,\"443\":30100533.969999998807907,\"444\":623806.510599999921396,\"445\":2697564.638999999966472,\"446\":652005.103400000021793,\"447\":150729.316300000005867,\"448\":5976855.100999999791384,\"449\":7941407.427000000141561,\"450\":14968107.660000000149012,\"451\":11072622.230000000447035,\"452\":949459.649100000038743,\"453\":469073.107499999925494,\"454\":2794550.420999999623746,\"455\":1006971.179000000003725,\"456\":3074647.628000000026077,\"457\":53372400.030000001192093,\"458\":1911951.468000000109896,\"459\":25914.185629999999946,\"460\":226599.207099999999627,\"461\":5208429.283999999985099,\"462\":121690.243100000006962,\"463\":716571.003700000117533,\"464\":149378.881300000008196,\"465\":9716.521115000001373,\"466\":2502176.532999999821186,\"467\":689260.109500000020489,\"468\":4132803.125000000465661,\"469\":16476250.739999998360872,\"470\":4209012.985999999567866,\"471\":811800.276599999982864,\"472\":125835.983900000006542,\"473\":59264.262719999998808,\"474\":523109.392700000025798,\"475\":3791605.819999999832362,\"476\":6219933.391999999992549,\"477\":331177.645100000023376,\"478\":1343257.813000000081956,\"479\":1276397.117000000318512,\"480\":24882944.390000000596046,\"481\":83271785.299999997019768,\"482\":3806810.016999999992549,\"483\":6316446.995000000111759,\"484\":12138804.779999999329448,\"485\":328693978.0,\"486\":6393223.472000000067055,\"487\":244164.304999999993015,\"488\":2682832.62099999981001,\"489\":8181747.072999999858439,\"490\":4768451.911999999545515,\"491\":4198908.332999999634922,\"492\":19844783.239999998360872,\"493\":1893158.702000000048429,\"494\":193489.941800000000512,\"495\":567787.069200000027195,\"496\":1351945.926000000210479,\"497\":2300272.342999999877065,\"498\":4077180.314999999944121,\"499\":582698.515299999970011,\"500\":692659.805900000035763,\"501\":5357921.489000000059605,\"502\":25686594.839999999850988,\"503\":3285523.240000000223517,\"504\":2412367.887000000104308,\"505\":1007254.48699999996461,\"506\":918985.148500000010245,\"507\":2279024.240000000223517,\"508\":483162.960299999976996,\"509\":745487.310100000002421,\"510\":19264.946130000000267,\"511\":327692.956300000019837,\"512\":4006636.615000000223517,\"513\":367526.065500000026077,\"514\":2315948.720000000204891,\"515\":2652329.790000000037253,\"516\":7958783.652999999932945,\"517\":991672.54570000001695,\"518\":292978.278799999970943,\"519\":151059.842299999989336,\"520\":4152162.507999999914318,\"521\":5354144.048999999649823,\"522\":292203.903500000014901,\"523\":1921206.196999999927357,\"524\":1775963.612999999895692,\"525\":845608.368400000035763,\"526\":2376576.638999999966472,\"527\":5250831.053000000305474,\"528\":805378.62789999996312,\"529\":497677.775100000028033,\"530\":11185001.080000000074506,\"531\":1347790.740999999921769,\"532\":5364.437573999999586,\"533\":706362.471000000019558,\"534\":2436071.325999999884516,\"535\":943425.187999999965541,\"536\":65930500.700000002980232,\"537\":12306900.880000000819564,\"538\":59109.387660000000324,\"539\":3860355.234999999869615,\"540\":1588130.38799999980256,\"541\":122143.535900000017136,\"542\":547634.424600000027567,\"543\":89325133.569999992847443,\"544\":50422.219060000003083,\"545\":1289145.979000000050291,\"546\":8280149.395999999716878,\"547\":4349439.332999999634922,\"548\":4201080.360999999567866,\"549\":4548699.315000000409782,\"550\":5713284.196000000461936,\"551\":175141.024999999994179,\"552\":22967.782100000000355,\"553\":1412290.536000000080094,\"554\":3218851.416000000201166,\"555\":3464479.478999999817461,\"556\":583104.590100000030361,\"557\":3604528.083000000100583,\"558\":3129137.205999999772757,\"559\":18141.157609999998385,\"560\":1077326.006999999983236,\"561\":109574.102899999998044,\"562\":607941.260899999993853,\"563\":1836119.351000000024214,\"564\":1352323.669999999925494,\"565\":726420.679600000032224,\"566\":392938.79590000002645,\"567\":5320335.957000000402331,\"568\":23861146.760000001639128,\"569\":14455320.119999997317791,\"570\":9482319.809000000357628,\"571\":110933.981499999994412,\"572\":191893.973199999978533,\"573\":2577442.032999999821186,\"574\":1393025.590000000083819,\"575\":28275085.890000000596046,\"576\":48650.599499999996624,\"577\":17419.666489999999612,\"578\":2384981.44400000013411,\"579\":13316421.830000000074506,\"580\":95418.144960000005085,\"581\":9975275.783999999985099,\"582\":4125342.68099999986589,\"583\":176434.798299999994924,\"584\":672507.161199999973178,\"585\":4943819.582999999634922,\"586\":5376053.203000000678003,\"587\":34077234.369999997317791,\"588\":136913.328000000008615,\"589\":501294.674300000013318,\"590\":467307.154099999985192,\"591\":573830.973899999982677,\"592\":28411.073739999996178,\"593\":344172.040099999983795,\"594\":86017984.480000004172325,\"595\":19319719.019999999552965,\"596\":30438614.890000000596046,\"597\":52920051.53999999910593,\"598\":4962990.093000000342727,\"599\":386507.703600000008009,\"600\":31861765.570000000298023,\"601\":330129.405299999983981,\"602\":5839639.57799999974668,\"603\":32093.133789999999863,\"604\":2014697.847000000067055,\"605\":461744.87310000002617,\"606\":301883.594600000011269,\"607\":280777.146300000022165,\"608\":6257896.668999999761581,\"609\":844135.166599999996834,\"610\":376573.035299999988638,\"611\":14956775.339999999850988,\"612\":425047.039400000008754,\"613\":2608322.609000000171363,\"614\":5549721.025999999605119,\"615\":1303216.94399999990128,\"616\":248574.466699999989942,\"617\":27373221.989999998360872,\"618\":1132382.200999999884516,\"619\":46090.439259999999194,\"620\":402202.96850000001723,\"621\":360150.613099999958649,\"622\":54168.495589999998629,\"623\":631805.240699999965727,\"624\":681251.935799999977462,\"625\":1882581.868000000016764,\"626\":646848.89719999989029,\"627\":143523.848700000002282,\"628\":55905.173829999999725,\"629\":194349.309500000003027,\"630\":1031618.978000000002794,\"631\":3843828.933000000193715,\"632\":258660.232600000017555,\"633\":926917.773399999947287,\"634\":2383848.211999999824911,\"635\":2094496.276000000070781,\"636\":137980.454900000011548,\"637\":5960989.851999999955296,\"638\":1132098.892999999923632,\"639\":1378388.009000000078231,\"640\":170032.036800000001676,\"641\":1678505.649999999906868,\"642\":10081988.480000000447035,\"643\":268689.336899999994785,\"644\":104625.656000000002678,\"645\":1389153.713999999919906,\"646\":61293692.579999998211861,\"647\":149614.971400000009453,\"648\":7019900.83699999935925,\"649\":102425.296900000001187,\"650\":190477.433099999994738,\"651\":5036744.61699999962002,\"652\":24476.869549999999435,\"653\":10307690.540000000968576,\"654\":25872633.780000001192093,\"655\":23575950.010000001639128,\"656\":1406341.067999999970198,\"657\":19488759.480000000447035,\"658\":5280672.832000000402331,\"659\":24979269.120000001043081,\"660\":75724459.340000003576279,\"661\":7071085.15500000026077,\"662\":12694088.519999999552965,\"663\":1241361.357000000076368,\"664\":2991166.194999999366701,\"665\":2461663.484000000171363,\"666\":35706.255550000001676,\"667\":614230.699200000031851,\"668\":20655988.570000000298023,\"669\":21178.219700000001467,\"670\":495109.115600000019185,\"671\":920656.665900000138208,\"672\":248130.617499999993015,\"673\":1339197.064000000013039,\"674\":888170.678300000028685,\"675\":2918072.722999999765307,\"676\":107147.097500000003492,\"677\":78734.13499000002048,\"678\":178578.495800000033341,\"679\":950687.317200000048615,\"680\":4227900.188000000081956,\"681\":3514719.436999999918044,\"682\":874222.479500000015832,\"683\":9641916.666999999433756,\"684\":18162877.890000000596046,\"685\":34526749.780000001192093,\"686\":21796775.570000000298023,\"687\":10908303.570000000298023,\"688\":87163493.290000006556511,\"689\":5329685.122000001370907,\"690\":20613492.359999999403954,\"691\":1819215.304999999934807,\"692\":56831591.090000003576279,\"693\":22127301.609999999403954,\"694\":17566042.300000000745058,\"695\":14241894.740000000223517,\"696\":73749802.359999999403954,\"697\":11568411.279999997466803,\"698\":48347459.909999996423721,\"699\":23799763.349999997764826,\"700\":1538740.354000000050291,\"701\":5993286.967000000178814,\"702\":10849753.240000000223517,\"703\":23817706.199999999254942,\"704\":7188280.243999999947846,\"705\":4704329.860999999567866,\"706\":10986685.46000000089407,\"707\":16627348.359999999403954,\"708\":6419193.373999999836087,\"709\":7803908.595999999903142,\"710\":5076785.485999999567866,\"711\":12939622.150000000372529,\"712\":476986.84519999998156,\"713\":4014946.984000000171363,\"714\":1219263.331000000005588,\"715\":3520385.598000000230968,\"716\":37942500.280000001192093,\"717\":545679.599200000055134,\"718\":252635.215200000006007,\"719\":4740.498853000000963,\"720\":276725.841399999975692,\"721\":1762648.135000000009313,\"722\":1026047.253999999957159,\"723\":4412994.768000000156462,\"724\":11480585.78999999910593,\"725\":164441.424999999988358,\"726\":1278663.58199999993667,\"727\":527982.290799999958836,\"728\":5306737.171000000089407,\"729\":3118088.192999999970198,\"730\":147631.815100000007078,\"731\":1377254.77600000007078,\"732\":99006.713359999994282,\"733\":2894180.412000000011176,\"734\":7817318.50899999961257,\"735\":106703.248200000001816,\"736\":38110.596380000002682,\"737\":1481984.311999999918044,\"738\":68316898.680000007152557,\"739\":346920.128000000026077,\"740\":12390004.570000000298023,\"741\":751314.011900000041351,\"742\":58038.483299999999872,\"743\":3348984.239000000059605,\"744\":129027.921100000006845,\"745\":929344.778799999970943,\"746\":24064.184180000003835,\"747\":9291747.939999999478459,\"748\":4886119.18099999986589,\"749\":21243380.549999997019768,\"750\":779068.755400000023656,\"751\":61508.062330000000657,\"752\":609839.424699999974109,\"753\":8580550.346000000834465,\"754\":21193329.469999998807907,\"755\":3194486.925999999977648,\"756\":1057022.264999999897555,\"757\":84206701.799999997019768,\"758\":159710.180900000006659,\"759\":74325.86203000000387,\"760\":307899.168500000028871,\"761\":4806320.752000000327826,\"762\":713246.856100000091828,\"763\":206446.56239999999525,\"764\":205247.22510000001057,\"765\":1728745.607000000076368,\"766\":1587186.027999999932945,\"767\":2089302.294999999925494,\"768\":1015092.675999999977648,\"769\":3236794.257999999914318,\"770\":321620.720800000010058,\"771\":18807875.839999999850988,\"772\":127441.396100000012666,\"773\":766489.87879999994766,\"774\":1559138.533000000054017,\"775\":9306.102214000000458,\"776\":180580.539199999999255,\"777\":615486.698100000037812,\"778\":960130.918300000019372,\"779\":115882.428400000004331,\"780\":3064637.410999999847263,\"781\":6648.011827999999696,\"782\":1875782.476000000024214,\"783\":0.0,\"784\":584955.535900000017136,\"785\":62500.584799999996903,\"786\":1105751.246000000042841,\"787\":276621.961799999990035,\"788\":76476.169980000006035,\"789\":1626565.843999999808148,\"790\":465050.133499999996275,\"791\":1936693.702000000048429,\"792\":2047372.70699999993667,\"793\":237516.009900000004563,\"794\":14774.513839999999618,\"795\":85743.175690000003669,\"796\":430750.974500000011176,\"797\":356637.59350000001723,\"798\":381039.858599999977741,\"799\":884799.3127000000095,\"800\":101282.621199999994133,\"801\":124221.128100000001723,\"802\":215512.419499999989057,\"803\":281362.649499999999534,\"804\":299730.453600000008009,\"805\":590234.508900000015274,\"806\":96334.174259999999776,\"807\":184849.046899999986636,\"808\":3598673.049999999813735,\"809\":507839.089800000016112,\"810\":5522995.634999999776483,\"811\":1045973.25199999997858,\"812\":1287446.129999999888241,\"813\":103067461.799999997019768,\"814\":6244014.575000000186264,\"815\":11997150.769999999552965,\"816\":7714572.129999999888241,\"817\":457400.816600000020117,\"818\":842444.761999999987893,\"819\":3039328.559999999590218,\"820\":477298.48399999999674,\"821\":552573.427999999956228,\"822\":2347584.783999999985099,\"823\":5671921.224000000394881,\"824\":289852446.899999976158142,\"825\":1518436.61199999996461,\"826\":30944791.899999998509884,\"827\":74035943.469999998807907,\"828\":33263195.96000000089407,\"829\":2822881.223999999929219,\"830\":335077.852300000027753,\"831\":795897.252499999944121,\"832\":805123.650699999998324,\"833\":2035757.077000000048429,\"834\":36216.210010000002512,\"835\":1019814.476999999955296,\"836\":8856303.495999999344349,\"837\":189325.313800000003539,\"838\":389567.430300000007264,\"839\":2737038.890999999828637,\"840\":19879724.559999994933605,\"841\":294007.631300000008196,\"842\":1274791.705000000074506,\"843\":3551077.300999999511987,\"844\":2274019.132000000216067,\"845\":8145389.208999999798834,\"846\":3535212.050999999977648,\"847\":196058.60130000000936,\"848\":100706.561499999996158,\"849\":10489952.03999999910593,\"850\":569279.158199999947101,\"851\":778218.83129999996163,\"852\":9584310.700999999418855,\"853\":2234261.570999999996275,\"854\":8795864.448999999091029,\"855\":1452236.969000000040978,\"856\":20244.247559999999794,\"857\":469139.212699999974575,\"858\":645224.597799999988638,\"859\":8555902.54700000025332,\"860\":960980.84230000001844,\"861\":1463947.033999999985099,\"862\":576003.002100000041537,\"863\":515497.850199999986216,\"864\":3876409.356999999843538,\"865\":1555172.21999999997206,\"866\":2746293.620000000111759,\"867\":1542517.794999999925494,\"868\":216390.674300000013318,\"869\":58971.511089999999967,\"870\":442923.776200000022072,\"871\":2382526.108000000007451,\"872\":1821387.334000000031665,\"873\":358063.577199999999721,\"874\":17798354.890000000596046,\"875\":6917626.638000000268221,\"876\":3333780.041000000201166,\"877\":12871628.220000000670552,\"878\":966363.69490000011865,\"879\":4284372.92200000025332,\"880\":574416.477199999964796,\"881\":1040873.707000000053085,\"882\":338770.300300000060815,\"883\":514156.858899999991991,\"884\":6378208.145999999716878,\"885\":6303698.13399999961257,\"886\":99101.14936999999918,\"887\":9147921.895999999716878,\"888\":1369322.152000000001863,\"889\":909097.698199999984354,\"890\":264675.806500000006054,\"891\":1765197.906999999890104,\"892\":621776.136399999959394,\"893\":441960.528899999975692,\"894\":573283.244999999995343,\"895\":123777.278900000004796,\"896\":2397824.740999999921769,\"897\":1317476.781999999890104,\"898\":2764142.026000000070781,\"899\":646140.627100000041537,\"900\":0.0,\"901\":1840652.28000000002794,\"902\":76327905.450000002980232,\"903\":260520.622000000003027,\"904\":222887.871899999998277,\"905\":792988.623400000040419,\"906\":1000077.351000000024214,\"907\":164007.019399999990128,\"908\":221707.421700000035344,\"909\":17879569.859999999403954,\"910\":348780.517400000011548,\"911\":1393686.641999999992549,\"912\":1416162.412999999942258,\"913\":2330964.046000000089407,\"914\":2947442.322000000160188,\"915\":36222820.530000001192093,\"916\":495864.603699999977834,\"917\":271919.04849999997532,\"918\":41355.417699999998149,\"919\":7386595.865000000223517,\"920\":74074.662240000005113,\"921\":15544167.320000000298023,\"922\":1080536.83199999993667,\"923\":110480.68859999999404,\"924\":1204153.56899999990128,\"925\":212868.21119999999064,\"926\":195048.135999999998603,\"927\":264571.926900000020396,\"928\":61017.939429999998538,\"929\":98619.525710000001709,\"930\":6511.646228999999039,\"931\":2721834.692999999970198,\"932\":2445892.671000000089407,\"933\":14869894.21000000089407,\"934\":1705892.093000000109896,\"935\":23694.939379999996163,\"936\":1554983.347999999998137,\"937\":315000.756500000017695,\"938\":616959.899899999960326,\"939\":3153407.260999999940395,\"940\":676851.217699999921024,\"941\":245524183.599999994039536,\"942\":64535.680820000001404,\"943\":1982778.475000000093132,\"944\":85902.772549999994226,\"945\":23403132.109999999403954,\"946\":303536.224800000025425,\"947\":1429289.017999999923632,\"948\":1617122.243000000016764,\"949\":615071.179699999978766,\"950\":49576.072410000000673,\"951\":1728178.990999999921769,\"952\":233946.328700000012759,\"953\":1015375.984000000054948,\"954\":33849643.590000003576279,\"955\":606638.04390000004787,\"956\":8920708.855000000447035,\"957\":114173.136599999997998,\"958\":190260.230299999995623,\"959\":918796.276500000036322,\"960\":14611.139540000000125,\"961\":75062.462910000002012,\"962\":23575.00564999999915,\"963\":4386647.121000000275671,\"964\":36839.487679999998363,\"965\":8896910.981000000610948,\"966\":53378.066189999997732,\"967\":169484.307999999989988,\"968\":1438260.439000000013038,\"969\":8632584.58699999935925,\"970\":1058344.368999999947846,\"971\":7738936.620000000111759,\"972\":132701.481900000013411,\"973\":787294.131899999920279,\"974\":7176097.997999999672174,\"975\":16737.838489999998274,\"976\":4120904.188000000081956,\"977\":309126.836599999980535,\"978\":10658048.140000000596046,\"979\":5175659.988999999128282,\"980\":8997013.152000000700355,\"981\":2824769.945000000298023,\"982\":524733.692099999985658,\"983\":5752097.396999999880791,\"984\":296359.087999999988824,\"985\":9743907.55799999833107,\"986\":147527.935499999992317,\"987\":477940.648899999971036,\"988\":54771941.700000002980232,\"989\":1188477.192000000039116,\"990\":5274534.49199999962002,\"991\":2134914.88799999980256,\"992\":2029996.480999999912456,\"993\":510266.095299999928102,\"994\":30771.029650000000402,\"995\":357780.269199999980628,\"996\":1296606.422999999951571,\"997\":571942.253700000001118,\"998\":14619638.779999999329448,\"999\":1547806.210999999893829,\"1000\":12304067.800000002607703,\"1001\":201177.033100000000559,\"1002\":85058.514609999998356,\"1003\":1710330.584999999729916,\"1004\":20428397.780000001192093,\"1005\":5783261.28000000026077,\"1006\":129027.921100000006845,\"1007\":32574.757440000001225,\"1008\":276518.082200000004377,\"1009\":0.0,\"1010\":1017453.577000000048429,\"1011\":3656562.325000000186264,\"1012\":14035079.869999999180436,\"1013\":1788145.858000000007451,\"1014\":549239.836800000048242,\"1015\":1557910.863999999826774,\"1016\":77335.537679999993998,\"1017\":5247525.792999999597669,\"1018\":710253.234599999967031,\"1019\":215342.434600000007777,\"1020\":659314.450599999981932,\"1021\":337419.865300000004936,\"1022\":5570685.820000001229346,\"1023\":4524145.95299999974668,\"1024\":91872.072769999998854,\"1025\":715919.395200000028126,\"1026\":1033507.697999999974854,\"1027\":248857.774700000009034,\"1028\":6649711.675999999977648,\"1029\":106826.014999999999418,\"1030\":1862655.870000000111759,\"1031\":6200385.138000000268221,\"1032\":134694.081700000009732,\"1033\":14439266.0,\"1034\":58933736.679999999701977,\"1035\":420466.89289999997709,\"1036\":875809.004500000039116,\"1037\":55287562.320000000298023,\"1038\":1192537.939999999944121,\"1039\":1066465.865999999921769,\"1040\":5828496.128999999724329,\"1041\":20695.65168999999878,\"1042\":56136.54204999999638,\"1043\":251653.080599999957485,\"1044\":6265640.42100000102073,\"1045\":347222.323199999984354,\"1046\":306473.184699999983422,\"1047\":19251.725089999999909,\"1048\":5385591.239999999292195,\"1049\":1943870.838999999919906,\"1050\":950026.265099999960512,\"1051\":1556211.016000000061467,\"1052\":4574385.910000000149012,\"1053\":365684.56329999997979,\"1054\":25922684.870000001043081,\"1055\":490009.570999999996275,\"1056\":9565423.498999999836087,\"1057\":419343.104400000011083,\"1058\":137291.071999999985564,\"1059\":7867841.775000000372529,\"1060\":564925.658100000000559,\"1061\":177483.038000000000466,\"1062\":712217.503600000054576,\"1063\":150087.151400000002468,\"1064\":15598940.21000000089407,\"1065\":614004.052799999946728,\"1066\":3061709.895000000018626,\"1067\":1817421.021000000182539,\"1068\":281447.6418999999878,\"1069\":4272285.112999999895692,\"1070\":17495.215299999999843,\"1071\":268415.472499999974389,\"1072\":1130399.044999999925494,\"1073\":173384.515199999994366,\"1074\":5003692.014000000432134,\"1075\":750907.937099999981001,\"1076\":184018.010000000038417,\"1077\":1186871.779000000096858,\"1078\":362804.26500000001397,\"1079\":3010336.705000000074506,\"1080\":3395069.012000000104308,\"1081\":1048334.152000000001863,\"1082\":305727.140200000023469,\"1083\":115315.81239999999525,\"1084\":9947889.341000000014901,\"1085\":2465629.79700000025332,\"1086\":669787.4041000000434,\"1087\":1235034.145000000018626,\"1088\":1734883.94800000009127,\"1089\":11189.72287999999935,\"1090\":5812064.262999999336898,\"1091\":86581.767460000002757,\"1092\":7865575.310000000521541,\"1093\":6672565.190000000409782,\"1094\":1333153.159999999916181,\"1095\":165159.138700000010431,\"1096\":0.0,\"1097\":1823653.797999999951571,\"1098\":2022158.291999999899417,\"1099\":1064766.017999999923632,\"1100\":8093166.095999999903142,\"1101\":323471.666600000055041,\"1102\":33478.510060000000522,\"1103\":5455757.196000000461936,\"1104\":403506.18550000002142,\"1105\":127526.388500000000931,\"1106\":3268241.450000000186264,\"1107\":100527.13310000000638,\"1108\":122096.317900000009104,\"1109\":864089.495600000023842,\"1110\":1615989.010999999940395,\"1111\":44905.267330000002403,\"1112\":805114.207099999999627,\"1113\":191261.252000000007683,\"1114\":4902928.791000000201166,\"1115\":4930598.542000000365078,\"1116\":56070436.850000001490116,\"1117\":304140.615300000004936,\"1118\":780060.333499999949709,\"1119\":523685.452400000067428,\"1120\":41430.96650999999838,\"1121\":3635314.222000000067055,\"1122\":84524951.150000005960464,\"1123\":80793.784379999997327,\"1124\":2457130.55599999986589,\"1125\":343643.198399999993853,\"1126\":3130931.490000000223517,\"1127\":160427.894599999999628,\"1128\":1668589.868999999947846,\"1129\":39249.494659999996657,\"1130\":1209819.729999999981374,\"1131\":2518891.70699999993667,\"1132\":5514779.701999999582768,\"1133\":452707.346900000004098,\"1134\":948326.416899999952875,\"1135\":23592004.129999998956919,\"1136\":1536946.070000000065193,\"1137\":164668.07139999998617,\"1138\":540570.611000000033528,\"1139\":1452331.40500000002794,\"1140\":0.0,\"1141\":912563.4997999999905,\"1142\":158699.715599999995902,\"1143\":336900.46730000001844,\"1144\":573292.68859999999404,\"1145\":142475.60899999999674,\"1146\":0.0,\"1147\":3009675.652999999932945,\"1148\":614268.473600000026636,\"1149\":343029.364400000020396,\"1150\":91266.737940000020899,\"1151\":156027.176500000001397,\"1152\":2455147.399999999906868,\"1153\":89903.081950000007055,\"1154\":2406323.981999999843538,\"1155\":2713618.759999999776483,\"1156\":160654.541000000026543,\"1157\":780787.490800000028685,\"1158\":16524413.110000001266599,\"1159\":217080.057200000010198,\"1160\":3063881.922999999951571,\"1161\":2096857.175999999977648,\"1162\":2582069.398000000044704,\"1163\":898445.316200000001118,\"1164\":1923755.969000000040978,\"1165\":1075342.851000000024214,\"1166\":2185910.333999999798834,\"1167\":4329607.770999999716878,\"1168\":38541224.590000003576279,\"1169\":11463587.310000000521541,\"1170\":243380.486100000009174,\"1171\":169031.015099999989616,\"1172\":4628214.435999999754131,\"1173\":78496.15625,\"1174\":11026348.580000000074506,\"1175\":0.0,\"1176\":707306.83109999995213,\"1177\":4734738.256000000052154,\"1178\":3014019.709999999962747,\"1179\":325936.446500000020023,\"1180\":620217.942200000048615,\"1181\":527585.659600000013597,\"1182\":88185.29091999999946,\"1183\":3429915.899999999906868,\"1184\":0.0,\"1185\":124419443.799999997019768,\"1186\":25677151.239999998360872,\"1187\":8655249.230000000447035,\"1188\":596580.608800000045448,\"1189\":21970.537830000001122,\"1190\":871871.022899999981746,\"1191\":1354779.006000000052154,\"1192\":801553.969500000006519,\"1193\":1879371.044000000227243,\"1194\":1885981.564999999944121,\"1195\":13286202.310000000521541,\"1196\":2644586.037000000011176,\"1197\":1005649.074999999953434,\"1198\":43416.955800000003364,\"1199\":70297.221820000006119,\"1200\":1593041.060000000055879,\"1201\":5084434.803000000305474,\"1202\":584011.175799999968149,\"1203\":48795.086600000002363,\"1204\":28825.647830000001704,\"1205\":9162181.733999999240041,\"1206\":303895.081599999975879,\"1207\":572933.831800000043586,\"1208\":27488.433919999999489,\"1209\":8604348.220000000670552,\"1210\":564868.996500000008382,\"1211\":19551087.239999998360872,\"1212\":8469493.596999999135733,\"1213\":1902224.558999999891967,\"1214\":5605154.964000000618398,\"1215\":1017736.885000000009313,\"1216\":1748766.042000000132248,\"1217\":10782703.670000001788139,\"1218\":3477511.649000000208616,\"1219\":178720.149800000042887,\"1220\":10036.659190000000308,\"1221\":2928555.120000000111759,\"1222\":13019.892760000000635,\"1223\":885989.206499999971129,\"1224\":38810.367220000000088,\"1225\":752636.116099999984726,\"1226\":39984.206819999999425,\"1227\":624684.765500000095926,\"1228\":720187.902899999986403,\"1229\":1510881.730999999679625,\"1230\":9033465.451999999582768,\"1231\":15874693.359999999403954,\"1232\":1308127.617000000085682,\"1233\":440383.447500000009313,\"1234\":196285.247700000007171,\"1235\":266687.293500000028871,\"1236\":244523.161900000006426,\"1237\":632334.082400000072084,\"1238\":2381865.055999999400228,\"1239\":133844.157600000005914,\"1240\":21119669.379999998956919,\"1241\":273212.821799999976065,\"1242\":315293.508099999977276,\"1243\":1884376.152999999932945,\"1244\":6746414.150999999605119,\"1245\":287028.810200000007171,\"1246\":4782050.696999999694526,\"1247\":1019814.476999999955296,\"1248\":4324697.099000000394881,\"1249\":2138125.712999999988824,\"1250\":1515131.351999999955296,\"1251\":3834007.587999999988824,\"1252\":5395223.713000000454485,\"1253\":1072226.462999999988824,\"1254\":399199.903400000010151,\"1255\":152287.510500000003958,\"1256\":2705686.134999999776483,\"1257\":5007941.63399999961257,\"1258\":1424567.218000000109896,\"1259\":126667.020799999998417,\"1260\":1525141.56899999990128,\"1261\":2504726.305000000167638,\"1262\":8034804.640999999828637,\"1263\":92532.180479999995441,\"1264\":13606340.390000000596046,\"1265\":751370.67359999998007,\"1266\":345437.482599999988452,\"1267\":22288.787190000002738,\"1268\":563244.697099999990314,\"1269\":86105.809970000002068,\"1270\":9487985.970000000670552,\"1271\":14975662.53999999910593,\"1272\":9289387.03999999910593,\"1273\":25217247.870000001043081,\"1274\":13683777.910000000149012,\"1275\":156943.205799999996088,\"1276\":1610511.722000000067055,\"1277\":296651.839599999948405,\"1278\":978357.068300000042655,\"1279\":369584.770499999984168,\"1280\":237610.445899999991525,\"1281\":3513680.640999999828637,\"1282\":108157.562799999985145,\"1283\":914603.317600000067614,\"1284\":11623184.169999999925494,\"1285\":36028282.350000001490116,\"1286\":0.0,\"1287\":442791.565799999982119,\"1288\":603077.806300000054762,\"1289\":798210.934699999983422,\"1290\":409861.728999999992084,\"1291\":3522840.933999999891967,\"1292\":226806.966300000000047,\"1293\":676643.458499999949709,\"1294\":656292.49820000003092,\"1295\":137640.48519999999553,\"1296\":461197.144199999980628,\"1297\":3662983.973000000230968,\"1298\":3986.42730900000015,\"1299\":4287583.746000000275672,\"1300\":5254608.493999999947846,\"1301\":4495437.406000000424683,\"1302\":634666.651799999992363,\"1303\":121728.017499999987194,\"1304\":57501.142399999996996,\"1305\":849574.680799999972805,\"1306\":19288.555130000000645,\"1307\":856024.660299999988638,\"1308\":52993.711619999994582,\"1309\":586079.324499999987893,\"1310\":15429899.75,\"1311\":110046.282999999981257,\"1312\":901372.832599999848753,\"1313\":112662.160499999998137,\"1314\":4522257.231999999843538,\"1315\":1672745.053000000072643,\"1316\":5542260.581000000238419,\"1317\":447154.509499999985564,\"1318\":8680.935825000000477,\"1319\":81199.859230000001844,\"1320\":83024.36294999999518,\"1321\":1974279.233999999938533,\"1322\":77238.268590000006952,\"1323\":3686404.103999999817461,\"1324\":28643386.329999998211861,\"1325\":9025155.083000000566244,\"1326\":2595668.183000000193715,\"1327\":8836188.626000000163913,\"1328\":11366318.219999998807907,\"1329\":3004670.544999999925494,\"1330\":128857.936300000001211,\"1331\":4161606.109000000171363,\"1332\":1663584.760000000009313,\"1333\":532024.152099999948405,\"1334\":67759.726219999996829,\"1335\":1564143.641000000061467,\"1336\":27648975.140000000596046,\"1337\":3958285.378000000026077,\"1338\":3065204.026999999769032,\"1339\":0.0,\"1340\":3364849.487999999895692,\"1341\":1447609.604000000050291,\"1342\":7356942.957999998703599,\"1343\":503126.732900000002701,\"1344\":33876.085670000000391,\"1345\":2852534.132000000216067,\"1346\":4055837.776999999769032,\"1347\":112426.07039999999688,\"1348\":5980821.41399999987334,\"1349\":5797804.425999999977648,\"1350\":577447.873099999967962,\"1351\":1477168.074999999953434,\"1352\":8712855.196000000461936,\"1353\":2064087.879999999888241,\"1354\":1092246.897000000113621,\"1355\":13963308.510000001639128,\"1356\":8861119.732999999076128,\"1357\":5759841.149000000208616,\"1358\":56332024.590000003576279,\"1359\":95975317.420000001788139,\"1360\":9984719.384999999776483,\"1361\":42389.492010000001756,\"1362\":468298.73220000002766,\"1363\":18566119.649999998509884,\"1364\":3887269.497999999672174,\"1365\":719526.850800000014715,\"1366\":2023763.704000000143424,\"1367\":178701.262599999987287,\"1368\":39539413.219999998807907,\"1369\":719394.640400000032969,\"1370\":785018.224099999992177,\"1371\":2088357.935000000055879,\"1372\":2179488.685000000055879,\"1373\":429211667.5,\"1374\":3713035.058999999891967,\"1375\":2017058.746999999973923,\"1376\":1714485.770000000018626,\"1377\":2458263.788000000175089,\"1378\":540882.249900000053458,\"1379\":3038195.328000000212342,\"1380\":184235.212800000008428,\"1381\":4176621.433999999891967,\"1382\":1628549.0,\"1383\":4265391.283999999985099,\"1384\":4114104.794999999925494,\"1385\":960414.226299999980256,\"1386\":30342290.160000003874302,\"1387\":40216.519410000000789,\"1388\":2759797.969000000040978,\"1389\":1177805.922000000020489,\"1390\":11640182.650000000372529,\"1391\":69642.780270000002929,\"1392\":45887.401839999998629,\"1393\":28856.811710000001767,\"1394\":2109.983781999999792,\"1395\":1265442.540000000037253,\"1396\":13284313.589999999850988,\"1397\":3521329.958000000100583,\"1398\":4285222.845999999903142,\"1399\":440751.74800000002142,\"1400\":42613.305359999998473,\"1401\":49522.243880000001809,\"1402\":5163005.563000000081956,\"1403\":2065693.29300000006333,\"1404\":1606073.229999999981374,\"1405\":618451.988800000050105,\"1406\":3096556.782999999821186,\"1407\":189551.96020000000135,\"1408\":2558932.574999999720603,\"1409\":981001.276599999866448,\"1410\":471811.751800000027288,\"1411\":3649479.623999999836087,\"1412\":702131.737700000056066,\"1413\":153656.832599999994272,\"1414\":6067796.980000000447035,\"1415\":459072.33399999991525,\"1416\":1576325.885999999940395,\"1417\":327607.963899999973364,\"1418\":1095174.412999999942258,\"1419\":4132708.688999999780208,\"1420\":59837.489300000001094,\"1421\":285470.615999999979977,\"1422\":235495.079300000012154,\"1423\":2242383.067999999970198,\"1424\":1564710.256999999983236,\"1425\":151796.443200000008801,\"1426\":8904843.605000000447035,\"1427\":3120826.83699999935925,\"1428\":40434666.590000003576279,\"1429\":144373.7728000000061,\"1430\":30429.171289999998407,\"1431\":1833569.578999999910593,\"1432\":20776866.660000000149012,\"1433\":31077.0023199999996,\"1434\":5519.87924699999985,\"1435\":784253.292399999918416,\"1436\":122644.046799999996438,\"1437\":338524.7666999999783,\"1438\":1253354.730999999912456,\"1439\":204737.270699999993667,\"1440\":1949159.256000000052154,\"1441\":19512368.480000000447035,\"1442\":648218.21929999999702,\"1443\":9407998.668999999761581,\"1444\":2824392.200999999418855,\"1445\":12023592.849999999627471,\"1446\":28703825.379999998956919,\"1447\":4984238.196000000461936,\"1448\":74342.860509999998612,\"1449\":2975678.688999999780208,\"1450\":131643.798600000009174,\"1451\":1581519.867000000085682,\"1452\":25034042.010000001639128,\"1453\":305651.591399999975692,\"1454\":186964.413500000024214,\"1455\":1730728.763999999966472,\"1456\":1667362.200999999884516,\"1457\":6916.304533000000447,\"1458\":362209.318099999974947,\"1459\":2317931.876999999862164,\"1460\":2695487.045999999623746,\"1461\":389038.588700000022072,\"1462\":4297216.21999999973923,\"1463\":164469.755800000013551,\"1464\":768539.140299999970011,\"1465\":1386603.941000000108033,\"1466\":88241.952530000009574,\"1467\":425963.068700000003446,\"1468\":859849.318800000008196,\"1469\":2472145.882000000216067,\"1470\":53180.694929999997839,\"1471\":13758382.359999999403954,\"1472\":577513.978299999958836,\"1473\":13632782.470000002533197,\"1474\":400691.992299999983516,\"1475\":227383.026000000012573,\"1476\":468619.814700000046287,\"1477\":1822898.310000000055879,\"1478\":111217.289499999998952,\"1479\":1271958.625,\"1480\":57499253.679999999701977,\"1481\":16987149.559999998658896,\"1482\":199930.477699999988545,\"1483\":230131.113899999996647,\"1484\":493399.823800000012852,\"1485\":1178372.537999999942258,\"1486\":797540.439099999959581,\"1487\":8180047.224999999627471,\"1488\":3886419.574000000022352,\"1489\":1227479.263999999966472,\"1490\":3180699.268000000156462,\"1491\":18784266.839999999850988,\"1492\":14026580.630000000819564,\"1493\":9650.415908000000854,\"1494\":482416.915800000017043,\"1495\":19297.054380000001402,\"1496\":10565500.849999997764826,\"1497\":15171145.080000001937151,\"1498\":6709772.979000000283122,\"1499\":589875.652099999948405,\"1500\":3361921.972000000067055,\"1501\":539512.927700000000186,\"1502\":542676.534100000048056,\"1503\":54068393.420000001788139,\"1504\":970707.751399999950081,\"1505\":355900.992599999997765,\"1506\":2329169.762000000104308,\"1507\":1493222.196999999927357,\"1508\":2477906.478000000119209,\"1509\":97184.098360000003595,\"1510\":266290.662300000025425,\"1511\":187464.924300000013318,\"1512\":3615388.223999999929219,\"1513\":109111.366500000003725,\"1514\":67069.398979999998119,\"1515\":6266207.036999999545515,\"1516\":2868210.509000000078231,\"1517\":230914.932800000009593,\"1518\":1485761.752000000094995,\"1519\":1396425.287000000011176,\"1520\":1072320.898999999975786,\"1521\":329855.540900000021793,\"1522\":7929225.182000000029802,\"1523\":3307715.702000000048429,\"1524\":2428988.625,\"1525\":2964912.984000000171363,\"1526\":1771713.991999999852851,\"1527\":561592.067000000039116,\"1528\":79873.977639999997336,\"1529\":722794.336800000048242,\"1530\":13724385.400000000372529,\"1531\":6203879.270999999716878,\"1532\":3830891.200000000186264,\"1533\":2307638.350999999791384,\"1534\":14078520.439999999478459,\"1535\":6042393.692999999970198,\"1536\":1835552.735000000102446,\"1537\":4438870.235000000335276,\"1538\":1846035.131999999983236,\"1539\":139047.581800000014482,\"1540\":13840541.689999999478459,\"1541\":3709635.362999999895692,\"1542\":4127231.40100000007078,\"1543\":8634378.871999999508262,\"1544\":10326.577740000000631,\"1545\":8039904.185999999754131,\"1546\":3071342.367999999783933,\"1547\":593756.972100000013597,\"1548\":24312550.890000000596046,\"1549\":671931.101600000169128,\"1550\":5694680.302000000141561,\"1551\":88434.601989999995567,\"1552\":430788.74890000000596,\"1553\":87347.643509999994421,\"1554\":5207484.923999999649823,\"1555\":732049.065799999982119,\"1556\":202291.377999999996973,\"1557\":60749.741159999997762,\"1558\":6453473.6460000006482,\"1559\":174073.898099999991246,\"1560\":198315.621899999998277,\"1561\":808882.203899999964051,\"1562\":553517.788100000005215,\"1563\":1633742.980999999912456,\"1564\":1400297.162999999942258,\"1565\":15814254.310000000521541,\"1566\":2085713.726999999955296,\"1567\":4906611.794999999925494,\"1568\":2672539.096000000368804,\"1569\":0.0,\"1570\":148717.829300000012154,\"1571\":2109606.037000000011176,\"1572\":22444.606599999999162,\"1573\":0.0,\"1574\":119744.861300000004121,\"1575\":2157201.787000000011176,\"1576\":903459.868400000035763,\"1577\":870633.911199999973178,\"1578\":5318.541672999999719,\"1579\":147782.912799999990966,\"1580\":890852.660999999963678,\"1581\":4413561.38399999961257,\"1582\":294319270.199999988079071,\"1583\":61579833.689999997615814,\"1584\":887840.152299999957904,\"1585\":435841.075399999972433,\"1586\":8561568.707000000402331,\"1587\":1435899.53899999987334,\"1588\":105277264.5,\"1589\":3796233.184000000357628,\"1590\":3606322.367000000085682,\"1591\":3543994.600000000093132,\"1592\":464143.547800000000279,\"1593\":980245.788500000024214,\"1594\":3375520.75800000037998,\"1595\":333085.252500000002328,\"1596\":4343678.736999999731779,\"1597\":118630.516300000002957,\"1598\":369292.018900000024587,\"1599\":1301894.840000000083819,\"1600\":144260.449599999992643,\"1601\":6764073.684999999590218,\"1602\":158746.933599999989383,\"1603\":692338.723400000133552,\"1604\":260095.660000000003492,\"1605\":34325.601080000000366,\"1606\":549919.776100000017323,\"1607\":65964.49765999999363,\"1608\":662921.906199999968521,\"1609\":23102.825600000000122,\"1610\":114210.910999999992782,\"1611\":1358084.266000000061467,\"1612\":6912999.273000000044703,\"1613\":1036151.907000000006519,\"1614\":573604.32750000001397,\"1615\":3947047.492999999783933,\"1616\":806153.003200000035577,\"1617\":6225316.245000000111759,\"1618\":4250092.650000000372529,\"1619\":2668100.603000000119209,\"1620\":7842344.052000000141561,\"1621\":85131.230339999994612,\"1622\":453255.075799999991432,\"1623\":133456970.0,\"1624\":1889570.132999999914318,\"1625\":0.0,\"1626\":685001.045400000060908,\"1627\":5039483.262000000104308,\"1628\":3023463.311000000219792,\"1629\":170815.855699999985518,\"1630\":632787.3752000000095,\"1631\":1593985.419999999925494,\"1632\":8362.592033000000811,\"1633\":29012631.129999998956919,\"1634\":2114138.966000000014901,\"1635\":135251.254199999995762,\"1636\":2551661.001999999862164,\"1637\":2733922.503000000026077,\"1638\":1596724.065000000176951,\"1639\":2085619.290999999968335,\"1640\":404261.67349999997532,\"1641\":1997321.621000000042841,\"1642\":434670.068900000012945,\"1643\":19438708.390000000596046,\"1644\":65798290.280000001192093,\"1645\":1863505.794000000227243,\"1646\":668758.051600000006147,\"1647\":45455.829270000001998,\"1648\":5368215.014000000432134,\"1649\":3331702.449000000022352,\"1650\":58102.699789999998757,\"1651\":53061.705549999998766,\"1652\":3264369.572999999858439,\"1653\":6811008.382000000216067,\"1654\":35039537.320000000298023,\"1655\":845230.624300000141375,\"1656\":3056515.91399999987334,\"1657\":1872382.779000000096858,\"1658\":15590440.970000000670552,\"1659\":2793322.753000000026077,\"1660\":3461457.526999999769032,\"1661\":400710.879499999980908,\"1662\":4340562.348000000230968,\"1663\":1180827.875,\"1664\":2772546.830999999772757,\"1665\":1925550.253000000026077,\"1666\":2054266.534999999916181,\"1667\":315444.605700000014622,\"1668\":7894567.166000000201166,\"1669\":163015.441200000001118,\"1670\":4504503.263000000268221,\"1671\":1275358.320999999996275,\"1672\":381427.046199999982491,\"1673\":1076664.955000000074506,\"1674\":3028751.726999999955296,\"1675\":21549353.219999998807907,\"1676\":27648975.140000000596046,\"1677\":1040590.398999999975786,\"1678\":180844.959999999991851,\"1679\":5301543.190999999642372,\"1680\":5521956.838999999687076,\"1681\":2102712.208999999798834,\"1682\":57587.079169999997248,\"1683\":4169.916476999999759,\"1684\":29105178.420000001788139,\"1685\":873976.945899999933317,\"1686\":4595634.013000000268221,\"1687\":14996438.46000000089407,\"1688\":91289.402579999994487,\"1689\":535197.202000000048429,\"1690\":6776444.802000000141561,\"1691\":2874537.722000000067055,\"1692\":5064.036624000000302,\"1693\":449968.70260000001872,\"1694\":912544.612599999993108,\"1695\":434925.046099999977741,\"1696\":13766881.599999997764826,\"1697\":45201796.399999998509884,\"1698\":693840.256000000052154,\"1699\":121982.994699999995646,\"1700\":136526.140299999999115,\"1701\":9291936.812000000849366,\"1702\":6712228.315000000409782,\"1703\":19327273.899999998509884,\"1704\":132625.933099999994738,\"1705\":628178.897899999981746,\"1706\":871332.737599999993108,\"1707\":5221367.018000000156462,\"1708\":62198.389560000003257,\"1709\":7172509.430000000633299,\"1710\":166415.137599999987287,\"1711\":43829.641170000002603,\"1712\":1008954.336000000010245,\"1713\":1088563.891999999992549,\"1714\":2401.791053999999804,\"1715\":402089.645299999974668,\"1716\":18596339.179999999701977,\"1717\":478271.174899999983609,\"1718\":803848.764600000111386,\"1719\":1457336.51300000003539,\"1720\":377800.703400000056718,\"1721\":1566410.104999999981374,\"1722\":0.0,\"1723\":109441.892500000001746,\"1724\":11449.421909999999116,\"1725\":1752354.610000000102446,\"1726\":701716.21929999999702,\"1727\":1757359.718000000342727,\"1728\":0.0,\"1729\":129821.183600000003935,\"1730\":212802.105999999999767,\"1731\":0.0,\"1732\":4157828.66800000006333,\"1733\":491718.862800000002608,\"1734\":94014.825840000004973,\"1735\":134401.330099999991944,\"1736\":973635.267799999914132,\"1737\":3991904.598000000230968,\"1738\":384647.314200000022538,\"1739\":824775.78449999995064,\"1740\":224748.261299999983748,\"1741\":74784.821039999995264,\"1742\":519624.703900000022259,\"1743\":110612.89900000000489,\"1744\":1536473.889999999897554,\"1745\":225041.012900000001537,\"1746\":411816.554400000022724,\"1747\":93724.907290000002831,\"1748\":0.0,\"1749\":230216.106300000014016,\"1750\":814690.01859999995213,\"1751\":290475.724500000011176,\"1752\":123456.19649999999092,\"1753\":249499.939600000012433,\"1754\":10310523.619999999180436,\"1755\":322772.840099999972154,\"1756\":5168577.287999999709427,\"1757\":100224.937900000004447,\"1758\":366392.833299999998417,\"1759\":1274980.577000000048429,\"1760\":503976.657000000006519,\"1761\":13221041.46000000089407,\"1762\":14047356.550000002607703,\"1763\":12942455.230000000447035,\"1764\":319080.392099999997299,\"1765\":296415.749599999922793,\"1766\":52310.93927000000258,\"1767\":116656.803700000004028,\"1768\":109092.479300000006333,\"1769\":5031078.457000000402331,\"1770\":43642.657870000002731,\"1771\":7905805.050999999977648,\"1772\":271059.680799999972805,\"1773\":87102.109880000003614,\"1774\":164913.605099999986123,\"1775\":203301.84330000000773,\"1776\":5498158.963999999687076,\"1777\":166301.814400000002934,\"1778\":114040.9262000000017,\"1779\":123021.790800000002491,\"1780\":293695.992499999993015,\"1781\":290985.679000000003725,\"1782\":770645.063300000037998,\"1783\":12577932.230000000447035,\"1784\":144619.306400000001304,\"1785\":669560.757699999958277,\"1786\":6076768.401000000536442,\"1787\":25421.229650000004767,\"1788\":5955323.690999999642372,\"1789\":2328414.274000000208616,\"1790\":5099827.872000000439584,\"1791\":271947.379299999971408,\"1792\":13606340.390000000596046,\"1793\":92014.671140000005835,\"1794\":260973.914900000003399,\"1795\":3516324.84899999992922,\"1796\":0.0,\"1797\":10983852.379999998956919,\"1798\":854249.263299999991432,\"1799\":1597951.733000000007451,\"1800\":1371116.435999999986962,\"1801\":1254960.142999999923632,\"1802\":379037.81509999994887,\"1803\":1885131.641000000061467,\"1804\":23140600.0,\"1805\":4515080.095999999903142,\"1806\":36496.684959999998682,\"1807\":839479.471299999975599,\"1808\":2572153.617000000085682,\"1809\":63847.242310000001453,\"1810\":36303091.140000000596046,\"1811\":16888936.109999999403954,\"1812\":145998.072199999995064,\"1813\":26170107.219999998807907,\"1814\":52357.212910000002012,\"1815\":6909599.576999999582768,\"1816\":19051.52074999999968},\"COLD_2_Membrane\":{\"0\":9368529.243000000715256,\"1\":1052221.000999999931082,\"2\":545436.169299999950454,\"3\":639175.943699999828823,\"4\":4974098.25899999961257,\"5\":2704257.313999999780208,\"6\":6693157.635999999940395,\"7\":565378.614999999990687,\"8\":57218371.759999997913837,\"9\":300431.916399999987334,\"10\":3418998.679000000003725,\"11\":1020590.636999999987893,\"12\":2768916.067999999970198,\"13\":9643817.230000000447035,\"14\":627950.608299999963492,\"15\":2551193.902999999932945,\"16\":1334601.919999999925494,\"17\":32375635.420000001788139,\"18\":248355.406099999992875,\"19\":5189867.29700000025332,\"20\":21771.188519999999698,\"21\":3199426.183999999891967,\"22\":89340.10077999997884,\"23\":7633844.855999999679625,\"24\":127641.932000000000698,\"25\":4860816.942999999970198,\"26\":5801092.978000000119209,\"27\":795724.142299999948591,\"28\":10489315.25,\"29\":3259973.094000000040978,\"30\":152415.795000000012806,\"31\":4852079.274000000208616,\"32\":222759.174300000013318,\"33\":29829.375729999999749,\"34\":798396.841299999970943,\"35\":2446547.46100000012666,\"36\":2514187.302999999839812,\"37\":780870.104199999943376,\"38\":13645155.880000000819564,\"39\":1200658.58600000012666,\"40\":3740339.324999999720603,\"41\":945179.409300000057556,\"42\":116879.179099999993923,\"43\":754338.427700000116602,\"44\":1733142.445000000065193,\"45\":2554277.785999999847263,\"46\":1374589.607000000076368,\"47\":309601.329599999939092,\"48\":500596.505300000018906,\"49\":1186369.926000000210479,\"50\":5379731.716000000014901,\"51\":3547802.20699999993667,\"52\":1851974.75,\"53\":2709911.100000000093132,\"54\":3967313.138999999966472,\"55\":788014.434000000008382,\"56\":1434211.351999999955296,\"57\":5367910.162999999709427,\"58\":97039.529550000006566,\"59\":9957859.351999999955296,\"60\":1951892.570999999996275,\"61\":280859.536699999996927,\"62\":13372746.189999999478459,\"63\":18351161.879999998956919,\"64\":937757.53000000002794,\"65\":681867.16890000004787,\"66\":1683594.719000000040978,\"67\":1943668.881999999983236,\"68\":272718.084600000001956,\"69\":710619.241400000057183,\"70\":40602408.25,\"71\":929019.860500000067986,\"72\":13846636.259999999776483,\"73\":5566512.251000000163913,\"74\":269161.339199999987613,\"75\":432843.587999999988824,\"76\":4572576.645999999716878,\"77\":10524265.929999999701977,\"78\":203042.880100000009406,\"79\":74215.708850000009988,\"80\":2001645.888999999966472,\"81\":2600638.833000000100583,\"82\":2449425.751999999862164,\"83\":354924.13530000008177,\"84\":9871921.801999997347593,\"85\":28375838.71000000089407,\"86\":1075966.902000000001863,\"87\":237613.212499999994179,\"88\":1177735.053000000072643,\"89\":7383844.712000000290573,\"90\":9875416.869999999180436,\"91\":8188943.860000001266599,\"92\":104286.655399999988731,\"93\":857895.230800000019372,\"94\":466046.73210000002291,\"95\":20507824.309999998658896,\"96\":1340666.889999999897554,\"97\":4081725.211999999824911,\"98\":369346.429799999983516,\"99\":2945108.603999999817461,\"100\":582494.167600000044331,\"101\":1145662.665999999968335,\"102\":9547291.68099999986589,\"103\":641591.652299999957904,\"104\":63338.85225999999966,\"105\":2555511.339999999850988,\"106\":9302225.75,\"107\":114730.740399999995134,\"108\":1161287.675000000046566,\"109\":148961.845600000029663,\"110\":12128.913230000001931,\"111\":301305.683300000033341,\"112\":32137.148440000000846,\"113\":1130037.656999999890104,\"114\":948263.292699999990873,\"115\":25157292.440000001341104,\"116\":275791.68839999998454,\"117\":27876.249599999999191,\"118\":4848173.021999999880791,\"119\":4169924.276000000070781,\"120\":561297.609399999957532,\"121\":2561884.699000000022352,\"122\":1412932.557000000029802,\"123\":3477489.666999999899417,\"124\":7264087.242000000551343,\"125\":2340667.466000000014901,\"126\":6741369.013000001199543,\"127\":1895765.894000000087544,\"128\":2890729.459999999962747,\"129\":3615030.864000000059605,\"130\":592856.01569999998901,\"131\":393853.022799999976996,\"132\":15155230.769999999552965,\"133\":67833.098270000002231,\"134\":258429.425099999993108,\"135\":1264906.156000000191852,\"136\":34073.827180000000226,\"137\":82187.547319999997853,\"138\":5535159.437000000849366,\"139\":259776.054200000013225,\"140\":0.0,\"141\":7164786.196999999694526,\"142\":45479055.78999999910593,\"143\":842763.643099999986589,\"144\":391930.735500000009779,\"145\":4999283.30599999986589,\"146\":482381.034299999999348,\"147\":16213002.759999999776483,\"148\":3435960.037000000011176,\"149\":79654.65111999999499,\"150\":761801.425399999832734,\"151\":757987.689699999988079,\"152\":0.0,\"153\":400493.651599999982864,\"154\":56751677.409999996423721,\"155\":12636726.029999999329448,\"156\":1349507.355999999912456,\"157\":6624284.24199999962002,\"158\":6195110.474999999627471,\"159\":9220297.248999999836087,\"160\":413188.971399999980349,\"161\":105746.36019999999553,\"162\":2641860.074000000022352,\"163\":1332134.813000000081956,\"164\":1776625.200999999884516,\"165\":1741880.115000000223517,\"166\":4036186.533999999985099,\"167\":591745.817700000014156,\"168\":1072266.242000000085682,\"169\":1273335.436999999918044,\"170\":1166221.888999999966472,\"171\":15024.679700000000594,\"172\":1593648.121000000042841,\"173\":4936372.085999999195337,\"174\":13202.104639999999563,\"175\":3659335.987999999895692,\"176\":1782690.171000000089407,\"177\":1450555.933999999891967,\"178\":1856908.963999999919906,\"179\":1151110.860000000102446,\"180\":1603002.567999999970198,\"181\":505746.590499999991152,\"182\":260146.120200000004843,\"183\":500401.192700000014156,\"184\":799969.621800000080839,\"185\":1135177.462999999988824,\"186\":3055203.239000000059605,\"187\":5955081.554000000469387,\"188\":27048740.899999994784594,\"189\":944973.817099999985658,\"190\":1189453.809999999823049,\"191\":5156664.152999999932945,\"192\":10456420.490000000223517,\"193\":98852.85297000000719,\"194\":6603416.630999999120832,\"195\":6265628.606999999843538,\"196\":5642889.762000000104308,\"197\":179163.343300000036834,\"198\":23166131.760000001639128,\"199\":1287932.485000000102446,\"200\":91669.460670000000391,\"201\":594295.161199999973178,\"202\":255715.607799999997951,\"203\":8683804.342000000178814,\"204\":950010.82660000002943,\"205\":6563942.9239999987185,\"206\":433532.321999999985564,\"207\":3144430.263999999966472,\"208\":610475.269199999980628,\"209\":348458.259799999999814,\"210\":271823.758499999996275,\"211\":1266756.486000000033528,\"212\":514114.194000000017695,\"213\":550113.392400000011548,\"214\":101790.76579999999376,\"215\":3376749.476999999955296,\"216\":32815.602780000001076,\"217\":9792563.203999999910593,\"218\":14493.223799999999756,\"219\":30428.677060000001802,\"220\":4260796.03899999987334,\"221\":23109593.899999998509884,\"222\":742578.552499999990687,\"223\":304780.191899999976158,\"224\":5150804.775000000372529,\"225\":275719.731099999975413,\"226\":81710.573359999994864,\"227\":4240134.019999999552965,\"228\":553289.792200000025332,\"229\":2015626.159999999916181,\"230\":176829.871500000008382,\"231\":1297492.523000000044704,\"232\":218739.846300000004703,\"233\":1915708.340000000083819,\"234\":897266.14159999997355,\"235\":170055.607799999997951,\"236\":390594.386100000003353,\"237\":151840.136800000007497,\"238\":985794.153099999995902,\"239\":6241265.928999999538064,\"240\":2563118.251999999862164,\"241\":3306128.547999999951571,\"242\":28017.080279999998311,\"243\":166468.023500000010245,\"244\":22139198.600000001490116,\"245\":4632815.167000000365078,\"246\":59156078.470000006258488,\"247\":8784.441735000000335,\"248\":195836.872600000002422,\"249\":1046875.603000000002794,\"250\":459200.511100000003353,\"251\":602261.859900000039488,\"252\":639494.611599999945611,\"253\":1665502.604000000050291,\"254\":4936166.492999999783933,\"255\":3846527.708000000100583,\"256\":3701379.598000000230968,\"257\":18193.883829999998852,\"258\":12093962.560000000521541,\"259\":105088.465100000001257,\"260\":33500.224880000001576,\"261\":1595909.635999999940395,\"262\":322029.379499999980908,\"263\":2300988.166999999899417,\"264\":6647310.571000000461936,\"265\":1845190.206999999703839,\"266\":4664579.166000000201166,\"267\":527251.537099999957718,\"268\":293637.09340000001248,\"269\":2227900.131000000052154,\"270\":188425.272999999986496,\"271\":2549960.350000000093132,\"272\":2131271.785999999847263,\"273\":3551194.478999999817461,\"274\":433635.118100000021514,\"275\":23853837.75,\"276\":2322780.942999999970198,\"277\":7921057.191999999806285,\"278\":1438014.807999999960884,\"279\":0.0,\"280\":136944.980199999990873,\"281\":36475.144359999998414,\"282\":931774.796300000045448,\"283\":85654.860169999999926,\"284\":139278.451899999985471,\"285\":524846.108099999953993,\"286\":20804905.070000000298023,\"287\":3157690.963000000454485,\"288\":4540915.442999999970198,\"289\":4736.639240000000427,\"290\":65662.04438000000664,\"291\":262294.558900000003632,\"292\":921906.369599999976344,\"293\":525380.647899999981746,\"294\":539412.317099999985658,\"295\":135629.189899999997579,\"296\":949157.618800000054762,\"297\":650432.117899999953806,\"298\":86808232.549999997019768,\"299\":295960.285499999998137,\"300\":238024.396899999992456,\"301\":75633.267230000012205,\"302\":157041.619999999995343,\"303\":253690.524399999994785,\"304\":105766.919399999998859,\"305\":203834.410100000008242,\"306\":35868.647299999996903,\"307\":277199.995100000000093,\"308\":1583060.121999999973923,\"309\":284210.689899999997578,\"310\":285732.072400000004563,\"311\":6486845.839999999850988,\"312\":1846834.945000000298023,\"313\":9628397.812999999150634,\"314\":260958.209499999997206,\"315\":6449222.463000000454485,\"316\":164042.035200000012992,\"317\":519336.236499999999069,\"318\":200113.190899999986868,\"319\":6775394.525999999605119,\"320\":1033820.496999999973923,\"321\":16775297.490000000223517,\"322\":1551912.899999999906868,\"323\":15215880.470000000670552,\"324\":1227282.779000000329688,\"325\":1212994.118999999947846,\"326\":1645148.97399999992922,\"327\":4986433.792000000365078,\"328\":204040.002299999963725,\"329\":11463822.390000000596046,\"330\":0.0,\"331\":30044219.600000001490116,\"332\":3800783.438000000547618,\"333\":126593.411699999996927,\"334\":388291.753199999977369,\"335\":80724.758650000003399,\"336\":233049.065100000007078,\"337\":625750.771500000031665,\"338\":352385.071300000010524,\"339\":512304.982499999983702,\"340\":754831.849099999992177,\"341\":13512548.900000000372529,\"342\":1479750.03000000002794,\"343\":964947.101600000169128,\"344\":2917456.449000000022352,\"345\":5026627.071999999694526,\"346\":645251.193899999954738,\"347\":700483.54480000003241,\"348\":570477.302099999971688,\"349\":16810248.170000001788139,\"350\":3169101.330999999772757,\"351\":806291.582599999965168,\"352\":3837584.445999999996275,\"353\":8615650.519999999552965,\"354\":7699223.183000000193715,\"355\":2175782.503000000026077,\"356\":145137830.300000011920929,\"357\":1850741.196999999927357,\"358\":9482632.926999999210238,\"359\":7612257.67200000025332,\"360\":139422.366500000003725,\"361\":462777.815799999982119,\"362\":1667866.914000000106171,\"363\":60440001.899999998509884,\"364\":414967.34419999999227,\"365\":603587.929800000041723,\"366\":25444093.600000005215406,\"367\":1639597.983000000007451,\"368\":668102.769500000053085,\"369\":242547.425800000026356,\"370\":390265.43849999998929,\"371\":375185.24890000000596,\"372\":12302638.660000000149012,\"373\":11878090.720000000670552,\"374\":1324939.084999999962747,\"375\":337736.625400000018999,\"376\":5667046.848000000230968,\"377\":479862.529600000008941,\"378\":484313.601200000033714,\"379\":2697267.177999999839813,\"380\":617609.319400000036694,\"381\":2466901.091000000014901,\"382\":22066213.359999999403954,\"383\":6245377.773000000044704,\"384\":7142890.626000000163913,\"385\":30297098.03999999910593,\"386\":293410942.0,\"387\":6906870.752999999560416,\"388\":92085.784929999994347,\"389\":17709714.140000000596046,\"390\":65019.568679999996675,\"391\":1349096.171000000089407,\"392\":4584398.199000000022352,\"393\":332237.033400000014808,\"394\":5884255.032999999821186,\"395\":80924.183109999998123,\"396\":563507.725800000014715,\"397\":4766244.519999999552965,\"398\":272944.23609999998007,\"399\":727858.149300000048242,\"400\":4635693.457999999634922,\"401\":74417.18923000000359,\"402\":193441.723200000007637,\"403\":61519.361080000002403,\"404\":7809934.59499999973923,\"405\":557668.90659999998752,\"406\":2132402.544000000227243,\"407\":25404.00311000000147,\"408\":2798110.16399999987334,\"409\":0.0,\"410\":443143.758399999991525,\"411\":356034.333300000056624,\"412\":5298933.972000000067055,\"413\":32860833.059999998658895,\"414\":23146600.5,\"415\":1054790.902999999932945,\"416\":663004.082399999955669,\"417\":2571855.921999999787658,\"418\":576480.595100000035018,\"419\":2012131.093000000109896,\"420\":113528.025899999978719,\"421\":5147618.09499999973923,\"422\":204122.239200000010896,\"423\":1371505.72399999992922,\"424\":3743114.819999999832362,\"425\":1868524.924000000115484,\"426\":4089743.309000000357628,\"427\":1089535.989000000059605,\"428\":9466288.345000000670552,\"429\":1133841.112999999895692,\"430\":6236640.104000000283122,\"431\":222317.151000000012573,\"432\":331445.503299999982119,\"433\":1120580.415000000037253,\"434\":3054792.055000000167638,\"435\":2246609.024000000208616,\"436\":146443.340900000010151,\"437\":9926609.334000000730157,\"438\":0.0,\"439\":568709.209000000031665,\"440\":28824.029750000001513,\"441\":96931.593640000006417,\"442\":5770973.717000000178814,\"443\":30008240.96000000089407,\"444\":610238.838199999998324,\"445\":2752263.098000000230968,\"446\":671731.472300000023097,\"447\":152559.709499999997206,\"448\":6268918.082999999634922,\"449\":7955288.29700000025332,\"450\":14976365.529999999329448,\"451\":11276733.470000000670552,\"452\":967270.29370000003837,\"453\":410649.90749999997206,\"454\":2776214.592000000178814,\"455\":962151.047400000039488,\"456\":3231395.774999999906868,\"457\":53063352.920000001788139,\"458\":2037213.344000000040978,\"459\":27408.527290000001813,\"460\":234426.532999999966705,\"461\":5467314.002999999560416,\"462\":124465.532200000001467,\"463\":724753.706699999980628,\"464\":154862.342499999998836,\"465\":9579.672456000000238,\"466\":2481498.138999999966472,\"467\":683429.669800000148825,\"468\":4071856.785000000149012,\"469\":16375420.609999999403954,\"470\":4479546.165000000037253,\"471\":821443.729500000015832,\"472\":116735.264599999994971,\"473\":57286.217190000003029,\"474\":517588.70260000001872,\"475\":3996404.438999999780208,\"476\":6146899.098000000230968,\"477\":329667.130599999974947,\"478\":1385485.995000000111759,\"479\":1312089.570999999996275,\"480\":26103016.670000001788139,\"481\":85914934.329999998211861,\"482\":3966696.362999999895692,\"483\":5844472.936999999918044,\"484\":12105270.130000000819564,\"485\":325031026.0,\"486\":6355678.001000000163913,\"487\":235310.579599999997299,\"488\":2777962.126000000163913,\"489\":8317336.20299999974668,\"490\":3328640.896999999880791,\"491\":4119245.793000000528991,\"492\":20542774.989999998360872,\"493\":1887439.408999999985099,\"494\":185063.840100000001257,\"495\":563918.910200000042096,\"496\":1398232.712999999988824,\"497\":2101872.098000000230968,\"498\":4040709.562999999616295,\"499\":613076.010899999993853,\"500\":695179.265400000032969,\"501\":5222453.665000000037253,\"502\":25235417.489999998360872,\"503\":3271280.666000000201166,\"504\":2364310.572000000160188,\"505\":1017691.787000000011176,\"506\":904708.580100000021048,\"507\":2364721.756000000052154,\"508\":472790.157100000011269,\"509\":718668.176899999962188,\"510\":23915.515409999999974,\"511\":312037.597400000027846,\"512\":3855573.765999999362975,\"513\":396155.65570000000298,\"514\":2177530.037000000011176,\"515\":2437912.587999999988824,\"516\":8051197.070000000298023,\"517\":1037521.157000000006519,\"518\":285433.963700000022072,\"519\":135135.768600000010338,\"520\":4205183.342000000178814,\"521\":5478004.798999999649823,\"522\":307185.620899999979883,\"523\":1994964.141999999992549,\"524\":1751028.969000000040978,\"525\":803536.646799999987706,\"526\":2359890.339000000152737,\"527\":5277141.196000000461936,\"528\":785290.337000000057742,\"529\":506383.926399999996647,\"530\":11321963.759999999776483,\"531\":1316715.395999999949709,\"532\":6914.786054000000149,\"533\":726449.842599999974482,\"534\":2410774.41399999987334,\"535\":938230.392200000002049,\"536\":71112294.230000004172325,\"537\":12248156.720000000670552,\"538\":75022.658330000005662,\"539\":3872123.939999999944121,\"540\":1521485.251000000163913,\"541\":126655.089399999997113,\"542\":537325.556100000045262,\"543\":88752107.019999995827675,\"544\":57372.565929999997024,\"545\":1214741.652999999932945,\"546\":8151423.279000000096858,\"547\":4079772.08600000012666,\"548\":4068567.310000000055879,\"549\":4415504.186999999918044,\"550\":5700455.584999999962747,\"551\":152981.173600000009174,\"552\":25924.151440000001458,\"553\":1402241.761000000173226,\"554\":3373357.205000000074506,\"555\":3418998.679000000003725,\"556\":563713.317999999970198,\"557\":3653784.998000000137836,\"558\":3058801.103000000119209,\"559\":25010.294000000001688,\"560\":1058491.563000000081956,\"561\":106558.449500000016997,\"562\":570919.325399999972433,\"563\":1930202.591999999945983,\"564\":1321752.405999999959022,\"565\":729173.939600000041537,\"566\":398304.094500000064727,\"567\":5336660.144999999552965,\"568\":23619462.609999999403954,\"569\":14661809.429999999701977,\"570\":9793385.573000000789762,\"571\":112592.581299999990733,\"572\":177241.056000000011409,\"573\":2492702.914999999571592,\"574\":1392578.92699999990873,\"575\":27967738.140000000596046,\"576\":60872.773529999998573,\"577\":25093.558860000001005,\"578\":2448294.995000000111759,\"579\":13207244.449999999254942,\"580\":94530.276469999997062,\"581\":10147312.589999999850988,\"582\":4210631.536000000312924,\"583\":193965.983399999997346,\"584\":676778.761399999959394,\"585\":4950557.949000000022352,\"586\":5553765.533000000752509,\"587\":32685051.71000000089407,\"588\":141468.009099999995669,\"589\":481404.471200000029057,\"590\":500318.955799999996088,\"591\":550185.349700000020675,\"592\":30170.65882000000056,\"593\":315789.655499999993481,\"594\":82249224.989999994635582,\"595\":19532289.21000000089407,\"596\":29512763.699999999254942,\"597\":54494274.799999997019768,\"598\":5051400.934999999590218,\"599\":415913.068399999989197,\"600\":31811284.760000001639128,\"601\":304420.405499999993481,\"602\":5938839.76799999922514,\"603\":33807.585249999996449,\"604\":2035054.625999999931082,\"605\":427076.726199999975506,\"606\":279656.822199999995064,\"607\":264268.244300000020303,\"608\":6076792.150000000372529,\"609\":795950.293799999984913,\"610\":430078.372600000002421,\"611\":15629120.839999999850988,\"612\":434354.690899999986868,\"613\":2590873.202000000048429,\"614\":5273337.74000000115484,\"615\":1327406.192000000039116,\"616\":263404.756899999978486,\"617\":26641668.300000000745058,\"618\":1160362.510000000009313,\"619\":46226.383520000003045,\"620\":379636.320499999972526,\"621\":346289.261899999983143,\"622\":60993.044990000002144,\"623\":594654.947599999955855,\"624\":749640.645400000037625,\"625\":1861431.993000000016764,\"626\":614258.166199999977835,\"627\":150729.938800000003539,\"628\":53783.953659999999218,\"629\":213055.221400000009453,\"630\":1025288.419000000110827,\"631\":3532177.197999999858439,\"632\":245024.812100000010105,\"633\":905582.346999999834225,\"634\":2260486.498999999836087,\"635\":2193052.248999999836087,\"636\":152127.965900000010151,\"637\":5897207.343000000342727,\"638\":1083882.202999999979511,\"639\":1272204.679999999934807,\"640\":180386.61699999999837,\"641\":1654092.235000000102445,\"642\":9948813.293999999761581,\"643\":263271.121999999973923,\"644\":94810.909849999996368,\"645\":1532690.027000000001863,\"646\":62230710.170000001788139,\"647\":138096.29660000000149,\"648\":6796570.525000000372529,\"649\":115111.085999999995693,\"650\":200041.233600000006845,\"651\":4844369.565000000409782,\"652\":20442.034800000001269,\"653\":10424553.699999999254942,\"654\":25412226.800000000745058,\"655\":25022629.53999999910593,\"656\":1388775.470999999903142,\"657\":19618637.939999997615814,\"658\":5439353.46100000012666,\"659\":26342531.609999999403954,\"660\":77502100.540000006556511,\"661\":6947166.828999999910593,\"662\":12705599.419999999925494,\"663\":1259252.370000000111759,\"664\":2956004.990999999921769,\"665\":2349713.524000000208616,\"666\":32650.101040000001376,\"667\":655057.942900000023656,\"668\":20378301.21000000089407,\"669\":21034.140400000000227,\"670\":478988.762600000016391,\"671\":887839.738099999958649,\"672\":217824.960899999976391,\"673\":1393812.479999999981374,\"674\":848242.675900000031106,\"675\":2950351.205000000074506,\"676\":108830.243600000001607,\"677\":79473.729970000000321,\"678\":149989.806799999991199,\"679\":935804.4039000000339,\"680\":4054175.853999999817461,\"681\":3436679.609999999403954,\"682\":849517.347700000042096,\"683\":9796058.271999999880791,\"684\":18346022.079999998211861,\"685\":34066631.46000000089407,\"686\":22610004.78999999910593,\"687\":11613904.71000000089407,\"688\":92231755.400000005960464,\"689\":5710735.196000001393259,\"690\":20847051.480000000447035,\"691\":1724507.572000000160188,\"692\":58265864.140000000596046,\"693\":21805111.239999998360872,\"694\":17629533.179999999701977,\"695\":14726570.980000000447035,\"696\":70358798.730000004172325,\"697\":11194496.580000000074506,\"698\":49639214.429999999701977,\"699\":24314364.329999998211861,\"700\":1502365.174000000115484,\"701\":6030842.287999999709427,\"702\":10813123.0,\"703\":24613501.010000001639128,\"704\":7498462.376000000163913,\"705\":4838510.186999999918044,\"706\":11194496.580000000074506,\"707\":17810454.329999998211861,\"708\":6472043.200000000186264,\"709\":8913759.244000000879168,\"710\":4821240.440000000409782,\"711\":12661397.089999999850988,\"712\":484611.709900000016205,\"713\":4109377.365999999921769,\"714\":1249281.147000000113621,\"715\":3513057.12099999981001,\"716\":36830818.899999998509884,\"717\":522934.100399999995716,\"718\":217876.35899999999674,\"719\":5448.707906999999068,\"720\":292136.270200000028126,\"721\":1745786.367000000085682,\"722\":1004873.110999999917112,\"723\":4566820.064000000245869,\"724\":11757819.26999999769032,\"725\":168924.850500000000466,\"726\":1254523.749000000068918,\"727\":523879.824599999992642,\"728\":5451688.993999999947846,\"729\":3180306.106999999843538,\"730\":125729.924400000003516,\"731\":1316509.804000000003725,\"732\":96757.868210000000545,\"733\":2827304.259000000543892,\"734\":8068878.001000000163913,\"735\":103896.030199999993783,\"736\":39468.567130000010366,\"737\":1416324.828999999910593,\"738\":68339883.099999994039536,\"739\":347132.190000000002328,\"740\":12107326.050000000745058,\"741\":773509.902600000030361,\"742\":55200.484080000001995,\"743\":3495992.967000000178814,\"744\":119891.105200000005425,\"745\":875925.668799999984913,\"746\":22594.585380000000441,\"747\":9274470.800000000745058,\"748\":4603518.275000000372529,\"749\":20905645.260000005364418,\"750\":696916.519699999829754,\"751\":64247.569889999991574,\"752\":638435.811699999845587,\"753\":8672702.361999999731779,\"754\":22063129.480000000447035,\"755\":3152962.342000000178814,\"756\":1163960.374000000068918,\"757\":86908972.739999994635582,\"758\":148324.509699999995064,\"759\":76863.736690000005183,\"760\":292485.777000000001863,\"761\":4774057.025000000372529,\"762\":746094.179600000032224,\"763\":216694.203699999983655,\"764\":205561.38479999997071,\"765\":1639700.78000000002794,\"766\":1595190.063000000081956,\"767\":2130346.62099999981001,\"768\":952519.051699999952689,\"769\":3264290.530999999959022,\"770\":300596.390200000081677,\"771\":18770570.019999999552965,\"772\":135392.75889999998617,\"773\":805633.687499999883585,\"774\":1482731.117000000085682,\"775\":7520.460743999999977,\"776\":167146.477799999993294,\"777\":676182.54390000004787,\"778\":962572.511399999959394,\"779\":126634.530100000003586,\"780\":2931847.904999999795109,\"781\":8156.151899999999841,\"782\":1864824.263999999966472,\"783\":0.0,\"784\":597255.68929999996908,\"785\":58904.227989999999409,\"786\":1039577.079000000027008,\"787\":278197.117399999988265,\"788\":79757.447239999994054,\"789\":1510794.455000000074506,\"790\":495076.354099999996834,\"791\":1987562.821999999927357,\"792\":2180511.123999999836087,\"793\":219181.869600000005448,\"794\":14551.817590000000564,\"795\":96568.723360000003595,\"796\":447317.28059999999823,\"797\":338045.013700000010431,\"798\":367054.07650000002468,\"799\":943873.898700000019744,\"800\":82740.590400000000955,\"801\":122389.050700000007055,\"802\":193040.818399999989197,\"803\":314741.135200000018813,\"804\":301963.57850000000326,\"805\":586020.074200000031851,\"806\":91172.955449999994016,\"807\":178680.201600000000326,\"808\":3616367.214000000152737,\"809\":549599.411800000001676,\"810\":5088201.942999999970198,\"811\":965409.684099999954924,\"812\":1254934.932999999960884,\"813\":103423168.099999994039536,\"814\":5957754.252999999560416,\"815\":12172087.599999999627471,\"816\":7761928.810999999754131,\"817\":463846.895299999974668,\"818\":819542.001500000013039,\"819\":2977386.583000000100583,\"820\":471474.366800000017974,\"821\":534837.890200000023469,\"822\":2320622.223999999929219,\"823\":5920542.059999999590218,\"824\":285670394.699999988079071,\"825\":1553557.63800000003539,\"826\":32001457.570000000298023,\"827\":74946589.200000002980232,\"828\":33472469.929999999701977,\"829\":2870375.830000000074506,\"830\":348324.62489999999525,\"831\":771361.463800000026822,\"832\":780818.70609999995213,\"833\":1900494.514999999897554,\"834\":35125.431409999997413,\"835\":1019634.633000000030734,\"836\":8612669.432000000029802,\"837\":218719.287099999986822,\"838\":394685.671299999987241,\"839\":2706416.031999999657273,\"840\":18836359.530000001192093,\"841\":281188.48430000001099,\"842\":1361020.520000000018626,\"843\":3508122.907999999821186,\"844\":2214742.228999999817461,\"845\":8256686.497000000439584,\"846\":3532279.993999999947846,\"847\":189977.494199999986449,\"848\":103710.997199999997974,\"849\":10316617.779999999329448,\"850\":579492.521100000012666,\"851\":781959.743000000016764,\"852\":9985408.71000000089407,\"853\":2120478.194999999832362,\"854\":8790712.298000000417232,\"855\":1389392.247000000206754,\"856\":23497.135239999999612,\"857\":493472.734799999976531,\"858\":614885.222399999969639,\"859\":8342007.269999999552965,\"860\":848664.139900000067428,\"861\":1510383.270999999949709,\"862\":496042.637600000074599,\"863\":528217.820599999977276,\"864\":3768916.644000000320375,\"865\":1522204.823999999789521,\"866\":2910877.498000000137836,\"867\":1628290.411000000080094,\"868\":186112.360400000005029,\"869\":57175.197390000008454,\"870\":436677.882999999972526,\"871\":2220909.99599999981001,\"872\":1793278.171000000322238,\"873\":362006.787399999971967,\"874\":18274064.800000000745058,\"875\":6921262.208999999798834,\"876\":3054689.259000000078231,\"877\":12671676.699999999254942,\"878\":935382.939899999997578,\"879\":4168073.945999999996275,\"880\":561328.448199999984354,\"881\":1038549.118000000016764,\"882\":359632.197199999995064,\"883\":500205.880100000067614,\"884\":6287524.178999999538064,\"885\":6251442.743999999947846,\"886\":92491.829570000001695,\"887\":9471839.33500000089407,\"888\":1425576.479000000050291,\"889\":873366.045599999953993,\"890\":258285.510500000003958,\"891\":1698191.766999999992549,\"892\":624342.464700000011362,\"893\":411410.598699999973178,\"894\":582288.575399999972433,\"895\":127384.941800000000512,\"896\":2335836.049000000115484,\"897\":1192023.712999999988824,\"898\":2618730.949000000022352,\"899\":675113.464400000055321,\"900\":0.0,\"901\":1912932.84499999997206,\"902\":74960980.659999996423721,\"903\":248468.481900000013411,\"904\":245908.858700000011595,\"905\":839083.542299999971874,\"906\":1069593.54300000006333,\"907\":158038.742300000012619,\"908\":204810.973199999978533,\"909\":17724105.600000001490116,\"910\":326141.223999999987427,\"911\":1243216.175999999977648,\"912\":1432875.003000000026077,\"913\":2254832.712999999988824,\"914\":2880758.237999999895692,\"915\":36519346.679999999701977,\"916\":455345.65690000000177,\"917\":233306.05539999998291,\"918\":46364.130310000000463,\"919\":7845296.457999999634922,\"920\":71445.353629999997793,\"921\":14879737.189999999478459,\"922\":1091180.726999999955296,\"923\":118873.423699999999371,\"924\":1207237.537000000011176,\"925\":220096.75500000003376,\"926\":199023.552100000000792,\"927\":277364.468899999978021,\"928\":52957.472920000007434,\"929\":98826.125979999997071,\"930\":8232.015429999999469,\"931\":2880552.645000000018626,\"932\":2578023.688000000081956,\"933\":15185041.640000000596046,\"934\":1651111.148000000044703,\"935\":23983.360849999997299,\"936\":1550473.754999999888241,\"937\":323036.781399999978021,\"938\":646638.941400000010617,\"939\":3085733.685000000055879,\"940\":651871.263500000000931,\"941\":242218478.300000011920929,\"942\":66419.65172999999777,\"943\":1937603.912000000011176,\"944\":103474.566200000001118,\"945\":25695944.070000000298023,\"946\":292352.141999999992549,\"947\":1381579.743000000016764,\"948\":1734170.405999999959022,\"949\":617300.931100000045262,\"950\":55377.293400000002293,\"951\":1734581.591000000014901,\"952\":213651.438800000003539,\"953\":988004.269500000053085,\"954\":33217535.570000000298023,\"955\":566550.490699999965727,\"956\":9171366.300000000745058,\"957\":106548.169899999978952,\"958\":196217.21820000000298,\"959\":926336.881999999983236,\"960\":13733.560540000000401,\"961\":75451.318109999992885,\"962\":21008.441370000000461,\"963\":4344369.277999999932945,\"964\":44729.672130000006291,\"965\":8963204.174000000581145,\"966\":50818.285839999996824,\"967\":175884.147300000011455,\"968\":1449939.156999999890104,\"969\":8707344.651000000536442,\"970\":1016807.739999999990687,\"971\":7489827.502999999560416,\"972\":127323.264100000000326,\"973\":797368.880099999951199,\"974\":6731500.58600000012666,\"975\":19451.080279999998311,\"976\":4102695.618999999947846,\"977\":314072.960399999981746,\"978\":10724718.350000001490116,\"979\":5240751.372999999672174,\"980\":8730679.369000000879168,\"981\":2736638.089000000152737,\"982\":521782.783999999985099,\"983\":5508946.428000000305474,\"984\":279790.457099999999628,\"985\":9167871.23200000077486,\"986\":158120.979200000001583,\"987\":495425.860900000028778,\"988\":54058419.280000001192093,\"989\":1181641.304999999934807,\"990\":5330183.990000000223517,\"991\":2075659.090000000083819,\"992\":2027858.898000000044704,\"993\":519325.956899999990128,\"994\":30167.574929999998858,\"995\":373653.586799999990035,\"996\":1239001.536000000080094,\"997\":562849.830599999986589,\"998\":14754325.929999999701977,\"999\":1452509.060000000055879,\"1000\":11679694.220000000670552,\"1001\":214699.959100000007311,\"1002\":84205.434989999994286,\"1003\":1720395.726999999955296,\"1004\":18667773.910000000149012,\"1005\":5966800.309999999590218,\"1006\":138661.675199999997858,\"1007\":33226.787219999998342,\"1008\":243225.880200000014156,\"1009\":0.0,\"1010\":1000350.082999999867752,\"1011\":3584294.827000000048429,\"1012\":14858150.0,\"1013\":1799034.753000000026077,\"1014\":536986.328899999964051,\"1015\":1560444.976999999955296,\"1016\":88622.583920000004582,\"1017\":5539682.466000000014901,\"1018\":709067.020099999965169,\"1019\":208491.073999999993248,\"1020\":692742.997500000055879,\"1021\":318935.216499999980442,\"1022\":5757404.631000000052154,\"1023\":4584295.402999999932945,\"1024\":83875.459480000004987,\"1025\":715337.582900000037625,\"1026\":914710.641800000099465,\"1027\":263209.444299999973737,\"1028\":6829362.485000000335276,\"1029\":94829.413149999993038,\"1030\":1953434.51300000003539,\"1031\":6044205.782999999821186,\"1032\":128782.968900000007125,\"1033\":14935247.089999999850988,\"1034\":56533749.649999998509884,\"1035\":434704.197600000014063,\"1036\":815687.147299999953248,\"1037\":53461173.869999997317791,\"1038\":1212480.138999999966472,\"1039\":998181.084599999943748,\"1040\":6344062.041000000201166,\"1041\":17504.12192000000141,\"1042\":56938.76633999999467,\"1043\":260115.281300000002375,\"1044\":6424140.212000000290573,\"1045\":304965.224899999971967,\"1046\":304245.652100000006612,\"1047\":18929.903989999995247,\"1048\":5101359.84499999973923,\"1049\":1843545.469000000040978,\"1050\":969686.002399999997579,\"1051\":1516139.852999999886379,\"1052\":4658000.214999999850988,\"1053\":357175.370100000058301,\"1054\":26559431.410000000149012,\"1055\":498263.033600000024308,\"1056\":9711251.479000000283122,\"1057\":425658.13980000000447,\"1058\":130242.673699999999371,\"1059\":8599717.121999999508262,\"1060\":594716.625299999956042,\"1061\":172265.724199999996927,\"1062\":671392.245099999941885,\"1063\":138137.415100000012899,\"1064\":16022829.949999999254942,\"1065\":635701.435100000002421,\"1066\":2942949.884999999776483,\"1067\":1813734.597000000067055,\"1068\":293369.823499999998603,\"1069\":4371610.247000000439584,\"1070\":14604.243609999999535,\"1071\":244767.821800000005169,\"1072\":1147924.18100000009872,\"1073\":168071.642800000001444,\"1074\":5066717.554999999701977,\"1075\":729472.048300000024028,\"1076\":182329.463500000012573,\"1077\":1104955.405999999959022,\"1078\":364638.367800000007264,\"1079\":3034952.404999999795109,\"1080\":3548521.78000000026077,\"1081\":1094367.405999999959022,\"1082\":294572.538000000000466,\"1083\":108151.789199999984703,\"1084\":10305310.21000000089407,\"1085\":2375412.552000000141561,\"1086\":712130.344200000166893,\"1087\":1256990.854999999981374,\"1088\":1745683.571000000229105,\"1089\":9299.553051999999298,\"1090\":5834912.899000000208616,\"1091\":75031.909979999996722,\"1092\":7536908.122000000439584,\"1093\":7009358.475999999791384,\"1094\":1317846.152999999932945,\"1095\":152590.548399999999674,\"1096\":0.0,\"1097\":1894223.952000000048429,\"1098\":1966284.027000000001863,\"1099\":1053968.533999999985099,\"1100\":7486846.416000000201166,\"1101\":318801.581599999975879,\"1102\":35687.72613999999885,\"1103\":5650599.46999999973923,\"1104\":389371.112299999978859,\"1105\":137520.638399999996182,\"1106\":3337892.546999999787658,\"1107\":101261.365900000004331,\"1108\":118534.19649999999092,\"1109\":855212.252300000051036,\"1110\":1561472.937999999849126,\"1111\":45187.114829999998619,\"1112\":804862.716699999989942,\"1113\":208295.761399999988498,\"1114\":4837996.207000000402331,\"1115\":4749694.345999999903142,\"1116\":55089464.280000001192093,\"1117\":307144.502500000002328,\"1118\":746978.226099999970756,\"1119\":522687.38980000000447,\"1120\":34294.838819999997213,\"1121\":3711248.024999999906868,\"1122\":84314398.870000004768372,\"1123\":81141.08289999999397,\"1124\":2270868.905999999959022,\"1125\":344428.652300000016112,\"1126\":3055614.424000000115484,\"1127\":159755.43739999999525,\"1128\":1731394.911000000312924,\"1129\":41534.768980000000738,\"1130\":1203331.284999999916181,\"1131\":2592312.348000000230968,\"1132\":5853930.179999999701977,\"1133\":458635.132500000006985,\"1134\":959108.28249999997206,\"1135\":23750013.670000001788139,\"1136\":1490543.62099999981001,\"1137\":147090.956399999995483,\"1138\":559272.525900000007823,\"1139\":1546978.686999999918044,\"1140\":0.0,\"1141\":968760.837399999960326,\"1142\":160855.355799999990268,\"1143\":339083.254399999976158,\"1144\":601028.306600000010803,\"1145\":149753.375700000004144,\"1146\":0.0,\"1147\":3292353.868999999947846,\"1148\":608809.972199999960139,\"1149\":360074.220499999995809,\"1150\":91965.513479999994161,\"1151\":148694.575699999986682,\"1152\":2523438.953000000212342,\"1153\":90955.027699999991455,\"1154\":2410877.209999999962747,\"1155\":2736740.884999999776483,\"1156\":151737.340700000000652,\"1157\":774774.29480000003241,\"1158\":15920033.840000001713634,\"1159\":245538.792699999990873,\"1160\":2854648.024999999906868,\"1161\":1980058.706000000005588,\"1162\":2539886.330999999772757,\"1163\":848520.225399999995716,\"1164\":1817640.84899999992922,\"1165\":1108964.453999999910593,\"1166\":2091181.303000000072643,\"1167\":4483760.804999999701977,\"1168\":37857752.060000002384186,\"1169\":11295236.769999999552965,\"1170\":233706.96020000000135,\"1171\":181250.104400000011083,\"1172\":4213407.031000000424683,\"1173\":80529.446039999980712,\"1174\":11198608.419999999925494,\"1175\":0.0,\"1176\":686986.415299999993294,\"1177\":4667354.661000000312924,\"1178\":3023028.05599999986589,\"1179\":328885.880100000067614,\"1180\":635608.918599999975413,\"1181\":529441.09429999999702,\"1182\":94549.807730000000447,\"1183\":3385075.961999999824911,\"1184\":0.0,\"1185\":129348347.5,\"1186\":26430936.269999999552965,\"1187\":8677122.595000000670552,\"1188\":584467.853000000002794,\"1189\":19591.910950000001321,\"1190\":931137.460399999981746,\"1191\":1369449.80199999990873,\"1192\":774897.650099999969825,\"1193\":1931950.125,\"1194\":1795745.277000000001863,\"1195\":12751857.669999999925494,\"1196\":2472554.878000000026077,\"1197\":987181.900599999935366,\"1198\":41389.826459999996587,\"1199\":80084.338870000006864,\"1200\":1553968.821999999927357,\"1201\":5109069.553000001236796,\"1202\":550421.78070000000298,\"1203\":53408.747860000003129,\"1204\":25796.684260000001814,\"1205\":8778890.744999999180436,\"1206\":299568.429100000008475,\"1207\":623992.957900000037625,\"1208\":29304.087599999998929,\"1209\":8953027.358999999240041,\"1210\":557638.067799999960698,\"1211\":18651326.530000001192093,\"1212\":8463203.885999999940395,\"1213\":1960116.260000000009313,\"1214\":6185344.843999999575317,\"1215\":1012366.947999999974854,\"1216\":1772307.763999999966472,\"1217\":10329981.279999999329448,\"1218\":3513571.101999999955297,\"1219\":155900.583199999993667,\"1220\":11314.768029999999271,\"1221\":2798932.532999999821186,\"1222\":14927.023400000000038,\"1223\":922317.554000000003725,\"1224\":45044.228239999996731,\"1225\":767516.889300000038929,\"1226\":43788.059750000000349,\"1227\":636246.254500000039116,\"1228\":715656.25089999998454,\"1229\":1440995.895000000018626,\"1230\":8914067.631999999284744,\"1231\":15841908.78999999910593,\"1232\":1301912.756000000052154,\"1233\":481640.902300000016112,\"1234\":157668.676299999991898,\"1235\":262253.440500000026077,\"1236\":259046.201800000009825,\"1237\":629934.573199999984354,\"1238\":2523233.361000000033528,\"1239\":126305.582599999994272,\"1240\":20447174.600000001490116,\"1241\":260618.982300000003306,\"1242\":329739.087899999984074,\"1243\":1891756.845999999903142,\"1244\":6736126.411000001244247,\"1245\":280520.309499999973923,\"1246\":4634459.90500000026077,\"1247\":945086.892800000030547,\"1248\":4138263.072999999858439,\"1249\":2200556.365999999921769,\"1250\":1612665.402000000001863,\"1251\":4002263.816999999806285,\"1252\":5016861.440999999642372,\"1253\":1149363.325999999884516,\"1254\":383522.013600000005681,\"1255\":149948.688300000008894,\"1256\":2734684.962999999988824,\"1257\":4774776.598000000230968,\"1258\":1412007.391999999759719,\"1259\":114802.697700000004261,\"1260\":1463199.855999999912456,\"1261\":2610712.851999999955296,\"1262\":8305309.058000000193715,\"1263\":94839.692760000005364,\"1264\":12713823.109999999403954,\"1265\":745354.047600000048988,\"1266\":325801.996800000022631,\"1267\":20110.003350000002683,\"1268\":548088.309000000008382,\"1269\":80487.299629999994068,\"1270\":9675067.247999999672174,\"1271\":14531258.369999999180436,\"1272\":9094063.623999999836087,\"1273\":26079373.569999996572733,\"1274\":13536192.0,\"1275\":145209.78760000001057,\"1276\":1488179.310999999986962,\"1277\":312438.502299999992829,\"1278\":936123.071899999980815,\"1279\":338034.73410000000149,\"1280\":235742.323200000013458,\"1281\":3362666.410000000149012,\"1282\":102592.575500000006286,\"1283\":882936.363600000040606,\"1284\":11291124.919999999925494,\"1285\":36258244.560000002384186,\"1286\":0.0,\"1287\":391910.176299999991898,\"1288\":579441.123099999967962,\"1289\":791704.814399999915622,\"1290\":380931.551599999947939,\"1291\":3520355.645000000018626,\"1292\":218955.718199999973876,\"1293\":692342.092700000037439,\"1294\":647553.826800000038929,\"1295\":155006.257000000041444,\"1296\":488713.274800000013784,\"1297\":3628497.15500000026077,\"1298\":4765.422152000000096,\"1299\":4299447.377000000327826,\"1300\":5053662.449000000022352,\"1301\":4304484.385999999940395,\"1302\":612747.063300000037998,\"1303\":122759.116699999998673,\"1304\":56419.64596999999776,\"1305\":824661.247800000011921,\"1306\":17979.039959999998246,\"1307\":918462.699900000006892,\"1308\":46640.651850000002014,\"1309\":611133.164400000008754,\"1310\":14594991.96000000089407,\"1311\":116807.221900000004098,\"1312\":895796.157200000016019,\"1313\":104615.603000000002794,\"1314\":4224714.603000000119209,\"1315\":1669408.855999999912456,\"1316\":5625722.810999999754131,\"1317\":475596.490899999975227,\"1318\":9773.545922999999675,\"1319\":86172.952569999994012,\"1320\":106877.117499999993015,\"1321\":2003907.404000000096858,\"1322\":76952.141339999987395,\"1323\":3624385.310000000055879,\"1324\":28743848.78999999910593,\"1325\":8838820.878000000491738,\"1326\":2624590.327000000048429,\"1327\":8707653.03999999910593,\"1328\":11218139.679999999701977,\"1329\":3029607.007000000681728,\"1330\":142084.785800000012387,\"1331\":4061988.358000000007451,\"1332\":1729750.174000000115484,\"1333\":497821.010300000023562,\"1334\":69269.159950000001118,\"1335\":1687912.155999999959022,\"1336\":27370492.729999996721744,\"1337\":3740544.916999999899417,\"1338\":3048624.288000000175089,\"1339\":0.0,\"1340\":3353928.740000000223517,\"1341\":1387439.121000000042841,\"1342\":7636517.554999999701977,\"1343\":505407.363399999972898,\"1344\":31624.195840000000317,\"1345\":2770355.212999999988824,\"1346\":3965051.624999999534339,\"1347\":93262.800409999996191,\"1348\":6193979.717000000178814,\"1349\":5820315.850999999791384,\"1350\":543102.697599999955855,\"1351\":1523129.989000000292435,\"1352\":8473175.108999999240041,\"1353\":2051707.595999999903142,\"1354\":979688.064099999959581,\"1355\":13397417.25,\"1356\":8742603.718000000342727,\"1357\":5636208.014999999664724,\"1358\":54521001.78999999910593,\"1359\":95762801.849999994039536,\"1360\":10085018.140000000596046,\"1361\":39548.748099999997066,\"1362\":466581.271899999934249,\"1363\":17846432.969999998807907,\"1364\":4041531.932000000029802,\"1365\":700010.682599999941886,\"1366\":2014289.810999999986962,\"1367\":174331.926000000006752,\"1368\":38327530.28999999910593,\"1369\":732011.112199999974109,\"1370\":744428.882600000011735,\"1371\":2143812.912000000011176,\"1372\":2109787.399000000208616,\"1373\":451624437.699999988079071,\"1374\":3665606.55100000044331,\"1375\":2045745.421000000089407,\"1376\":1690996.039000000106171,\"1377\":2490235.808999999891967,\"1378\":522337.882999999972526,\"1379\":3106704.091000000014901,\"1380\":170610.706800000014482,\"1381\":4016963.660999999847263,\"1382\":1627776.43100000009872,\"1383\":4163448.12099999981001,\"1384\":4166223.615999999921769,\"1385\":879626.328800000133924,\"1386\":32152567.850000001490116,\"1387\":36431.969989999997779,\"1388\":2821136.492999999783933,\"1389\":1100329.581000000005588,\"1390\":11386725.310000000521541,\"1391\":77704.60887999998522,\"1392\":49341.105710000003455,\"1393\":30317.657259999996313,\"1394\":2056.950197000000116,\"1395\":1245580.48699999996461,\"1396\":12816619.220000000670552,\"1397\":3538139.373000000137836,\"1398\":4119245.793000000528991,\"1399\":416591.522699999972247,\"1400\":42012.770900000003166,\"1401\":55930.336479999998119,\"1402\":5433699.673999999649823,\"1403\":2024055.442000000039116,\"1404\":1583162.91800000006333,\"1405\":609776.255699999863282,\"1406\":2968751.708999999333173,\"1407\":173972.139599999994971,\"1408\":2502365.75,\"1409\":978989.050500000012107,\"1410\":478598.137400000006892,\"1411\":3845808.134999999776483,\"1412\":655068.222499999916181,\"1413\":171803.141700000036508,\"1414\":6103621.934999998658896,\"1415\":453947.629799999995157,\"1416\":1609273.129999999888241,\"1417\":312602.976000000024214,\"1418\":1081826.280999999959022,\"1419\":4186371.653999999631196,\"1420\":53544.438719999998284,\"1421\":302611.194000000017695,\"1422\":233151.861200000013923,\"1423\":2225638.617000000085682,\"1424\":1429996.710999999893829,\"1425\":135259.12390000000596,\"1426\":8300786.029000000096858,\"1427\":2941716.33199999993667,\"1428\":40574653.299999997019768,\"1429\":132298.595899999985704,\"1430\":26525.508689999998751,\"1431\":1778578.327000000048429,\"1432\":19944501.609999995678663,\"1433\":31671.482049999998708,\"1434\":7362.360324000000219,\"1435\":736400.506199999945238,\"1436\":115563.388900000005378,\"1437\":335876.01569999998901,\"1438\":1226254.817999999970198,\"1439\":188147.723499999992782,\"1440\":2061678.81899999990128,\"1441\":18723283.809999998658896,\"1442\":616930.865100000053644,\"1443\":10036703.970000000670552,\"1444\":2768607.680000000167638,\"1445\":11899677.899999998509884,\"1446\":29758446.410000000149012,\"1447\":4776112.946999999694526,\"1448\":73329.606360000005225,\"1449\":2969265.689999999944121,\"1450\":132586.424999999988358,\"1451\":1614926.916999999899417,\"1452\":24612473.050000000745058,\"1453\":285999.34230000001844,\"1454\":176192.535700000007637,\"1455\":1738282.250999999931082,\"1456\":1505551.854000000050291,\"1457\":7167.56169299999965,\"1458\":386410.584299999987706,\"1459\":2350021.912000000011176,\"1460\":2631888.850999999791384,\"1461\":362438.530999999959022,\"1462\":4187399.615000000223517,\"1463\":180869.758700000005774,\"1464\":777734.82280000008177,\"1465\":1340152.909999999916181,\"1466\":88758.274789999995846,\"1467\":455242.860800000024028,\"1468\":785537.04769999999553,\"1469\":2234170.69400000013411,\"1470\":54952.745450000002165,\"1471\":13779818.78999999910593,\"1472\":555078.444600000046194,\"1473\":13777762.869999999180436,\"1474\":411030.253099999972619,\"1475\":230900.626400000008289,\"1476\":465193.524399999994785,\"1477\":1846115.371999999973923,\"1478\":97233.81420999999682,\"1479\":1243421.769000000087544,\"1480\":57929720.850000001490116,\"1481\":17441416.28999999910593,\"1482\":206332.355600000038976,\"1483\":211564.677700000000186,\"1484\":476696.409299999999348,\"1485\":1166427.480999999912456,\"1486\":777148.884899999946356,\"1487\":8386209.598000000230968,\"1488\":3877880.521999999880791,\"1489\":1092003.095999999903142,\"1490\":3529298.907000000122935,\"1491\":18312099.359999999403954,\"1492\":14477804.390000000596046,\"1493\":10705.187079999999696,\"1494\":492455.053300000028685,\"1495\":14364.72867000000042,\"1496\":10351568.459999999031424,\"1497\":14723487.099999999627471,\"1498\":6342108.915000000037253,\"1499\":557113.807599999941886,\"1500\":3234788.046999999787658,\"1501\":562448.925799999968149,\"1502\":534251.95230000000447,\"1503\":53252497.770000003278256,\"1504\":1064762.125999999931082,\"1505\":344952.912399999971967,\"1506\":2098171.438000000081956,\"1507\":1471629.137000000104308,\"1508\":2571855.921999999787658,\"1509\":99203.387709999995423,\"1510\":261276.877399999997578,\"1511\":179810.958799999993062,\"1512\":3722555.597000000067055,\"1513\":96943.929170000003069,\"1514\":69430.549840000006952,\"1515\":6118835.759999999776483,\"1516\":2662110.907999999821186,\"1517\":192660.472799999988638,\"1518\":1539885.754999999888241,\"1519\":1391448.169999999925494,\"1520\":1141962.006000000052154,\"1521\":373334.918899999989662,\"1522\":7863182.980999999679625,\"1523\":3161700.010999999940395,\"1524\":2479031.032999999821186,\"1525\":2760486.787000000011176,\"1526\":1834293.81899999990128,\"1527\":568812.005099999951199,\"1528\":84419.250910000002477,\"1529\":670292.326699999975972,\"1530\":13130147.359999999403954,\"1531\":6363798.894000000320375,\"1532\":3712584.373999999836087,\"1533\":2086247.088999999919906,\"1534\":14028585.380000000819564,\"1535\":6058905.627000000327826,\"1536\":1762644.929000000003725,\"1537\":4331725.355999999679625,\"1538\":1851974.75,\"1539\":135156.327799999999115,\"1540\":13910369.849999999627471,\"1541\":3856910.115000000223517,\"1542\":3998460.361000000033528,\"1543\":8563430.095000000670552,\"1544\":12080.599060000000463,\"1545\":7798010.246000000275671,\"1546\":3071547.820999999530613,\"1547\":599424.687200000043958,\"1548\":24861239.640000000596046,\"1549\":658460.494199999957345,\"1550\":5555615.863000000827014,\"1551\":91516.294470000008005,\"1552\":465275.761300000012852,\"1553\":83102.432710000008228,\"1554\":4930307.115000000223517,\"1555\":749260.299800000037067,\"1556\":199301.101599999994505,\"1557\":64711.180350000002363,\"1558\":6567643.583999999798834,\"1559\":161616.046999999991385,\"1560\":193708.99309999999241,\"1561\":753207.670500000007451,\"1562\":549177.947799999965355,\"1563\":1576172.781999999890104,\"1564\":1450555.933999999891967,\"1565\":16087591.5,\"1566\":2131066.19400000013411,\"1567\":4920747.076999999582767,\"1568\":2683081.315000000409782,\"1569\":0.0,\"1570\":139021.461600000009639,\"1571\":2200350.773000000044704,\"1572\":17442.444250000000466,\"1573\":0.0,\"1574\":117290.36359999999695,\"1575\":2220396.015000000130385,\"1576\":832946.614399999962188,\"1577\":939905.968800000031479,\"1578\":6066.820926999999756,\"1579\":144058.471099999995204,\"1580\":829472.105899999965914,\"1581\":4455286.281999999657273,\"1582\":297399431.100000023841858,\"1583\":62427050.740000002086163,\"1584\":895528.887299999943934,\"1585\":397954.587699999974575,\"1586\":7689457.552000000141561,\"1587\":1415296.867000000085682,\"1588\":105879995.200000002980232,\"1589\":3828538.38799999980256,\"1590\":3561062.905999999959022,\"1591\":3568875.410000000149012,\"1592\":489319.771899999992456,\"1593\":948931.467399999964982,\"1594\":3545335.100000000093132,\"1595\":352261.715999999956694,\"1596\":4461659.640999999828637,\"1597\":137520.638399999996182,\"1598\":369665.097699999983888,\"1599\":1287932.485000000102446,\"1600\":139792.432499999995343,\"1601\":6465567.044999999925494,\"1602\":169336.034999999974389,\"1603\":675175.141999999992549,\"1604\":229204.490500000014436,\"1605\":29131.390129999999772,\"1606\":533840.76789999997709,\"1607\":67279.027220000003581,\"1608\":644151.275499999988824,\"1609\":25066.8318700000018,\"1610\":110176.872600000002422,\"1611\":1313939.90099999983795,\"1612\":6701484.122000000439584,\"1613\":1073088.611000000033528,\"1614\":604605.611299999989569,\"1615\":3984377.294000000227243,\"1616\":779153.409100000048056,\"1617\":5955389.941999999806285,\"1618\":4215771.342000000178814,\"1619\":2664578.013999999966472,\"1620\":7401320.050999999977648,\"1621\":88875.462350000001607,\"1622\":437582.488799999991898,\"1623\":131579023.099999994039536,\"1624\":1890831.68100000009872,\"1625\":0.0,\"1626\":700668.577799999970011,\"1627\":5028477.401999999769032,\"1628\":2808286.979000000283122,\"1629\":164370.982799999997951,\"1630\":674527.526500000036322,\"1631\":1669614.44800000009127,\"1632\":11300.376570000000356,\"1633\":29181760.219999998807907,\"1634\":2023438.665000000270084,\"1635\":139782.152800000010757,\"1636\":2583985.862999999895692,\"1637\":2590564.813999999780208,\"1638\":1545745.132999999914318,\"1639\":1866880.186999999918044,\"1640\":369942.647200000006706,\"1641\":2018401.655999999959022,\"1642\":429482.155199999979232,\"1643\":18567033.719999998807907,\"1644\":66278821.049999997019768,\"1645\":1861637.584999999962747,\"1646\":691509.444200000027195,\"1647\":47972.889459999998508,\"1648\":5676709.683000000193715,\"1649\":3364825.128000000026077,\"1650\":52965.696610000006331,\"1651\":49406.895219999998517,\"1652\":3197575.853999999817461,\"1653\":6913655.296000000089407,\"1654\":34340069.109999999403954,\"1655\":801285.412000000011176,\"1656\":3219471.425999999977648,\"1657\":1896999.446999999927357,\"1658\":15011316.21000000089407,\"1659\":2705902.050999999977648,\"1660\":3458780.774000000208616,\"1661\":416550.404299999994691,\"1662\":4340874.209999999962747,\"1663\":1136924.996999999973923,\"1664\":2719059.953999999910593,\"1665\":1904503.564000000013038,\"1666\":1916633.504999999888241,\"1667\":345086.547400000039488,\"1668\":7777142.635999999940395,\"1669\":167434.306899999995949,\"1670\":4097966.998000000137836,\"1671\":1264392.175000000046566,\"1672\":374218.965499999991152,\"1673\":1035362.437999999965541,\"1674\":3086761.645999999716878,\"1675\":20063745.100000001490116,\"1676\":28662639.859999999403954,\"1677\":1073294.202999999979511,\"1678\":171566.710599999991246,\"1679\":5327614.087000000290573,\"1680\":5396179.093999999575317,\"1681\":2114516.020000000018626,\"1682\":62557.601810000000114,\"1683\":3786.80316700000003,\"1684\":28026331.929999999701977,\"1685\":921875.530800000065938,\"1686\":4439969.661999999545515,\"1687\":15134671.53999999910593,\"1688\":87912.262790000007954,\"1689\":486801.267099999997299,\"1690\":6791430.71900000050664,\"1691\":2836967.094000000040978,\"1692\":4016.244088999999804,\"1693\":452200.095900000014808,\"1694\":909026.016799999866635,\"1695\":439782.325599999923725,\"1696\":14277351.970000000670552,\"1697\":45751465.490000002086163,\"1698\":657226.940900000045076,\"1699\":125863.559299999993527,\"1700\":133028.448299999989104,\"1701\":9429795.724999999627471,\"1702\":6659851.696000000461936,\"1703\":18318267.129999998956919,\"1704\":127662.491299999994226,\"1705\":594572.710700000054203,\"1706\":843771.04500000004191,\"1707\":5074632.855999999679625,\"1708\":66062.949219999994966,\"1709\":7154814.974999999627471,\"1710\":163928.959499999997206,\"1711\":41440.19655999999668,\"1712\":970025.229500000015832,\"1713\":1047903.563999999896623,\"1714\":3761.001342999999906,\"1715\":401583.290399999998044,\"1716\":18828135.839999999850988,\"1717\":470117.458199999993667,\"1718\":776398.473299999954179,\"1719\":1439351.158000000286847,\"1720\":366026.115300000004936,\"1721\":1526727.853000000119209,\"1722\":0.0,\"1723\":109662.892099999982747,\"1724\":10017.686690000000454,\"1725\":1725432.73699999996461,\"1726\":709971.62589999998454,\"1727\":1829565.19800000009127,\"1728\":0.0,\"1729\":136030.094799999991665,\"1730\":200586.053000000014436,\"1731\":0.0,\"1732\":4126647.112999999895692,\"1733\":479317.710199999972247,\"1734\":104944.550600000002305,\"1735\":129965.124200000005658,\"1736\":947913.785899999900721,\"1737\":3974508.867000000085682,\"1738\":358912.624399999971502,\"1739\":799188.371299999882467,\"1740\":241560.583199999993667,\"1741\":79179.733089999994263,\"1742\":523756.46929999999702,\"1743\":99936.323990000004414,\"1744\":1608450.762000000104308,\"1745\":209334.002100000012433,\"1746\":399229.259499999985564,\"1747\":100167.615200000000186,\"1748\":0.0,\"1749\":248766.590599999966798,\"1750\":792259.913399999961257,\"1751\":323602.159999999974389,\"1752\":108172.348499999992782,\"1753\":248499.320700000011129,\"1754\":10546881.070000000298023,\"1755\":325822.555999999924097,\"1756\":4956828.511999999172986,\"1757\":118431.400399999998626,\"1758\":323622.71919999999227,\"1759\":1282278.699000000255182,\"1760\":497152.835599999933038,\"1761\":11615960.640000000596046,\"1762\":14465468.849999997764826,\"1763\":13259670.46000000089407,\"1764\":319305.28249999997206,\"1765\":290347.617800000007264,\"1766\":56669.440519999996468,\"1767\":118667.831500000000233,\"1768\":112643.979300000006333,\"1769\":4820829.256000000052154,\"1770\":36526.542410000001837,\"1771\":7891965.891999999992549,\"1772\":272913.397300000011455,\"1773\":80306.378469999996014,\"1774\":155438.000700000004144,\"1775\":190183.086500000004889,\"1776\":5707240.127999999560416,\"1777\":163589.732300000003306,\"1778\":99087.228099999992992,\"1779\":116653.027699999991455,\"1780\":303752.230800000019372,\"1781\":270744.399299999990035,\"1782\":803711.400200000032783,\"1783\":12074431.28999999910593,\"1784\":147409.624299999995856,\"1785\":686421.036700000055134,\"1786\":5465258.081000000238419,\"1787\":24965.063719999998284,\"1788\":5726154.612999999895692,\"1789\":2292970.069999999832362,\"1790\":5274160.109000000171363,\"1791\":266591.43640000000596,\"1792\":14214646.339999999850988,\"1793\":101623.208199999993667,\"1794\":233655.562199999985751,\"1795\":3543073.58600000012666,\"1796\":0.0,\"1797\":11080392.890000000596046,\"1798\":791663.695900000049733,\"1799\":1571649.753999999957159,\"1800\":1346012.287999999942258,\"1801\":1401419.391999999992549,\"1802\":404872.76600000000326,\"1803\":2335424.864000000059605,\"1804\":22184428.890000004321337,\"1805\":4787317.723000001162291,\"1806\":33312.108000000000175,\"1807\":863405.102399999974296,\"1808\":2743731.020000000018626,\"1809\":61449.459719999998924,\"1810\":36475144.359999999403954,\"1811\":16276736.339999999850988,\"1812\":157833.150100000028033,\"1813\":25654825.629999998956919,\"1814\":52004.552969999997004,\"1815\":7767788.189000000245869,\"1816\":20998.161759999999049},\"COLD_3_Membrane\":{\"0\":8933395.937000000849366,\"1\":1009644.952000000048429,\"2\":655842.326699999975972,\"3\":674734.567599999951199,\"4\":4923517.803000000305474,\"5\":2675704.447000000160188,\"6\":7037813.879999999888241,\"7\":563052.358800000045449,\"8\":56959198.070000000298023,\"9\":298542.820499999972526,\"10\":3429577.521999999880791,\"11\":1037892.485000000102446,\"12\":2794325.921000000089407,\"13\":9722237.823000000789762,\"14\":621046.088800000026822,\"15\":2508035.808999999891967,\"16\":1343710.634999999776483,\"17\":32778946.260000001639128,\"18\":251666.447699999989709,\"19\":5024336.974000000394881,\"20\":21823.26310000000376,\"21\":3308140.376999999862164,\"22\":113998.324900000006892,\"23\":7913578.240000000223517,\"24\":142209.526899999997113,\"25\":4923881.11600000038743,\"26\":5967223.286000000312924,\"27\":818451.840699999942444,\"28\":10357126.109999999403954,\"29\":3408596.234999999869615,\"30\":161555.908200000005308,\"31\":4744132.342999999411404,\"32\":217469.675099999993108,\"33\":31938.786510000001726,\"34\":804282.660000000032596,\"35\":2705405.229999999981374,\"36\":2454083.929000000003725,\"37\":741066.31539999996312,\"38\":14188254.580000000074506,\"39\":1216823.804999999934807,\"40\":3603513.297999999951571,\"41\":926809.741700000013225,\"42\":112935.6362999999983,\"43\":715098.567000000039116,\"44\":1730184.121000000042841,\"45\":2488507.771999999880791,\"46\":1596939.325999999884516,\"47\":306744.596200000087265,\"48\":498918.650599999993574,\"49\":1162236.128000000026077,\"50\":5359946.733999999240041,\"51\":3439841.095000000204891,\"52\":1851439.608999999938533,\"53\":2759175.453999999910593,\"54\":3756013.646000000182539,\"55\":784618.380400000023656,\"56\":1498027.544999999925494,\"57\":5220343.973000000230968,\"58\":97031.639259999996284,\"59\":9902077.424000000581145,\"60\":2077692.360000000335276,\"61\":280686.019700000004377,\"62\":13028379.980000000447035,\"63\":19132935.329999998211861,\"64\":909552.406199999968521,\"65\":565050.57660000002943,\"66\":1775870.645999999949709,\"67\":1972150.128999999957159,\"68\":267316.12609999999404,\"69\":696079.166699999943376,\"70\":42141504.880000002682209,\"71\":923539.930700000026263,\"72\":13415307.609999997541308,\"73\":5425433.781000000424683,\"74\":276244.526499999978114,\"75\":430942.914600000018254,\"76\":4911619.325000000186264,\"77\":10713172.189999999478459,\"78\":206988.114499999996042,\"79\":72091.156419999999343,\"80\":2057710.182000000029802,\"81\":2523567.410999999847263,\"82\":2482694.774000000208616,\"83\":361504.846399999980349,\"84\":10209076.339999999850988,\"85\":27113998.829999998211861,\"86\":1087484.618000000016764,\"87\":214563.176500000001397,\"88\":1153879.945000000065193,\"89\":7406121.75,\"90\":9620510.371999999508262,\"91\":8471807.628000000491738,\"92\":118031.091700000004494,\"93\":881967.917900000000372,\"94\":448054.925099999993108,\"95\":20175641.699999999254942,\"96\":1315099.789000000106171,\"97\":4262016.887000000104308,\"98\":369279.730199999990873,\"99\":2808222.617999999783933,\"100\":559146.751300000003539,\"101\":1144615.480999999912456,\"102\":9288079.595000000670552,\"103\":662027.719000000040978,\"104\":73269.196630000005825,\"105\":2612488.103000000119209,\"106\":8876719.213999999687076,\"107\":122708.737800000002608,\"108\":1112553.16800000006333,\"109\":154171.58520000000135,\"110\":12809.484309999999823,\"111\":275390.742499999993015,\"112\":36699.086250000000291,\"113\":1162962.753000000026077,\"114\":995384.943100000033155,\"115\":25148479.149999998509884,\"116\":296435.609000000054948,\"117\":33364.787389999997686,\"118\":4676374.593999999575317,\"119\":4472556.379999999888241,\"120\":582998.205500000040047,\"121\":2668619.856999999843538,\"122\":1378043.649999999906868,\"123\":3544565.873000000137836,\"124\":7481599.884999999776483,\"125\":2428470.410000000149012,\"126\":6703384.884999999776483,\"127\":1816198.314000000013038,\"128\":2905771.976999999955296,\"129\":3721226.490999999921769,\"130\":546939.45719999994617,\"131\":397054.957400000013877,\"132\":15765938.349999999627471,\"133\":66678.711049999998068,\"134\":294064.995999999984633,\"135\":1227632.347000000067055,\"136\":39244.089090000001306,\"137\":79463.671780000004219,\"138\":5460856.733000000007451,\"139\":270186.293500000028871,\"140\":0.0,\"141\":7604126.967000000178814,\"142\":45852740.28999999910593,\"143\":822511.855899999965914,\"144\":374456.930799999972805,\"145\":4973109.935999998822808,\"146\":506657.20319999998901,\"147\":16535252.199999999254942,\"148\":2993511.904000000096858,\"149\":81322.014320000002044,\"150\":765871.464399999938905,\"151\":756952.146799999987707,\"152\":0.0,\"153\":399607.226499999989755,\"154\":60663167.229999996721745,\"155\":13348094.830000000074506,\"156\":1321457.754999999888241,\"157\":6781315.378999999724328,\"158\":5815540.389999999664724,\"159\":9023134.081000000238419,\"160\":466238.706999999994878,\"161\":98185.155889999979991,\"162\":2769166.54300000006333,\"163\":1294845.127000000094995,\"164\":1718103.986000000033528,\"165\":1645169.036999999778345,\"166\":4131224.450000000186264,\"167\":599456.25379999994766,\"168\":1041434.78000000002794,\"169\":1278041.932000000029802,\"170\":1124360.81899999990128,\"171\":13406.224799999999959,\"172\":1566784.402999999932945,\"173\":5046589.854000000283122,\"174\":11846.7066500000019,\"175\":3771454.419999999925494,\"176\":1708930.350000000093132,\"177\":1453885.097999999998137,\"178\":1747078.144000000087544,\"179\":1139710.763999999966472,\"180\":1680501.159999999916181,\"181\":540844.893000000040047,\"182\":264809.271100000012666,\"183\":480298.893999999971129,\"184\":769513.670500000123866,\"185\":1075313.65500000002794,\"186\":3400512.535999999847263,\"187\":6142067.342000000178814,\"188\":27029528.719999998807907,\"189\":991116.023200000170618,\"190\":1130809.61199999996461,\"191\":4872290.765999999828637,\"192\":10506084.160000000149012,\"193\":89848.046310000005178,\"194\":6634264.714999999850988,\"195\":6809835.395999998785555,\"196\":5484653.690000000409782,\"197\":172264.538999999989755,\"198\":24274713.010000001639128,\"199\":1400024.044999999925494,\"200\":86614.566619999997784,\"201\":613253.039400000008754,\"202\":242265.741299999994226,\"203\":9051018.301999999210238,\"204\":864610.67160000000149,\"205\":6755338.54700000025332,\"206\":472178.863499999977648,\"207\":3091061.26299999980256,\"208\":609883.317600000067614,\"209\":329533.361800000071526,\"210\":285981.29680000001099,\"211\":1346072.165000000037253,\"212\":581027.23609999998007,\"213\":524713.82570000004489,\"214\":101491.298099999999977,\"215\":3465000.47399999992922,\"216\":35541.936500000003434,\"217\":10021970.490000000223517,\"218\":17930.371530000000348,\"219\":28149.438959999999497,\"220\":4746675.529000000096858,\"221\":23302852.53999999910593,\"222\":726906.21750000002794,\"223\":300177.725900000019465,\"224\":5542692.833999999798834,\"225\":255926.284699999989243,\"226\":78922.336410000003525,\"227\":4248937.644000000320375,\"228\":494949.463500000012573,\"229\":2044903.423000000184402,\"230\":163690.36809999999241,\"231\":1289032.129999999888241,\"232\":212773.863299999997253,\"233\":1898488.55600000009872,\"234\":867208.354700000025332,\"235\":159712.098200000007637,\"236\":405974.275000000081491,\"237\":202319.551100000011502,\"238\":1007465.078000000095926,\"239\":6162957.800999999977648,\"240\":2216659.324000000022352,\"241\":3363636.334999999962747,\"242\":29851.557199999999284,\"243\":179503.537100000015926,\"244\":22370956.429999999701977,\"245\":4710253.468999999575317,\"246\":59237166.350000001490116,\"247\":7439.546484000000419,\"248\":205789.183799999998882,\"249\":1035258.471000000019558,\"250\":528237.955300000030547,\"251\":605968.627300000051036,\"252\":649557.023500000010245,\"253\":1655069.297999999951571,\"254\":4947950.557000000029802,\"255\":3796250.486000000033528,\"256\":3721862.287999999709427,\"257\":21036.691910000001371,\"258\":11716822.490000000223517,\"259\":122972.139299999995274,\"260\":28520.01752999999735,\"261\":1741174.31899999990128,\"262\":358098.793400000082329,\"263\":2371157.890999999828637,\"264\":6462872.126000000163913,\"265\":1829550.042000000132248,\"266\":4440312.411000000312924,\"267\":573915.397400000016205,\"268\":300132.311899999971502,\"269\":2044903.423000000184402,\"270\":197696.401799999992363,\"271\":2386961.976999999955296,\"272\":2149628.200000000186264,\"273\":3690799.083999999798834,\"274\":401768.934899999992922,\"275\":23155711.050000000745058,\"276\":2146358.388999999966472,\"277\":8789705.912000000476837,\"278\":1511379.273000000044703,\"279\":0.0,\"280\":133435.534299999999348,\"281\":35647.297070000000531,\"282\":942795.484000000054948,\"283\":89900.726599999994505,\"284\":133735.2668999999878,\"285\":507220.337300000013784,\"286\":20230138.550000000745058,\"287\":3230573.195999999996275,\"288\":4296622.385999999940395,\"289\":4609.979266999999709,\"290\":60930.201780000003055,\"291\":254409.455699999991339,\"292\":920905.916399999987334,\"293\":548283.712799999979325,\"294\":512315.792599999986123,\"295\":138331.167799999995623,\"296\":999381.378600000054576,\"297\":628575.736700000008568,\"298\":86930648.340000003576279,\"299\":259023.522300000011455,\"300\":235998.603700000006938,\"301\":85035.066279999999097,\"302\":154235.164900000003399,\"303\":267588.610300000000279,\"304\":114279.891900000016904,\"305\":214299.774999999994179,\"306\":39883.518779999998515,\"307\":288796.96730000001844,\"308\":1620645.455000000074506,\"309\":307216.902200000011362,\"310\":314610.3080000000773,\"311\":6035889.315000000409782,\"312\":1797215.245000000111759,\"313\":9973831.608999999240041,\"314\":251421.211900000023888,\"315\":6021901.791000000201166,\"316\":146959.835599999991246,\"317\":501788.818000000028405,\"318\":244509.194900000002235,\"319\":6610195.273000000044703,\"320\":1065504.222000000067055,\"321\":17217371.089999999850988,\"322\":1491306.266999999992549,\"323\":15002982.470000000670552,\"324\":1206560.232000000076368,\"325\":1190846.97399999992922,\"326\":1608292.835999999893829,\"327\":5234785.638000001199544,\"328\":184471.833099999988917,\"329\":11891212.400000000372529,\"330\":0.0,\"331\":30274816.059999998658895,\"332\":3778175.697999999858439,\"333\":119902.150099999998929,\"334\":413930.814899999997578,\"335\":76783.335099999996601,\"336\":230221.9377000000095,\"337\":622789.98789999994915,\"338\":351867.987000000081025,\"339\":484467.902899999986403,\"340\":774291.227500000037253,\"341\":13369893.570000000298023,\"342\":1409560.993999999947846,\"343\":995657.427299999981187,\"344\":2866534.24599999981001,\"345\":5320073.206000000238419,\"346\":680974.456800000043586,\"347\":758423.561699999962002,\"348\":585986.449400000041351,\"349\":16418992.259999999776483,\"350\":3234932.94400000013411,\"351\":855282.627600000007078,\"352\":3902519.341999999713153,\"353\":8796518.018999999389052,\"354\":7494860.785000000149012,\"355\":2135095.70699999993667,\"356\":139802582.800000011920929,\"357\":1919560.669999999925494,\"358\":9306245.210999999195337,\"359\":7662347.766999999992549,\"360\":141728.138100000011036,\"361\":467028.911299999977928,\"362\":1688312.375,\"363\":60325286.759999997913837,\"364\":393430.91700000007404,\"365\":632299.687999999965541,\"366\":24512682.579999998211861,\"367\":1575867.21100000012666,\"368\":712319.227700000046752,\"369\":245580.966199999995297,\"370\":399134.920500000007451,\"371\":357054.270399999979418,\"372\":12214560.369999999180436,\"373\":12142806.189999999478459,\"374\":1392576.142999999923632,\"375\":329124.635400000028312,\"376\":5483472.924999999813736,\"377\":547838.655200000037439,\"378\":478573.160399999993388,\"379\":2759447.938000000081956,\"380\":749068.269399999990128,\"381\":2370431.265999999828637,\"382\":23588961.0,\"383\":6568232.700000000186264,\"384\":6765965.432999999262392,\"385\":30819784.550000000745058,\"386\":287216558.699999988079071,\"387\":6934088.21100000012666,\"388\":82943.295570000002044,\"389\":16884940.320000000298023,\"390\":64106.459789999993518,\"391\":1386853.97399999992922,\"392\":4514064.813000000081956,\"393\":310550.292799999995623,\"394\":5769036.411999999545515,\"395\":88427.495120000006864,\"396\":488636.911800000001676,\"397\":4585637.341000000014901,\"398\":269359.757900000025984,\"399\":769413.759599999990314,\"400\":4534319.474999999627471,\"401\":79610.813269999998738,\"402\":200439.409799999993993,\"403\":61312.588009999999486,\"404\":7830016.40500000026077,\"405\":589955.636500000022352,\"406\":2162707.44400000013411,\"407\":36014.242519999999786,\"408\":2895145.092000000178814,\"409\":0.0,\"410\":486893.012700000021141,\"411\":329560.61019999999553,\"412\":5450048.190999999642372,\"413\":33167690.449999999254942,\"414\":23044900.78999999910593,\"415\":983668.120600000023842,\"416\":606386.43640000000596,\"417\":2533649.328000000212342,\"418\":598502.559000000124797,\"419\":2038727.112999999895692,\"420\":120002.061000000001513,\"421\":5296367.076999999582767,\"422\":211402.35920000000624,\"423\":1364419.436999999918044,\"424\":3878722.384000000078231,\"425\":1959706.682000000262633,\"426\":4135039.229999999981374,\"427\":1107012.65500000002794,\"428\":9652300.200999999418855,\"429\":1152063.382999999914318,\"430\":6382398.445000000298023,\"431\":217624.082800000003772,\"432\":337635.226599999994505,\"433\":1131263.753000000026077,\"434\":3151098.625,\"435\":2269157.955000000074506,\"436\":154353.241399999998976,\"437\":10548773.359999999403954,\"438\":0.0,\"439\":521335.021100000012666,\"440\":31441.956910000000789,\"441\":97040.722070000003441,\"442\":5986297.183000000193715,\"443\":29520942.989999998360872,\"444\":580237.03179999999702,\"445\":2780429.225000000093132,\"446\":661119.438199999975041,\"447\":145924.395400000008522,\"448\":6038614.157999999821186,\"449\":7580874.978000000119209,\"450\":14793169.599999999627471,\"451\":11582396.929999999701977,\"452\":956601.352300000027753,\"453\":406773.562099999981001,\"454\":2869985.712999999988824,\"455\":954966.446899999980815,\"456\":3266813.600000000093132,\"457\":53632165.450000010430813,\"458\":1967336.240999999921769,\"459\":30807.068619999998191,\"460\":234944.997899999987567,\"461\":5514808.612999999895692,\"462\":133126.718800000002375,\"463\":705788.68859999999404,\"464\":144770.878800000005867,\"465\":8258.906605000000127,\"466\":2439733.092000000178814,\"467\":693763.050700000021607,\"468\":3765278.111000000033528,\"469\":16921271.550000000745058,\"470\":4549124.451999999582768,\"471\":840922.708000000100583,\"472\":98239.652740000004996,\"473\":52883.742059999996854,\"474\":534196.277400000020862,\"475\":3998706.279999999795109,\"476\":6338528.481999999843538,\"477\":344692.568599999998696,\"478\":1386672.317000000039116,\"479\":1258968.034999999916181,\"480\":25241123.800000000745058,\"481\":85385662.680000007152557,\"482\":3866097.281000000424683,\"483\":6445523.962000000290573,\"484\":12520651.009999999776483,\"485\":333820447.199999988079071,\"486\":6329264.018000000156462,\"487\":233882.309399999998277,\"488\":2524566.520000000018626,\"489\":8261813.104000000283122,\"490\":3604149.094000000040978,\"491\":4126592.217999999877065,\"492\":20076639.089999999850988,\"493\":1891313.137000000104308,\"494\":207860.064099999959581,\"495\":601690.624599999981001,\"496\":1312284.118999999947846,\"497\":2131008.44400000013411,\"498\":4080905.692999999970198,\"499\":598248.240299999830313,\"500\":690629.481799999950454,\"501\":5280653.819000001065433,\"502\":25446395.259999997913837,\"503\":3431030.771000000182539,\"504\":2434101.751000000163913,\"505\":996838.192400000058115,\"506\":919543.495200000004843,\"507\":2360985.146000000182539,\"508\":494840.469800000020768,\"509\":703681.477100000018254,\"510\":23361.890790000001289,\"511\":335201.034099999989849,\"512\":3844026.057000000029802,\"513\":384157.369899999990594,\"514\":2086048.542999999830499,\"515\":2671798.839999999850988,\"516\":7865802.669000000692904,\"517\":1002742.018000000040047,\"518\":292484.587400000018533,\"519\":167014.675900000002002,\"520\":4084266.33199999993667,\"521\":5518169.252000000327826,\"522\":303638.275799999944866,\"523\":1913202.705000000074506,\"524\":1814018.439999999944121,\"525\":820686.211499999975786,\"526\":2322928.179000000003725,\"527\":5578024.957000000402331,\"528\":788959.962700000032782,\"529\":491543.410399999993388,\"530\":11715914.21000000089407,\"531\":1349523.631999999983236,\"532\":4406.251879999999801,\"533\":683117.999499999918044,\"534\":2519298.490999999921769,\"535\":943249.624399999971502,\"536\":70250979.489999994635582,\"537\":12913028.320000000298023,\"538\":74935.89191999999457,\"539\":3981448.94400000013411,\"540\":1460878.860000000102446,\"541\":133926.005899999989197,\"542\":554877.831499999971129,\"543\":89946140.640000000596046,\"544\":56911.059189999999944,\"545\":1261329.56499999971129,\"546\":7998684.151999999769032,\"547\":4281454.097000000067055,\"548\":3998797.108000000007451,\"549\":4311064.050999999977648,\"550\":5684293.813000000081956,\"551\":149330.448499999998603,\"552\":28677.150109999998676,\"553\":1513014.178000000072643,\"554\":3392338.00899999961257,\"555\":3507598.84400000050664,\"556\":600273.706600000034086,\"557\":3625675.350000000093132,\"558\":3076892.082000000402331,\"559\":18330.015090000000782,\"560\":1090663.600000000093132,\"561\":116114.619099999996251,\"562\":636495.945399999967776,\"563\":1955528.591000000014901,\"564\":1302656.341999999945983,\"565\":732528.475800000014715,\"566\":400506.424500000022817,\"567\":5383834.519999999552965,\"568\":23499041.199999999254942,\"569\":14560649.71000000089407,\"570\":9275363.66300000064075,\"571\":121200.991699999998673,\"572\":188077.708000000013271,\"573\":2488689.427999999839812,\"574\":1442259.102999999886379,\"575\":26876029.260000001639128,\"576\":47341.412539999990258,\"577\":19892.258089999999356,\"578\":2390140.959999999962747,\"579\":13742288.699999999254942,\"580\":100619.348499999992782,\"581\":9876645.562000000849366,\"582\":4187356.203999999910593,\"583\":178231.943999999988591,\"584\":673690.044699999969453,\"585\":5011166.901999999769032,\"586\":5275385.790000000037253,\"587\":34243094.929999999701977,\"588\":138948.798799999989569,\"589\":486202.71919999999227,\"590\":521998.066099999996368,\"591\":558819.770299999974668,\"592\":30092.251619999999093,\"593\":300931.598999999987427,\"594\":82539110.609999999403954,\"595\":18721484.120000001043081,\"596\":29847924.079999998211861,\"597\":54764791.630000002682209,\"598\":4862662.989000000059605,\"599\":410225.029199999989942,\"600\":34007850.200000002980232,\"601\":360115.176800000015646,\"602\":5852416.591000000014901,\"603\":33312.107100000001083,\"604\":2095040.523000000044704,\"605\":432804.890200000023469,\"606\":310077.986800000013318,\"607\":268433.31150000001071,\"608\":6131258.800999999977648,\"609\":847607.65480000001844,\"610\":403848.897899999981746,\"611\":15522519.099999999627471,\"612\":407109.625999999931082,\"613\":2599681.342999999877065,\"614\":5542874.490000000223517,\"615\":1328360.689000000013038,\"616\":264273.385400000028312,\"617\":27649884.510000001639128,\"618\":1198294.877000000094995,\"619\":46608.429920000002312,\"620\":357145.098499999963678,\"621\":360269.584499999938998,\"622\":51478.63163999999233,\"623\":597439.870400000014342,\"624\":698440.696800000034273,\"625\":1831275.774999999906868,\"626\":634197.994900000048801,\"627\":124261.898000000001048,\"628\":51118.952440000000934,\"629\":201947.155999999988126,\"630\":976492.702099999994971,\"631\":3501695.018999999854714,\"632\":274927.519299999985378,\"633\":891050.726099999970756,\"634\":2465074.126999999862164,\"635\":2160890.882000000216067,\"636\":143281.298299999994924,\"637\":5949057.669999999925494,\"638\":1053787.398999999975786,\"639\":1343801.462999999988824,\"640\":177051.178900000028079,\"641\":1627820.872999999905005,\"642\":10346226.740000000223517,\"643\":259386.834600000001956,\"644\":102971.795800000007148,\"645\":1525185.141000000061467,\"646\":54543171.109999999403954,\"647\":143017.896799999987706,\"648\":6748163.128999999724329,\"649\":106223.441099999996368,\"650\":181002.200400000001537,\"651\":5090459.816999999806285,\"652\":20469.92468000000008,\"653\":9996538.629000000655651,\"654\":25232040.989999998360872,\"655\":24216583.03999999910593,\"656\":1456155.800000000279397,\"657\":19288251.350000001490116,\"658\":5084192.678999999538064,\"659\":26135780.399999998509884,\"660\":79534517.680000007152557,\"661\":7243539.484000000171363,\"662\":12735913.560000000521541,\"663\":1228268.144000000087544,\"664\":2984338.268000000622123,\"665\":2396226.441000000108033,\"666\":34620.93974999999773,\"667\":667177.671300000045448,\"668\":21232880.570000004023314,\"669\":19092.062689999998838,\"670\":471933.627700000011828,\"671\":930170.380699999979697,\"672\":232083.913399999990361,\"673\":1364691.922000000020489,\"674\":799287.115499999956228,\"675\":2907316.055000000167638,\"676\":103562.178299999999581,\"677\":75338.260320000001229,\"678\":166542.369899999990594,\"679\":949062.621599999954924,\"680\":4173550.33600000012666,\"681\":3504056.549000000115484,\"682\":902177.165999999968335,\"683\":9523324.324999999254942,\"684\":18856817.96000000089407,\"685\":33083220.339999999850988,\"686\":22910475.230000000447035,\"687\":11272673.169999999925494,\"688\":88030576.400000005960464,\"689\":5445506.786999999545515,\"690\":21538971.199999999254942,\"691\":2067156.303000000072643,\"692\":56783899.86999998986721,\"693\":21261945.550000000745058,\"694\":17807753.620000001043081,\"695\":13723214.800000000745058,\"696\":78305613.739999994635582,\"697\":11287205.660000000149012,\"698\":46315963.5,\"699\":22627999.899999998509884,\"700\":1495302.702999999979511,\"701\":5927713.070000000298023,\"702\":11081934.199999999254942,\"703\":24545380.690000001341104,\"704\":7441272.217000000178814,\"705\":4966207.002000001259148,\"706\":11331711.419999999925494,\"707\":16529802.519999999552965,\"708\":6325267.582000000402331,\"709\":7549448.462000000290573,\"710\":5031512.391999999992549,\"711\":12936643.619999999180436,\"712\":502887.837799999979325,\"713\":4100161.24599999981001,\"714\":1230992.986000000033528,\"715\":3352101.169000000227243,\"716\":37057857.170000001788139,\"717\":531616.759899999946356,\"718\":229013.924200000008568,\"719\":4836.322844999999688,\"720\":292675.32640000001993,\"721\":1715015.831000000005588,\"722\":1066321.675000000046566,\"723\":4504800.349000000394881,\"724\":11499743.369999999180436,\"725\":171156.43640000000596,\"726\":1304472.903999999864027,\"727\":510980.619799999985844,\"728\":5550958.189000000245869,\"729\":3118037.203000000212342,\"730\":140002.404500000004191,\"731\":1215461.384000000078231,\"732\":97213.29541999999492,\"733\":2891784.453000000212342,\"734\":7562255.222000000067055,\"735\":132163.941099999996368,\"736\":44928.110419999997248,\"737\":1499662.449999999953434,\"738\":67876733.439999997615814,\"739\":336100.232100000022911,\"740\":12243625.359999999403954,\"741\":723790.81429999996908,\"742\":59038.252849999997125,\"743\":3412592.671000000089407,\"744\":122708.737800000002608,\"745\":925628.976600000052713,\"746\":24089.423719999998866,\"747\":9275363.66300000064075,\"748\":4824787.678999999538064,\"749\":21771491.089999999850988,\"750\":830659.134799999999814,\"751\":70170.142500000001746,\"752\":647903.952399999951012,\"753\":8720313.257999999448657,\"754\":22154785.589999999850988,\"755\":3181798.515999999828637,\"756\":1037620.001000000047497,\"757\":87105946.53999999165535,\"758\":156633.026199999992969,\"759\":86100.479680000004009,\"760\":303492.950899999937974,\"761\":4801899.002999999560416,\"762\":715634.452599999960512,\"763\":207469.503300000011222,\"764\":199058.823000000003958,\"765\":1686495.814000000013038,\"766\":1558882.360000000102446,\"767\":2132370.865000000223517,\"768\":941160.578499999945052,\"769\":3171807.427000000141561,\"770\":326608.697600000014063,\"771\":18817761.890000000596046,\"772\":120983.004300000000512,\"773\":763782.418500000028871,\"774\":1522369.470999999903142,\"775\":7457.712099999999737,\"776\":178622.504699999990407,\"777\":705979.427600000053644,\"778\":956238.040000000037253,\"779\":120074.723499999992782,\"780\":2901866.369999999646097,\"781\":6544.344914000000244,\"782\":1944629.220999999670312,\"783\":0.0,\"784\":548746.935999999986962,\"785\":72797.798890000005486,\"786\":1018364.447999999974854,\"787\":280313.624499999976251,\"788\":77920.502670000001672,\"789\":1493667.797000000020489,\"790\":496012.15200000006007,\"791\":1887135.044999999925494,\"792\":2097674.538000000175089,\"793\":243373.843900000007125,\"794\":14477.9961600000006,\"795\":97631.10460000000603,\"796\":396609.899800000013784,\"797\":331667.821699999971315,\"798\":416701.071400000015274,\"799\":891641.108600000035949,\"800\":88734.494030000001658,\"801\":125924.051900000005844,\"802\":212937.353800000011688,\"803\":313674.778799999970943,\"804\":293856.091499999980442,\"805\":611318.401199999963865,\"806\":89369.382320000004256,\"807\":219204.491399999998976,\"808\":3523130.445999999996275,\"809\":529854.695100000011735,\"810\":5813814.656000000424683,\"811\":968681.487199999974109,\"812\":1439715.916999999899417,\"813\":101700202.599999994039536,\"814\":5641150.474000001326203,\"815\":11424356.070000002160668,\"816\":7872978.088000000454485,\"817\":480616.792200000025332,\"818\":834782.729700000025332,\"819\":2895145.092000000178814,\"820\":494704.227699999988545,\"821\":543097.429400000022724,\"822\":2310121.419999999925494,\"823\":5785567.122999999672174,\"824\":278887623.699999988079071,\"825\":1491487.922999999951571,\"826\":32308456.800000000745058,\"827\":76568980.820000007748604,\"828\":33025998.640000000596046,\"829\":2872619.728000000119209,\"830\":352649.108499999972992,\"831\":730566.589200000045821,\"832\":770022.307700000004843,\"833\":1927099.40100000007078,\"834\":32788.029069999996864,\"835\":1091026.912999999942258,\"836\":8704145.859999999403954,\"837\":178894.988899999996647,\"838\":373930.127900000021327,\"839\":2704678.604999999981374,\"840\":19456283.300000000745058,\"841\":282638.823399999993853,\"842\":1253972.490999999921769,\"843\":3579443.856000000145286,\"844\":2206304.922999999951571,\"845\":8346919.015999999828637,\"846\":3450649.637000000104308,\"847\":191274.856399999989662,\"848\":106577.670599999997648,\"849\":10288096.769999999552965,\"850\":586476.920999999972992,\"851\":759268.262899999972433,\"852\":9673190.658999999985099,\"853\":2264162.410999999847263,\"854\":8759369.333000000566244,\"855\":1510561.820000000065193,\"856\":21283.744289999998728,\"857\":450216.633399999991525,\"858\":683662.967999999993481,\"859\":8200867.46100000012666,\"860\":853983.786100000026636,\"861\":1477682.054999999934807,\"862\":601954.026100000017323,\"863\":501725.238299999968149,\"864\":3791890.737999999895692,\"865\":1610109.397000000113621,\"866\":2863900.231999999843538,\"867\":1659156.560999999754131,\"868\":212138.066699999995762,\"869\":63253.584100000000035,\"870\":502024.971000000019558,\"871\":2927025.748000000137836,\"872\":1845808.267999999923632,\"873\":378589.608499999972992,\"874\":18316390.879999998956919,\"875\":7104754.175999999977648,\"876\":3387251.635999999940395,\"877\":12749537.769999999552965,\"878\":959235.366699999896809,\"879\":4079906.583999999798834,\"880\":545449.876700000022538,\"881\":1042070.577000000048429,\"882\":331068.356399999989662,\"883\":520953.543199999956414,\"884\":6332352.173000000417232,\"885\":6374587.230000000447035,\"886\":79509.085819999992964,\"887\":9321685.984999999403954,\"888\":1377771.165000000037253,\"889\":916546.168500000028871,\"890\":238232.974500000011176,\"891\":1723008.702000000048429,\"892\":650338.145000000018626,\"893\":455493.744999999995343,\"894\":598629.718299999949522,\"895\":130747.023000000001048,\"896\":2544185.385999999474734,\"897\":1168321.610000000102446,\"898\":2742190.603000000119209,\"899\":681719.24710000003688,\"900\":0.0,\"901\":1830095.010000000009313,\"902\":76052169.040000006556511,\"903\":248523.796100000035949,\"904\":251839.021000000007916,\"905\":846190.736700000008568,\"906\":1063051.864000000059605,\"907\":166242.637199999997392,\"908\":204717.412500000005821,\"909\":17505296.109999999403954,\"910\":322630.427599999995436,\"911\":1228722.283999999985099,\"912\":1376772.05600000009872,\"913\":2296860.520000000018626,\"914\":2902683.822000000160188,\"915\":36925248.179999999701977,\"916\":452151.271600000036415,\"917\":294909.697199999995064,\"918\":36312.158629999998084,\"919\":7637097.560999999754131,\"920\":80381.943679999996675,\"921\":15224602.990000000223517,\"922\":1120273.554999999934807,\"923\":112263.508499999996275,\"924\":1228631.456000000238419,\"925\":221320.785700000007637,\"926\":194444.756499999988591,\"927\":258069.82740000000922,\"928\":58122.705789999999979,\"929\":96550.250430000000051,\"930\":4533.956162999999833,\"931\":3041650.787000000011176,\"932\":2509216.574000000022352,\"933\":14586081.579999998211861,\"934\":1614923.286000000080094,\"935\":23617.117699999998877,\"936\":1619010.549000000348315,\"937\":310314.13980000000447,\"938\":634434.147900000098161,\"939\":3057273.217000000178814,\"940\":744917.425999999977648,\"941\":248432968.0,\"942\":68661.488070000006701,\"943\":1946990.750999999931082,\"944\":88204.966320000006817,\"945\":24256547.390000004321337,\"946\":305908.977799999993294,\"947\":1418916.286000000080094,\"948\":1705024.742000000085682,\"949\":615142.263499999884516,\"950\":57760.301749999998719,\"951\":1721464.625,\"952\":241021.396600000007311,\"953\":1003650.297999999951571,\"954\":33186764.350000001490116,\"955\":554414.608299999963492,\"956\":9351659.252000000327826,\"957\":106386.931599999996251,\"958\":192882.513500000000931,\"959\":967682.378300000098534,\"960\":15901.272189999999682,\"961\":79921.445309999995516,\"962\":22533.538690000004863,\"963\":4634048.707999999634922,\"964\":45117.941109999999753,\"965\":8962279.267000000923872,\"966\":51515.871160000002419,\"967\":181519.920500000007451,\"968\":1542260.820999999996275,\"969\":8541109.453999999910593,\"970\":991297.679400000022724,\"971\":7396403.144999999552965,\"972\":142273.106599999999162,\"973\":801330.74730000004638,\"974\":6770779.321000000461936,\"975\":17946.720590000000811,\"976\":4025137.251000000163913,\"977\":318470.501500000013038,\"978\":10410714.679999999701977,\"979\":5271298.526999999769032,\"980\":8629303.520999999716878,\"981\":2727385.626000000163913,\"982\":556403.743299999972805,\"983\":5576390.052000000141561,\"984\":311313.248699999996461,\"985\":9643217.39299999922514,\"986\":149857.251400000008289,\"987\":469908.161499999987427,\"988\":54617650.13000001013279,\"989\":1192936.020000000018626,\"990\":5404180.009999999776483,\"991\":2015202.639999999897554,\"992\":2107211.486000000033528,\"993\":499472.701899999985471,\"994\":33547.351829999999609,\"995\":392804.20319999998901,\"996\":1274499.636999999871478,\"997\":580654.841000000014901,\"998\":14958476.71000000089407,\"999\":1513740.803000000072643,\"1000\":11747704.03999999910593,\"1001\":214890.157600000005914,\"1002\":80343.795880000005127,\"1003\":1779594.597000000067055,\"1004\":20350031.620000001043081,\"1005\":5968313.223000000230968,\"1006\":132227.520799999998417,\"1007\":29051.361809999998513,\"1008\":236834.222000000008848,\"1009\":0.0,\"1010\":1030807.895000000018626,\"1011\":3530033.379999999888241,\"1012\":14929411.720000000670552,\"1013\":1781320.331000000005588,\"1014\":550954.058399999979883,\"1015\":1580045.30199999990873,\"1016\":67091.978820000003907,\"1017\":5598824.588000000454485,\"1018\":703136.508599999942817,\"1019\":203845.462899999984074,\"1020\":669275.799899999983609,\"1021\":351531.923100000014529,\"1022\":5746601.876000000163913,\"1023\":4644039.79700000025332,\"1024\":86727.193440000002738,\"1025\":735571.216499999980442,\"1026\":1038528.282000000006519,\"1027\":253392.181199999991804,\"1028\":6504017.246000000275671,\"1029\":104179.809299999993527,\"1030\":1936727.178000000072643,\"1031\":6285484.88300000037998,\"1032\":131528.144499999994878,\"1033\":14131941.169999999925494,\"1034\":57163561.25,\"1035\":430679.513099999981932,\"1036\":767851.51659999997355,\"1037\":50832843.990000002086163,\"1038\":1175769.51300000003539,\"1039\":1068410.71999999997206,\"1040\":6206010.311999999918044,\"1041\":11574.222400000000562,\"1042\":49922.746610000001965,\"1043\":255181.494399999995949,\"1044\":6334259.561999998986721,\"1045\":321377.000099999946542,\"1046\":308506.661000000021886,\"1047\":21254.679309999999532,\"1048\":5026062.707000000402331,\"1049\":1878506.378000000026077,\"1050\":975311.937099999981001,\"1051\":1557247.453999999910593,\"1052\":4789546.38399999961257,\"1053\":357154.181299999996554,\"1054\":26537240.519999995827675,\"1055\":512052.391199999954551,\"1056\":9590537.105000000447035,\"1057\":416928.14159999997355,\"1058\":146133.299999999988358,\"1059\":7933378.762000000104308,\"1060\":648112.856999999959953,\"1061\":182446.36689999999362,\"1062\":733818.234500000020489,\"1063\":153354.132500000006985,\"1064\":15473471.929999999701977,\"1065\":625587.492800000007264,\"1066\":3037563.523000000044704,\"1067\":1764244.65100000007078,\"1068\":291049.503700000001118,\"1069\":4441584.003999999724329,\"1070\":15725.06572000000051,\"1071\":261575.791399999987334,\"1072\":1110100.810000000055879,\"1073\":180311.907000000006519,\"1074\":5082376.117999999783933,\"1075\":750140.040700000128709,\"1076\":182509.946599999995669,\"1077\":1158239.692999999970198,\"1078\":363857.293699999980163,\"1079\":2909405.100000000093132,\"1080\":3583712.77600000007078,\"1081\":1154424.912999999942258,\"1082\":279723.242000000027474,\"1083\":104216.140499999994063,\"1084\":10157304.330000000074506,\"1085\":2383964.649999999906868,\"1086\":662082.215899999951944,\"1087\":1283945.756999999983236,\"1088\":1706205.506999999983236,\"1089\":12303.571889999999257,\"1090\":5715720.328999999910593,\"1091\":89002.436870000005001,\"1092\":7368428.095999999903142,\"1093\":6202286.360000000335276,\"1094\":1240439.105999999912456,\"1095\":154008.094699999986915,\"1096\":0.0,\"1097\":1873783.317000000039116,\"1098\":1893038.871000000042841,\"1099\":1121363.492000000085682,\"1100\":8043553.224999999627471,\"1101\":309560.2666999999783,\"1102\":36505.622439999999187,\"1103\":5672032.021999999880791,\"1104\":383612.401399999973364,\"1105\":146042.471900000004098,\"1106\":3287340.746999999973923,\"1107\":96077.944409999996424,\"1108\":124843.197799999994459,\"1109\":892558.472199999960139,\"1110\":1547165.537000000011176,\"1111\":44370.425999999999476,\"1112\":774999.68660000001546,\"1113\":205789.183799999998882,\"1114\":4895633.582999999634922,\"1115\":4727510.803999999538064,\"1116\":55452360.200000002980232,\"1117\":288760.636100000003353,\"1118\":739494.989599999971688,\"1119\":492488.022500000020955,\"1120\":39471.159290000010515,\"1121\":3616229.228999999817461,\"1122\":85545520.099999994039536,\"1123\":82774.355340000009164,\"1124\":2507763.324999999720603,\"1125\":319887.419599999964703,\"1126\":3101688.149000000208616,\"1127\":161819.309700000012526,\"1128\":1663697.965000000083819,\"1129\":41873.562039999997069,\"1130\":1251247.648000000044704,\"1131\":2613487.211999999824911,\"1132\":5645782.706000001169741,\"1133\":417727.428699999989476,\"1134\":947518.544200000003912,\"1135\":24127571.519999995827675,\"1136\":1547347.192999999970198,\"1137\":150756.449400000012247,\"1138\":538219.961400000029244,\"1139\":1495484.358999999938533,\"1140\":0.0,\"1141\":940252.29769999999553,\"1142\":163009.157500000001164,\"1143\":334528.906299999973271,\"1144\":594633.28269999998156,\"1145\":159957.334000000002561,\"1146\":0.0,\"1147\":3109045.223000000230968,\"1148\":647477.060399999958463,\"1149\":352385.707099999999628,\"1150\":98811.869659999996656,\"1151\":166932.93059999999241,\"1152\":2443275.387000000104308,\"1153\":82959.644620000006398,\"1154\":2395681.473000000230968,\"1155\":2785697.25400000018999,\"1156\":149176.040700000012293,\"1157\":769450.090800000005402,\"1158\":17362696.019999999552965,\"1159\":255526.641100000008009,\"1160\":2992331.138999999966472,\"1161\":2217385.949000000022352,\"1162\":2696049.936999999918044,\"1163\":885428.467799999983981,\"1164\":2086775.16800000006333,\"1165\":1038528.282000000006519,\"1166\":2356080.429000000003725,\"1167\":4256385.546000000089407,\"1168\":39885335.350000001490116,\"1169\":11235433.660000000149012,\"1170\":233582.576700000005076,\"1171\":175597.92960000000312,\"1172\":4487270.529000000096858,\"1173\":84362.030199999993783,\"1174\":11405282.169999999925494,\"1175\":0.0,\"1176\":705007.567099999985658,\"1177\":4678645.296000000089407,\"1178\":3226758.416999999899417,\"1179\":314555.811199999996461,\"1180\":652645.178199999849312,\"1181\":504686.233799999987241,\"1182\":93017.038069999995059,\"1183\":3432211.535999999847263,\"1184\":0.0,\"1185\":125696981.700000002980232,\"1186\":26009529.359999999403954,\"1187\":8252185.326999999582768,\"1188\":566540.157200000016019,\"1189\":21469.033579999999347,\"1190\":893448.587399999960326,\"1191\":1376499.572000000160188,\"1192\":758269.153999999980442,\"1193\":1993131.415999999968335,\"1194\":1780048.73699999996461,\"1195\":12784052.439999999478459,\"1196\":2618846.067999999970198,\"1197\":928444.647099999943748,\"1198\":48323.264100000000326,\"1199\":80052.237739999996847,\"1200\":1568873.44800000009127,\"1201\":4921247.100999999791384,\"1202\":515385.781800000055227,\"1203\":65419.833839999999327,\"1204\":25895.994259999999486,\"1205\":9754935.933000000193715,\"1206\":314328.740999999979977,\"1207\":604887.773099999991246,\"1208\":28146.714120000000548,\"1209\":8987256.989000000059605,\"1210\":573443.091299999970943,\"1211\":19455375.019999999552965,\"1212\":8609230.515000000596046,\"1213\":1889587.404000000096858,\"1214\":6100740.565000000409782,\"1215\":1020635.150000000023283,\"1216\":1764426.307999999960884,\"1217\":10986564.720000000670552,\"1218\":3397242.725000000093132,\"1219\":155988.146799999987707,\"1220\":10184.55276000000049,\"1221\":2898142.41800000006333,\"1222\":15285.457800000000134,\"1223\":897699.3416000000434,\"1224\":38244.980199999998149,\"1225\":753418.934499999973923,\"1226\":35430.217960000001767,\"1227\":616504.684699999983422,\"1228\":772810.729799999971874,\"1229\":1495756.843000000109896,\"1230\":8911324.712999999523163,\"1231\":16368128.530000001192093,\"1232\":1294027.674000000115484,\"1233\":440625.188000000023749,\"1234\":193354.81950000001234,\"1235\":290313.796299999987241,\"1236\":245980.609800000005634,\"1237\":639030.048899999936111,\"1238\":2416571.93099999986589,\"1239\":129493.595499999995809,\"1240\":20241946.199999999254942,\"1241\":263810.162200000020675,\"1242\":329642.355500000005122,\"1243\":1913747.672999999718741,\"1244\":6884041.939000000245869,\"1245\":274427.964900000020862,\"1246\":4976288.919000000692904,\"1247\":1047066.121000000042841,\"1248\":4197074.809000000357628,\"1249\":2203761.73700000019744,\"1250\":1498390.857000000076368,\"1251\":3660825.816999999806285,\"1252\":5143321.759999999776483,\"1253\":1012188.13800000003539,\"1254\":360823.635799999989104,\"1255\":153254.221599999989849,\"1256\":2664441.765000000130385,\"1257\":4950039.603000000119209,\"1258\":1396118.438000000081956,\"1259\":122227.349000000001979,\"1260\":1555249.236000000033528,\"1261\":2472249.544999999925494,\"1262\":8496149.553999999538064,\"1263\":85135.885450000001583,\"1264\":13327204.369999997317791,\"1265\":768169.414899999974296,\"1266\":358571.099400000006426,\"1267\":22911.38350999999966,\"1268\":571998.924800000037067,\"1269\":98030.748160000002827,\"1270\":9437945.928999999538064,\"1271\":13910320.650000000372529,\"1272\":8866001.501000000163913,\"1273\":26301087.5,\"1274\":14210053.320000000298023,\"1275\":155561.254899999999907,\"1276\":1504567.166999999899417,\"1277\":291603.554999999993015,\"1278\":993659.209499999997206,\"1279\":347635.398400000005495,\"1280\":247070.54680000001099,\"1281\":3441930.140999999828637,\"1282\":112281.674100000003818,\"1283\":937981.595699999947101,\"1284\":11419814.660000000149012,\"1285\":36009701.119999997317791,\"1286\":0.0,\"1287\":415756.459399999992456,\"1288\":637376.977799999993294,\"1289\":790086.230900000082329,\"1290\":399897.876400000008289,\"1291\":3463183.912000000011176,\"1292\":221802.174599999998463,\"1293\":706896.791199999977834,\"1294\":630692.030999999959022,\"1295\":152591.176600000006147,\"1296\":455421.082500000018626,\"1297\":3686257.679999999701977,\"1298\":4648.762858000000051,\"1299\":4315605.455000000074506,\"1300\":5049859.665000000037253,\"1301\":4420057.748999999836087,\"1302\":587921.087500000023283,\"1303\":122854.062799999985145,\"1304\":59165.412159999999858,\"1305\":813983.099099999992177,\"1306\":20128.41110000000117,\"1307\":880796.235699999961071,\"1308\":60305.304580000003625,\"1309\":612072.274300000048242,\"1310\":14646936.390000000596046,\"1311\":120556.112299999978859,\"1312\":1024268.273000000044703,\"1313\":113834.83430000001681,\"1314\":4353480.764999999664724,\"1315\":1675414.787999999942258,\"1316\":5490557.514999999664724,\"1317\":471325.079499999992549,\"1318\":8900.516171999999642,\"1319\":82585.432929999995395,\"1320\":105287.911900000006426,\"1321\":1973512.550999999977648,\"1322\":69342.698680000001332,\"1323\":3669091.172999999951571,\"1324\":28850631.75000000372529,\"1325\":8591882.350999999791384,\"1326\":2501859.5,\"1327\":8724400.521999999880791,\"1328\":11019262.819999998435378,\"1329\":2986881.453999999910593,\"1330\":94924.427780000012717,\"1331\":4102795.260999999940395,\"1332\":1663970.449999999953434,\"1333\":516675.540500000002794,\"1334\":67794.079889999993611,\"1335\":1722009.594000000040978,\"1336\":27986856.690000001341104,\"1337\":4088626.080000000074506,\"1338\":3115221.532999999821186,\"1339\":0.0,\"1340\":3434028.098000000230968,\"1341\":1364237.780999999959022,\"1342\":7529466.283999999985099,\"1343\":507265.751300000003539,\"1344\":29996.88213000000178,\"1345\":2780065.913000000175089,\"1346\":3802880.936000000219792,\"1347\":98875.449309999981779,\"1348\":5736701.615000000223517,\"1349\":5918993.575000000186264,\"1350\":589910.222500000032596,\"1351\":1491215.439000000013038,\"1352\":8527212.757999999448657,\"1353\":2135186.535000000149012,\"1354\":1017637.822999999974854,\"1355\":13403499.96000000089407,\"1356\":8393059.68099999986589,\"1357\":5594374.012000000104308,\"1358\":53566769.229999996721745,\"1359\":96595664.469999998807907,\"1360\":10635060.039999997243285,\"1361\":41396.714619999998831,\"1362\":505521.852100000018254,\"1363\":18301858.379999998956919,\"1364\":4093803.280999999959022,\"1365\":692237.13890000001993,\"1366\":1972876.753999999957159,\"1367\":179167.473200000007637,\"1368\":38748167.770000003278256,\"1369\":679375.882600000011735,\"1370\":783964.418199999956414,\"1371\":2122016.464000000152737,\"1372\":2263163.302000000141561,\"1373\":436537924.400000035762787,\"1374\":3817231.773000000044704,\"1375\":2059890.056000000331551,\"1376\":1708657.865999999921769,\"1377\":2564349.220000000204891,\"1378\":512715.436200000054669,\"1379\":3048281.23700000019744,\"1380\":182319.207599999994272,\"1381\":4150207.518999999854714,\"1382\":1601026.588999999919906,\"1383\":4340946.490000000223517,\"1384\":4082813.083000000100583,\"1385\":873448.243900000001304,\"1386\":31470113.609999995678663,\"1387\":37160.492909999993572,\"1388\":2858268.890999999828637,\"1389\":1131536.23699999996461,\"1390\":11279031.140000000596046,\"1391\":84982.385999999998603,\"1392\":42550.23124999999709,\"1393\":28532.733459999999468,\"1394\":2508.762434000000212,\"1395\":1209375.902999999932945,\"1396\":13244550.820000000298023,\"1397\":3361183.976999999955296,\"1398\":4213696.348000000230968,\"1399\":440697.850500000000466,\"1400\":45287.789620000003197,\"1401\":57053.659269999996468,\"1402\":5653503.093000000342727,\"1403\":2079508.921999999787658,\"1404\":1633997.182999999960884,\"1405\":653335.471699999994598,\"1406\":3017853.830000000074506,\"1407\":197351.255100000009406,\"1408\":2570434.700999999884516,\"1409\":1006102.657000000006519,\"1410\":454957.85930000001099,\"1411\":3683532.836999999824911,\"1412\":700148.26480000000447,\"1413\":169076.473399999988032,\"1414\":5721624.154000000096858,\"1415\":489754.097200000018347,\"1416\":1646985.597999999765307,\"1417\":308860.890499999979511,\"1418\":1085940.540000000037253,\"1419\":4235858.400000000372529,\"1420\":55848.370640000001004,\"1421\":260522.185599999997066,\"1422\":233110.270699999993667,\"1423\":2274244.328000000212342,\"1424\":1491487.922999999951571,\"1425\":138113.180400000012014,\"1426\":8140285.131000000052154,\"1427\":3029843.135999999940395,\"1428\":39626475.309999994933605,\"1429\":149893.582599999965168,\"1430\":30601.79714999999851,\"1431\":1841266.864000000059605,\"1432\":19819595.620000001043081,\"1433\":33224.003859999997076,\"1434\":7543.726292999999714,\"1435\":741338.799600000027567,\"1436\":130174.806100000001606,\"1437\":323547.791199999977834,\"1438\":1261329.56499999971129,\"1439\":197887.14069999998901,\"1440\":2079418.093000000109896,\"1441\":19251011.829999998211861,\"1442\":622917.147200000006706,\"1443\":10014704.25,\"1444\":2912402.427000000141561,\"1445\":11628719.25,\"1446\":29255724.989999998360872,\"1447\":5427068.685999999754131,\"1448\":63692.283739999998943,\"1449\":2881520.879999999888241,\"1450\":139947.907700000010664,\"1451\":1666241.152000000001863,\"1452\":25070367.0,\"1453\":323329.803799999994226,\"1454\":173963.024100000009639,\"1455\":1707931.240999999921769,\"1456\":1514558.256000000052154,\"1457\":6076.761951999999837,\"1458\":380070.106199999980163,\"1459\":2388506.054000000003725,\"1460\":2814217.271000000182539,\"1461\":393040.356199999980163,\"1462\":4313788.894000000320375,\"1463\":169430.702900000003865,\"1464\":763618.927999999956228,\"1465\":1368960.84099999978207,\"1466\":98521.219800000006217,\"1467\":433004.711999999941327,\"1468\":916636.996599999838509,\"1469\":2311483.841000000014901,\"1470\":57262.563859999994747,\"1471\":13669626.240000000223517,\"1472\":553442.747800000011921,\"1473\":13732297.609999999403954,\"1474\":421451.380100000009406,\"1475\":233637.073600000003353,\"1476\":465521.165099999925587,\"1477\":1860340.760999999940395,\"1478\":114906.60570000000007,\"1479\":1207831.824999999953434,\"1480\":58041868.799999997019768,\"1481\":17173773.609999999403954,\"1482\":202637.449400000012247,\"1483\":216234.413200000039069,\"1484\":489181.880300000077114,\"1485\":1100018.892999999923632,\"1486\":788187.923999999999069,\"1487\":7991417.906000000424683,\"1488\":3873363.526999999303371,\"1489\":1090936.084999999962747,\"1490\":3490886.476999999955296,\"1491\":19648838.829999998211861,\"1492\":13314488.439999999478459,\"1493\":8549.011496999999508,\"1494\":469781.002099999983329,\"1495\":16655.145270000000892,\"1496\":10714080.470000000670552,\"1497\":14493436.929999999701977,\"1498\":6581856.911999999545515,\"1499\":578166.151599999982864,\"1500\":3218765.544999999925494,\"1501\":555767.946699999971315,\"1502\":506857.024900000018533,\"1503\":54181675.340000003576279,\"1504\":1061780.270000000018626,\"1505\":358843.583600000012666,\"1506\":2213480.341000000014901,\"1507\":1609291.945000000065193,\"1508\":2524294.035999999847263,\"1509\":95941.702290000001085,\"1510\":267061.807499999995343,\"1511\":172636.934100000013132,\"1512\":3762644.095999999903142,\"1513\":105360.574299999992945,\"1514\":67383.536959999997634,\"1515\":6257963.974000000394881,\"1516\":2574431.137000000104308,\"1517\":230703.326499999995576,\"1518\":1386127.34899999992922,\"1519\":1385673.208000000100583,\"1520\":1121999.287999999942258,\"1521\":347698.978100000007544,\"1522\":7972162.353000000119209,\"1523\":3232843.898000000044704,\"1524\":2459533.614000000059605,\"1525\":2859268.0,\"1526\":1827188.512000000104308,\"1527\":570981.650299999979325,\"1528\":91264.056100000001607,\"1529\":690602.23340000002645,\"1530\":13118299.779999999329448,\"1531\":6788127.485000000335276,\"1532\":3852836.380999999586493,\"1533\":2123469.712999999988824,\"1534\":14165547.560000000521541,\"1535\":6117362.103999999351799,\"1536\":1808477.92699999990873,\"1537\":4429049.729000000283122,\"1538\":1804663.148000000044703,\"1539\":144443.89770000000135,\"1540\":13074702.300000000745058,\"1541\":3870366.200999999884516,\"1542\":3952928.927000000141561,\"1543\":8745472.637000000104308,\"1544\":13147.364770000000135,\"1545\":8075070.56900000013411,\"1546\":3058090.669999999925494,\"1547\":602980.383400000049733,\"1548\":23268337.870000004768372,\"1549\":658630.748799999943003,\"1550\":6153693.337000000290573,\"1551\":88903.434269999997923,\"1552\":477410.560999999986962,\"1553\":90991.571859999996377,\"1554\":5071204.264000000432134,\"1555\":745816.623999999952502,\"1556\":193600.055300000036368,\"1557\":55788.424099999996542,\"1558\":6584490.925999999977648,\"1559\":176251.891800000012154,\"1560\":205226.049700000003213,\"1561\":781375.817900000023656,\"1562\":512397.537899999995716,\"1563\":1592307.093000000109896,\"1564\":1387853.08199999993667,\"1565\":14766829.46000000089407,\"1566\":2034094.881000000052154,\"1567\":4951674.50899999961257,\"1568\":2778067.694999999832362,\"1569\":0.0,\"1570\":146587.440399999992223,\"1571\":2175605.032000000122935,\"1572\":25410.064030000001367,\"1573\":0.0,\"1574\":129911.404699999999138,\"1575\":2258076.929000000003725,\"1576\":912549.732899999944493,\"1577\":895955.442500000004657,\"1578\":5605.455038000000059,\"1579\":149503.021799999987707,\"1580\":852557.785200000158511,\"1581\":4336132.601999999955296,\"1582\":300304885.199999988079071,\"1583\":58970131.78999999910593,\"1584\":884329.447999999974854,\"1585\":420034.461999999999534,\"1586\":7265247.395999999716878,\"1587\":1425092.595999999903142,\"1588\":104425045.099999994039536,\"1589\":3851292.304000000003725,\"1590\":3593703.864999999757856,\"1591\":3338567.785000000149012,\"1592\":437636.944200000027195,\"1593\":1008555.01500000001397,\"1594\":3514865.089999999385327,\"1595\":360560.234399999957532,\"1596\":4447487.828999999910593,\"1597\":126169.287700000000768,\"1598\":388135.63990000000922,\"1599\":1291121.175999999977648,\"1600\":142073.284799999993993,\"1601\":6917829.985000000335276,\"1602\":170438.894599999999628,\"1603\":692100.896800000104122,\"1604\":243582.748499999986962,\"1605\":32627.263370000000577,\"1606\":521271.441400000010617,\"1607\":75451.79541999999492,\"1608\":647758.627499999944121,\"1609\":26867.854729999999108,\"1610\":112554.158400000000256,\"1611\":1394483.531999999890104,\"1612\":6958339.309000000357628,\"1613\":1016820.370000000111759,\"1614\":610110.387800000025891,\"1615\":3919322.537000000011176,\"1616\":768278.4085999999661,\"1617\":6400654.889999999664724,\"1618\":4257112.171000000089407,\"1619\":2694415.032000000122935,\"1620\":7931198.888000000268221,\"1621\":84759.857199999998556,\"1622\":436111.032400000083726,\"1623\":131410068.0,\"1624\":1817379.079000000143424,\"1625\":0.0,\"1626\":713372.833400000003166,\"1627\":4999268.423000000417232,\"1628\":2919577.845999999437481,\"1629\":163944.686799999995856,\"1630\":663490.051199999987148,\"1631\":1577683.772000000113621,\"1632\":9104.606869999999617,\"1633\":29460088.170000001788139,\"1634\":2046719.984000000171363,\"1635\":129629.837599999998929,\"1636\":2505129.311000000685453,\"1637\":2613941.351999999955296,\"1638\":1540625.915000000037253,\"1639\":2283417.964000000152737,\"1640\":417636.600700000009965,\"1641\":1891585.621000000042841,\"1642\":456438.357000000018161,\"1643\":19205597.78999999910593,\"1644\":67679636.510000005364418,\"1645\":1909569.581000000005588,\"1646\":700729.56449999997858,\"1647\":45558.457299999994575,\"1648\":6064318.504999999888241,\"1649\":3388523.229000000283122,\"1650\":55852.912040000002889,\"1651\":55389.688820000003034,\"1652\":3235023.771999999415129,\"1653\":6820825.593999999575317,\"1654\":35491072.770000003278256,\"1655\":773310.284300000057556,\"1656\":3034293.711999999824911,\"1657\":1928643.479000000050291,\"1658\":15442590.380000000819564,\"1659\":2853545.830000000074506,\"1660\":3549288.933000000193715,\"1661\":396019.517300000006799,\"1662\":4340492.349999999627471,\"1663\":1091390.225000000093132,\"1664\":2778975.975999999791384,\"1665\":1958344.260999999940395,\"1666\":1877053.128000000026077,\"1667\":319723.929000000003725,\"1668\":7521200.928999999538064,\"1669\":153762.858799999987241,\"1670\":4588271.355000000447035,\"1671\":1275862.057999999960884,\"1672\":369425.055099999997765,\"1673\":1077856.841000000014901,\"1674\":3162361.307000000029802,\"1675\":18401769.269999999552965,\"1676\":28330186.839999999850988,\"1677\":1069863.96999999997206,\"1678\":187269.337999999988824,\"1679\":5383925.348000000230968,\"1680\":5338329.650999999605119,\"1681\":2046356.672000000020489,\"1682\":57569.562780000000203,\"1683\":3999.887044999999944,\"1684\":28894229.230000000447035,\"1685\":891259.630600000033155,\"1686\":4549669.421000000089407,\"1687\":15339954.650000000372529,\"1688\":86868.88524000000325,\"1689\":502560.856700000003912,\"1690\":6582401.881000000052154,\"1691\":2928206.51299999980256,\"1692\":3380.621185999999852,\"1693\":479345.199100000027102,\"1694\":881032.388700000010431,\"1695\":420497.685200000007171,\"1696\":13954826.410000000149012,\"1697\":47944511.0,\"1698\":663072.241999999969266,\"1699\":108648.550900000002002,\"1700\":140819.857300000003306,\"1701\":9363466.902000000700355,\"1702\":6672775.821000000461936,\"1703\":18096586.920000001788139,\"1704\":120229.131200000003446,\"1705\":572216.912200000020675,\"1706\":866000.341200000024401,\"1707\":5205902.308000000193715,\"1708\":67784.997080000001006,\"1709\":7378964.154000000096858,\"1710\":179203.804400000022724,\"1711\":35102.328580000001239,\"1712\":1032896.940999999991618,\"1713\":1095568.317000000039116,\"1714\":2706.949306999999862,\"1715\":389143.831600000034086,\"1716\":18306399.78999999910593,\"1717\":467719.204700000002049,\"1718\":753219.112700000056066,\"1719\":1459334.781999999890104,\"1720\":383666.898300000000745,\"1721\":1427272.46999999997206,\"1722\":0.0,\"1723\":120583.360700000004726,\"1724\":10561.489289999999528,\"1725\":1779322.112999999895692,\"1726\":734844.591800000052899,\"1727\":1837815.397000000113621,\"1728\":0.0,\"1729\":136696.262400000006892,\"1730\":210684.817399999999907,\"1731\":0.0,\"1732\":4129044.576000000350177,\"1733\":524177.940000000002328,\"1734\":100601.18289999999979,\"1735\":120156.468800000002375,\"1736\":982850.66780000005383,\"1737\":4015418.646999999880791,\"1738\":406655.485599999956321,\"1739\":842512.199400000041351,\"1740\":198886.249600000010105,\"1741\":77717.956049999993411,\"1742\":529654.873299999977462,\"1743\":92335.827460000000428,\"1744\":1544985.663000000175089,\"1745\":219286.236699999979464,\"1746\":393303.757700000016484,\"1747\":91382.132599999997183,\"1748\":0.0,\"1749\":224027.462499999994179,\"1750\":770358.371599999954924,\"1751\":305364.009399999980815,\"1752\":132627.164300000004005,\"1753\":258087.99299999998766,\"1754\":10820349.330000000074506,\"1755\":359097.902300000016112,\"1756\":4776376.311999999918044,\"1757\":110674.017099999997299,\"1758\":365900.925600000075065,\"1759\":1271320.654000000096858,\"1760\":499899.593899999978021,\"1761\":11284480.820000000298023,\"1762\":14010231.53999999910593,\"1763\":13524301.310000000521541,\"1764\":261530.377299999992829,\"1765\":321785.726499999989756,\"1766\":49053.521869999996852,\"1767\":117713.193400000003749,\"1768\":108076.333899999997811,\"1769\":4824242.71100000012666,\"1770\":40029.751990000004298,\"1771\":7901770.589999999850988,\"1772\":304146.913100000005215,\"1773\":80981.409010000003036,\"1774\":162645.845200000010664,\"1775\":191011.45499999995809,\"1776\":5697554.712000000290573,\"1777\":191501.926600000006147,\"1778\":98275.983980000004522,\"1779\":126796.001499999998487,\"1780\":315682.0793999999878,\"1781\":292239.351599999994505,\"1782\":811448.995599999907426,\"1783\":12586955.509999999776483,\"1784\":139757.168700000009267,\"1785\":724553.770200000028126,\"1786\":6047696.966000000014901,\"1787\":25222.958180000001448,\"1788\":5460220.935999999754131,\"1789\":2404128.484000000171363,\"1790\":4980467.009999999776483,\"1791\":284836.863000000012107,\"1792\":14386259.800000000745058,\"1793\":97077.053299999999581,\"1794\":259114.350399999995716,\"1795\":3693887.239000000525266,\"1796\":0.0,\"1797\":11324445.179999999701977,\"1798\":777125.063700000056997,\"1799\":1605749.648999999975786,\"1800\":1439170.94800000009127,\"1801\":1358424.783999999985099,\"1802\":376509.645399999979418,\"1803\":2249720.74599999981001,\"1804\":23226556.949999999254942,\"1805\":4433318.649000000208616,\"1806\":32216.720440000000963,\"1807\":854265.353099999949336,\"1808\":2995146.808999999891967,\"1809\":63922.078780000003462,\"1810\":37803555.719999998807907,\"1811\":13698691.220000000670552,\"1812\":161646.736299999989569,\"1813\":24697971.870000001043081,\"1814\":55408.762719999998808,\"1815\":7539639.029000000096858,\"1816\":22100.288739999996324},\"RAPDORid\":{\"0\":\"sll0002\",\"1\":\"sll0005\",\"2\":\"sll0006\",\"3\":\"sll0007\",\"4\":\"sll0016\",\"5\":\"sll0017\",\"6\":\"sll0018\",\"7\":\"sll0019\",\"8\":\"sll0020\",\"9\":\"sll0021\",\"10\":\"sll0022\",\"11\":\"sll0023\",\"12\":\"sll0033\",\"13\":\"sll0036\",\"14\":\"sll0037\",\"15\":\"sll0038\",\"16\":\"sll0039\",\"17\":\"sll0041\",\"18\":\"sll0042\",\"19\":\"sll0043\",\"20\":\"sll0045\",\"21\":\"sll0048\",\"22\":\"sll0051\",\"23\":\"sll0053\",\"24\":\"sll0055\",\"25\":\"sll0057\",\"26\":\"sll0058\",\"27\":\"sll0064\",\"28\":\"sll0065\",\"29\":\"sll0066\",\"30\":\"sll0067\",\"31\":\"sll0068\",\"32\":\"sll0069\",\"33\":\"sll0070\",\"34\":\"sll0071\",\"35\":\"sll0078\",\"36\":\"sll0080\",\"37\":\"sll0085\",\"38\":\"sll0086\",\"39\":\"sll0094\",\"40\":\"sll0096\",\"41\":\"sll0098\",\"42\":\"sll0099\",\"43\":\"sll0100\",\"44\":\"sll0102\",\"45\":\"sll0103\",\"46\":\"sll0108\",\"47\":\"sll0135\",\"48\":\"sll0136\",\"49\":\"sll0141\",\"50\":\"sll0142\",\"51\":\"sll0144\",\"52\":\"sll0145\",\"53\":\"sll0148\",\"54\":\"sll0149\",\"55\":\"sll0154\",\"56\":\"sll0157\",\"57\":\"sll0158\",\"58\":\"sll0162\",\"59\":\"sll0163\",\"60\":\"sll0166\",\"61\":\"sll0167\",\"62\":\"sll0169\",\"63\":\"sll0170\",\"64\":\"sll0171\",\"65\":\"sll0172\",\"66\":\"sll0173\",\"67\":\"sll0175\",\"68\":\"sll0176\",\"69\":\"sll0179\",\"70\":\"sll0180\",\"71\":\"sll0184\",\"72\":\"sll0185\",\"73\":\"sll0188\",\"74\":\"sll0191\",\"75\":\"sll0195\",\"76\":\"sll0199\",\"77\":\"sll0202\",\"78\":\"sll0204\",\"79\":\"sll0205\",\"80\":\"sll0207\",\"81\":\"sll0208\",\"82\":\"sll0209\",\"83\":\"sll0216\",\"84\":\"sll0217\",\"85\":\"sll0219\",\"86\":\"sll0220\",\"87\":\"sll0221\",\"88\":\"sll0222\",\"89\":\"sll0224\",\"90\":\"sll0226\",\"91\":\"sll0227\",\"92\":\"sll0228\",\"93\":\"sll0230\",\"94\":\"sll0243\",\"95\":\"sll0245\",\"96\":\"sll0250\",\"97\":\"sll0254\",\"98\":\"sll0257\",\"99\":\"sll0258\",\"100\":\"sll0263\",\"101\":\"sll0271\",\"102\":\"sll0272\",\"103\":\"sll0274\",\"104\":\"sll0284\",\"105\":\"sll0288\",\"106\":\"sll0289\",\"107\":\"sll0290\",\"108\":\"sll0293\",\"109\":\"sll0294\",\"110\":\"sll0296\",\"111\":\"sll0301\",\"112\":\"sll0306\",\"113\":\"sll0314\",\"114\":\"sll0318\",\"115\":\"sll0319\",\"116\":\"sll0320\",\"117\":\"sll0321\",\"118\":\"sll0325\",\"119\":\"sll0329\",\"120\":\"sll0335\",\"121\":\"sll0336\",\"122\":\"sll0337\",\"123\":\"sll0359\",\"124\":\"sll0362\",\"125\":\"sll0368\",\"126\":\"sll0370\",\"127\":\"sll0373\",\"128\":\"sll0374\",\"129\":\"sll0377\",\"130\":\"sll0379\",\"131\":\"sll0380\",\"132\":\"sll0381\",\"133\":\"sll0384\",\"134\":\"sll0395\",\"135\":\"sll0396\",\"136\":\"sll0398\",\"137\":\"sll0400\",\"138\":\"sll0401\",\"139\":\"sll0402\",\"140\":\"sll0403\",\"141\":\"sll0404\",\"142\":\"sll0408\",\"143\":\"sll0410\",\"144\":\"sll0413\",\"145\":\"sll0414\",\"146\":\"sll0415\",\"147\":\"sll0416\",\"148\":\"sll0418\",\"149\":\"sll0420\",\"150\":\"sll0421\",\"151\":\"sll0422\",\"152\":\"sll0423\",\"153\":\"sll0424\",\"154\":\"sll0427\",\"155\":\"sll0430\",\"156\":\"sll0441\",\"157\":\"sll0443\",\"158\":\"sll0445\",\"159\":\"sll0446\",\"160\":\"sll0447\",\"161\":\"sll0451\",\"162\":\"sll0454\",\"163\":\"sll0455\",\"164\":\"sll0456\",\"165\":\"sll0459\",\"166\":\"sll0461\",\"167\":\"sll0467\",\"168\":\"sll0469\",\"169\":\"sll0470\",\"170\":\"sll0471\",\"171\":\"sll0474\",\"172\":\"sll0480\",\"173\":\"sll0487\",\"174\":\"sll0488\",\"175\":\"sll0489\",\"176\":\"sll0493\",\"177\":\"sll0495\",\"178\":\"sll0497\",\"179\":\"sll0499\",\"180\":\"sll0502\",\"181\":\"sll0504\",\"182\":\"sll0506\",\"183\":\"sll0509\",\"184\":\"sll0513\",\"185\":\"sll0517\",\"186\":\"sll0518\",\"187\":\"sll0519\",\"188\":\"sll0520\",\"189\":\"sll0521\",\"190\":\"sll0524\",\"191\":\"sll0529\",\"192\":\"sll0533\",\"193\":\"sll0534\",\"194\":\"sll0535\",\"195\":\"sll0540\",\"196\":\"sll0542\",\"197\":\"sll0544\",\"198\":\"sll0550\",\"199\":\"sll0553\",\"200\":\"sll0554\",\"201\":\"sll0558\",\"202\":\"sll0567\",\"203\":\"sll0569\",\"204\":\"sll0572\",\"205\":\"sll0576\",\"206\":\"sll0577\",\"207\":\"sll0578\",\"208\":\"sll0585\",\"209\":\"sll0586\",\"210\":\"sll0587\",\"211\":\"sll0588\",\"212\":\"sll0593\",\"213\":\"sll0596\",\"214\":\"sll0601\",\"215\":\"sll0602\",\"216\":\"sll0603\",\"217\":\"sll0606\",\"218\":\"sll0613\",\"219\":\"sll0614\",\"220\":\"sll0615\",\"221\":\"sll0616\",\"222\":\"sll0617\",\"223\":\"sll0622\",\"224\":\"sll0623\",\"225\":\"sll0625\",\"226\":\"sll0626\",\"227\":\"sll0629\",\"228\":\"sll0630\",\"229\":\"sll0631\",\"230\":\"sll0634\",\"231\":\"sll0635\",\"232\":\"sll0638\",\"233\":\"sll0639\",\"234\":\"sll0643\",\"235\":\"sll0644\",\"236\":\"sll0645\",\"237\":\"sll0647\",\"238\":\"sll0649\",\"239\":\"sll0654\",\"240\":\"sll0656\",\"241\":\"sll0659\",\"242\":\"sll0660\",\"243\":\"sll0661\",\"244\":\"sll0672\",\"245\":\"sll0679\",\"246\":\"sll0680\",\"247\":\"sll0704\",\"248\":\"sll0708\",\"249\":\"sll0709\",\"250\":\"sll0710\",\"251\":\"sll0711\",\"252\":\"sll0712\",\"253\":\"sll0721\",\"254\":\"sll0723\",\"255\":\"sll0726\",\"256\":\"sll0728\",\"257\":\"sll0729\",\"258\":\"sll0735\",\"259\":\"sll0736\",\"260\":\"sll0740\",\"261\":\"sll0741\",\"262\":\"sll0744\",\"263\":\"sll0745\",\"264\":\"sll0749\",\"265\":\"sll0750\",\"266\":\"sll0752\",\"267\":\"sll0753\",\"268\":\"sll0754\",\"269\":\"sll0755\",\"270\":\"sll0756\",\"271\":\"sll0757\",\"272\":\"sll0759\",\"273\":\"sll0764\",\"274\":\"sll0766\",\"275\":\"sll0767\",\"276\":\"sll0771\",\"277\":\"sll0772\",\"278\":\"sll0776\",\"279\":\"sll0782\",\"280\":\"sll0783\",\"281\":\"sll0787\",\"282\":\"sll0804\",\"283\":\"sll0807\",\"284\":\"sll0810\",\"285\":\"sll0816\",\"286\":\"sll0819\",\"287\":\"sll0821\",\"288\":\"sll0822\",\"289\":\"sll0823\",\"290\":\"sll0828\",\"291\":\"sll0829\",\"292\":\"sll0830\",\"293\":\"sll0837\",\"294\":\"sll0838\",\"295\":\"sll0842\",\"296\":\"sll0844\",\"297\":\"sll0848\",\"298\":\"sll0851\",\"299\":\"sll0853\",\"300\":\"sll0854\",\"301\":\"sll0858\",\"302\":\"sll0860\",\"303\":\"sll0861\",\"304\":\"sll0865\",\"305\":\"sll0867\",\"306\":\"sll0873\",\"307\":\"sll0876\",\"308\":\"sll0877\",\"309\":\"sll0886\",\"310\":\"sll0887\",\"311\":\"sll0891\",\"312\":\"sll0895\",\"313\":\"sll0897\",\"314\":\"sll0898\",\"315\":\"sll0899\",\"316\":\"sll0900\",\"317\":\"sll0902\",\"318\":\"sll0905\",\"319\":\"sll0912\",\"320\":\"sll0915\",\"321\":\"sll0920\",\"322\":\"sll0921\",\"323\":\"sll0923\",\"324\":\"sll0927\",\"325\":\"sll0928\",\"326\":\"sll0931\",\"327\":\"sll0933\",\"328\":\"sll0934\",\"329\":\"sll0936\",\"330\":\"sll0938\",\"331\":\"sll0945\",\"332\":\"sll0947\",\"333\":\"sll0981\",\"334\":\"sll0982\",\"335\":\"sll0983\",\"336\":\"sll0990\",\"337\":\"sll0994\",\"338\":\"sll0995\",\"339\":\"sll0996\",\"340\":\"sll0997\",\"341\":\"sll0998\",\"342\":\"sll1002\",\"343\":\"sll1003\",\"344\":\"sll1004\",\"345\":\"sll1009\",\"346\":\"sll1017\",\"347\":\"sll1018\",\"348\":\"sll1019\",\"349\":\"sll1021\",\"350\":\"sll1023\",\"351\":\"sll1025\",\"352\":\"sll1027\",\"353\":\"sll1028\",\"354\":\"sll1029\",\"355\":\"sll1030\",\"356\":\"sll1031\",\"357\":\"sll1032\",\"358\":\"sll1033\",\"359\":\"sll1035\",\"360\":\"sll1039\",\"361\":\"sll1040\",\"362\":\"sll1041\",\"363\":\"sll1043\",\"364\":\"sll1045\",\"365\":\"sll1049\",\"366\":\"sll1053\",\"367\":\"sll1056\",\"368\":\"sll1058\",\"369\":\"sll1059\",\"370\":\"sll1064\",\"371\":\"sll1069\",\"372\":\"sll1070\",\"373\":\"sll1074\",\"374\":\"sll1076\",\"375\":\"sll1077\",\"376\":\"sll1080\",\"377\":\"sll1082\",\"378\":\"sll1084\",\"379\":\"sll1085\",\"380\":\"sll1087\",\"381\":\"sll1089\",\"382\":\"sll1091\",\"383\":\"sll1096\",\"384\":\"sll1097\",\"385\":\"sll1098\",\"386\":\"sll1099\",\"387\":\"sll1101\",\"388\":\"sll1104\",\"389\":\"sll1106\",\"390\":\"sll1108\",\"391\":\"sll1109\",\"392\":\"sll1110\",\"393\":\"sll1118\",\"394\":\"sll1120\",\"395\":\"sll1121\",\"396\":\"sll1123\",\"397\":\"sll1124\",\"398\":\"sll1127\",\"399\":\"sll1129\",\"400\":\"sll1130\",\"401\":\"sll1135\",\"402\":\"sll1138\",\"403\":\"sll1142\",\"404\":\"sll1143\",\"405\":\"sll1144\",\"406\":\"sll1151\",\"407\":\"sll1160\",\"408\":\"sll1165\",\"409\":\"sll1170\",\"410\":\"sll1172\",\"411\":\"sll1174\",\"412\":\"sll1178\",\"413\":\"sll1180\",\"414\":\"sll1181\",\"415\":\"sll1182\",\"416\":\"sll1184\",\"417\":\"sll1185\",\"418\":\"sll1188\",\"419\":\"sll1189\",\"420\":\"sll1193\",\"421\":\"sll1194\",\"422\":\"sll1196\",\"423\":\"sll1209\",\"424\":\"sll1212\",\"425\":\"sll1213\",\"426\":\"sll1214\",\"427\":\"sll1217\",\"428\":\"sll1218\",\"429\":\"sll1220\",\"430\":\"sll1221\",\"431\":\"sll1222\",\"432\":\"sll1223\",\"433\":\"sll1224\",\"434\":\"sll1226\",\"435\":\"sll1229\",\"436\":\"sll1233\",\"437\":\"sll1234\",\"438\":\"sll1236\",\"439\":\"sll1237\",\"440\":\"sll1239\",\"441\":\"sll1241\",\"442\":\"sll1242\",\"443\":\"sll1244\",\"444\":\"sll1247\",\"445\":\"sll1249\",\"446\":\"sll1252\",\"447\":\"sll1253\",\"448\":\"sll1258\",\"449\":\"sll1260\",\"450\":\"sll1261\",\"451\":\"sll1262\",\"452\":\"sll1263\",\"453\":\"sll1268\",\"454\":\"sll1270\",\"455\":\"sll1272\",\"456\":\"sll1273\",\"457\":\"sll1275\",\"458\":\"sll1276\",\"459\":\"sll1277\",\"460\":\"sll1282\",\"461\":\"sll1283\",\"462\":\"sll1284\",\"463\":\"sll1285\",\"464\":\"sll1286\",\"465\":\"sll1289\",\"466\":\"sll1290\",\"467\":\"sll1291\",\"468\":\"sll1292\",\"469\":\"sll1294\",\"470\":\"sll1296\",\"471\":\"sll1298\",\"472\":\"sll1299\",\"473\":\"sll1300\",\"474\":\"sll1305\",\"475\":\"sll1306\",\"476\":\"sll1307\",\"477\":\"sll1308\",\"478\":\"sll1314\",\"479\":\"sll1315\",\"480\":\"sll1316\",\"481\":\"sll1317\",\"482\":\"sll1323\",\"483\":\"sll1324\",\"484\":\"sll1325\",\"485\":\"sll1326\",\"486\":\"sll1327\",\"487\":\"sll1329\",\"488\":\"sll1334\",\"489\":\"sll1336\",\"490\":\"sll1338\",\"491\":\"sll1341\",\"492\":\"sll1342\",\"493\":\"sll1343\",\"494\":\"sll1344\",\"495\":\"sll1349\",\"496\":\"sll1354\",\"497\":\"sll1356\",\"498\":\"sll1358\",\"499\":\"sll1359\",\"500\":\"sll1360\",\"501\":\"sll1362\",\"502\":\"sll1363\",\"503\":\"sll1366\",\"504\":\"sll1367\",\"505\":\"sll1369\",\"506\":\"sll1370\",\"507\":\"sll1371\",\"508\":\"sll1378\",\"509\":\"sll1380\",\"510\":\"sll1382\",\"511\":\"sll1383\",\"512\":\"sll1384\",\"513\":\"sll1387\",\"514\":\"sll1388\",\"515\":\"sll1390\",\"516\":\"sll1393\",\"517\":\"sll1394\",\"518\":\"sll1395\",\"519\":\"sll1396\",\"520\":\"sll1398\",\"521\":\"sll1414\",\"522\":\"sll1415\",\"523\":\"sll1418\",\"524\":\"sll1423\",\"525\":\"sll1425\",\"526\":\"sll1427\",\"527\":\"sll1430\",\"528\":\"sll1432\",\"529\":\"sll1433\",\"530\":\"sll1434\",\"531\":\"sll1435\",\"532\":\"sll1440\",\"533\":\"sll1443\",\"534\":\"sll1444\",\"535\":\"sll1446\",\"536\":\"sll1450\",\"537\":\"sll1452\",\"538\":\"sll1454\",\"539\":\"sll1456\",\"540\":\"sll1457\",\"541\":\"sll1459\",\"542\":\"sll1462\",\"543\":\"sll1463\",\"544\":\"sll1464\",\"545\":\"sll1466\",\"546\":\"sll1470\",\"547\":\"sll1471\",\"548\":\"sll1479\",\"549\":\"sll1481\",\"550\":\"sll1484\",\"551\":\"sll1486\",\"552\":\"sll1489\",\"553\":\"sll1491\",\"554\":\"sll1495\",\"555\":\"sll1496\",\"556\":\"sll1498\",\"557\":\"sll1499\",\"558\":\"sll1502\",\"559\":\"sll1507\",\"560\":\"sll1508\",\"561\":\"sll1512\",\"562\":\"sll1514\",\"563\":\"sll1515\",\"564\":\"sll1516\",\"565\":\"sll1521\",\"566\":\"sll1524\",\"567\":\"sll1525\",\"568\":\"sll1526\",\"569\":\"sll1528\",\"570\":\"sll1530\",\"571\":\"sll1531\",\"572\":\"sll1532\",\"573\":\"sll1533\",\"574\":\"sll1534\",\"575\":\"sll1536\",\"576\":\"sll1537\",\"577\":\"sll1538\",\"578\":\"sll1541\",\"579\":\"sll1545\",\"580\":\"sll1546\",\"581\":\"sll1553\",\"582\":\"sll1555\",\"583\":\"sll1556\",\"584\":\"sll1557\",\"585\":\"sll1558\",\"586\":\"sll1559\",\"587\":\"sll1561\",\"588\":\"sll1563\",\"589\":\"sll1564\",\"590\":\"sll1566\",\"591\":\"sll1568\",\"592\":\"sll1570\",\"593\":\"sll1573\",\"594\":\"sll1577\",\"595\":\"sll1578\",\"596\":\"sll1579\",\"597\":\"sll1580\",\"598\":\"sll1581\",\"599\":\"sll1582\",\"600\":\"sll1583\",\"601\":\"sll1590\",\"602\":\"sll1594\",\"603\":\"sll1595\",\"604\":\"sll1601\",\"605\":\"sll1605\",\"606\":\"sll1612\",\"607\":\"sll1613\",\"608\":\"sll1614\",\"609\":\"sll1615\",\"610\":\"sll1620\",\"611\":\"sll1621\",\"612\":\"sll1623\",\"613\":\"sll1625\",\"614\":\"sll1626\",\"615\":\"sll1628\",\"616\":\"sll1629\",\"617\":\"sll1633\",\"618\":\"sll1634\",\"619\":\"sll1635\",\"620\":\"sll1636\",\"621\":\"sll1639\",\"622\":\"sll1640\",\"623\":\"sll1641\",\"624\":\"sll1653\",\"625\":\"sll1654\",\"626\":\"sll1656\",\"627\":\"sll1659\",\"628\":\"sll1660\",\"629\":\"sll1662\",\"630\":\"sll1663\",\"631\":\"sll1665\",\"632\":\"sll1667\",\"633\":\"sll1669\",\"634\":\"sll1672\",\"635\":\"sll1673\",\"636\":\"sll1676\",\"637\":\"sll1679\",\"638\":\"sll1680\",\"639\":\"sll1682\",\"640\":\"sll1683\",\"641\":\"sll1687\",\"642\":\"sll1688\",\"643\":\"sll1689\",\"644\":\"sll1692\",\"645\":\"sll1693\",\"646\":\"sll1694\",\"647\":\"sll1697\",\"648\":\"sll1699\",\"649\":\"sll1708\",\"650\":\"sll1709\",\"651\":\"sll1712\",\"652\":\"sll1713\",\"653\":\"sll1721\",\"654\":\"sll1734\",\"655\":\"sll1735\",\"656\":\"sll1739\",\"657\":\"sll1740\",\"658\":\"sll1742\",\"659\":\"sll1743\",\"660\":\"sll1744\",\"661\":\"sll1745\",\"662\":\"sll1746\",\"663\":\"sll1747\",\"664\":\"sll1750\",\"665\":\"sll1757\",\"666\":\"sll1758\",\"667\":\"sll1760\",\"668\":\"sll1762\",\"669\":\"sll1764\",\"670\":\"sll1766\",\"671\":\"sll1767\",\"672\":\"sll1769\",\"673\":\"sll1770\",\"674\":\"sll1771\",\"675\":\"sll1772\",\"676\":\"sll1773\",\"677\":\"sll1775\",\"678\":\"sll1776\",\"679\":\"sll1783\",\"680\":\"sll1784\",\"681\":\"sll1785\",\"682\":\"sll1786\",\"683\":\"sll1787\",\"684\":\"sll1789\",\"685\":\"sll1799\",\"686\":\"sll1800\",\"687\":\"sll1801\",\"688\":\"sll1802\",\"689\":\"sll1803\",\"690\":\"sll1804\",\"691\":\"sll1805\",\"692\":\"sll1806\",\"693\":\"sll1807\",\"694\":\"sll1808\",\"695\":\"sll1809\",\"696\":\"sll1810\",\"697\":\"sll1811\",\"698\":\"sll1812\",\"699\":\"sll1813\",\"700\":\"sll1814\",\"701\":\"sll1815\",\"702\":\"sll1816\",\"703\":\"sll1817\",\"704\":\"sll1818\",\"705\":\"sll1819\",\"706\":\"sll1821\",\"707\":\"sll1822\",\"708\":\"sll1823\",\"709\":\"sll1824\",\"710\":\"sll1825\",\"711\":\"sll1830\",\"712\":\"sll1831\",\"713\":\"sll1833\",\"714\":\"sll1835\",\"715\":\"sll1837\",\"716\":\"sll1841\",\"717\":\"sll1852\",\"718\":\"sll1854\",\"719\":\"sll1863\",\"720\":\"sll1864\",\"721\":\"sll1865\",\"722\":\"sll1866\",\"723\":\"sll1872\",\"724\":\"sll1873\",\"725\":\"sll1878\",\"726\":\"sll1883\",\"727\":\"sll1884\",\"728\":\"sll1885\",\"729\":\"sll1888\",\"730\":\"sll1891\",\"731\":\"sll1892\",\"732\":\"sll1893\",\"733\":\"sll1894\",\"734\":\"sll1895\",\"735\":\"sll1897\",\"736\":\"sll1902\",\"737\":\"sll1905\",\"738\":\"sll1908\",\"739\":\"sll1909\",\"740\":\"sll1910\",\"741\":\"sll1911\",\"742\":\"sll1913\",\"743\":\"sll1920\",\"744\":\"sll1921\",\"745\":\"sll1924\",\"746\":\"sll1925\",\"747\":\"sll1927\",\"748\":\"sll1931\",\"749\":\"sll1932\",\"750\":\"sll1938\",\"751\":\"sll1939\",\"752\":\"sll1940\",\"753\":\"sll1941\",\"754\":\"sll1945\",\"755\":\"sll1949\",\"756\":\"sll1950\",\"757\":\"sll1951\",\"758\":\"sll1956\",\"759\":\"sll1957\",\"760\":\"sll1959\",\"761\":\"sll1961\",\"762\":\"sll1967\",\"763\":\"sll1971\",\"764\":\"sll1979\",\"765\":\"sll1981\",\"766\":\"sll1987\",\"767\":\"sll1988\",\"768\":\"sll1994\",\"769\":\"sll2001\",\"770\":\"sll2002\",\"771\":\"sll2005\",\"772\":\"sll2008\",\"773\":\"sll2009\",\"774\":\"sll2010\",\"775\":\"sll2011\",\"776\":\"sll2014\",\"777\":\"sll5034\",\"778\":\"sll5042\",\"779\":\"sll5043\",\"780\":\"sll5048\",\"781\":\"sll5059\",\"782\":\"sll5060\",\"783\":\"sll5062\",\"784\":\"sll5066\",\"785\":\"sll5076\",\"786\":\"sll5079\",\"787\":\"sll5080\",\"788\":\"sll5083\",\"789\":\"sll6036\",\"790\":\"sll6060\",\"791\":\"sll6076\",\"792\":\"sll6093\",\"793\":\"sll7028\",\"794\":\"sll7030\",\"795\":\"sll7043\",\"796\":\"sll7044\",\"797\":\"sll7062\",\"798\":\"sll7063\",\"799\":\"sll7066\",\"800\":\"sll7077\",\"801\":\"sll7078\",\"802\":\"sll7085\",\"803\":\"sll7087\",\"804\":\"sll7090\",\"805\":\"sll8001\",\"806\":\"sll8002\",\"807\":\"sll8006\",\"808\":\"sll8049\",\"809\":\"slr0001\",\"810\":\"slr0006\",\"811\":\"slr0007\",\"812\":\"slr0008\",\"813\":\"slr0009\",\"814\":\"slr0012\",\"815\":\"slr0013\",\"816\":\"slr0015\",\"817\":\"slr0017\",\"818\":\"slr0020\",\"819\":\"slr0021\",\"820\":\"slr0023\",\"821\":\"slr0032\",\"822\":\"slr0038\",\"823\":\"slr0039\",\"824\":\"slr0040\",\"825\":\"slr0041\",\"826\":\"slr0042\",\"827\":\"slr0043\",\"828\":\"slr0044\",\"829\":\"slr0049\",\"830\":\"slr0050\",\"831\":\"slr0051\",\"832\":\"slr0055\",\"833\":\"slr0056\",\"834\":\"slr0058\",\"835\":\"slr0060\",\"836\":\"slr0063\",\"837\":\"slr0064\",\"838\":\"slr0065\",\"839\":\"slr0066\",\"840\":\"slr0067\",\"841\":\"slr0070\",\"842\":\"slr0072\",\"843\":\"slr0073\",\"844\":\"slr0074\",\"845\":\"slr0075\",\"846\":\"slr0076\",\"847\":\"slr0077\",\"848\":\"slr0078\",\"849\":\"slr0079\",\"850\":\"slr0080\",\"851\":\"slr0082\",\"852\":\"slr0083\",\"853\":\"slr0086\",\"854\":\"slr0088\",\"855\":\"slr0089\",\"856\":\"slr0090\",\"857\":\"slr0091\",\"858\":\"slr0093\",\"859\":\"slr0105\",\"860\":\"slr0106\",\"861\":\"slr0110\",\"862\":\"slr0111\",\"863\":\"slr0115\",\"864\":\"slr0116\",\"865\":\"slr0118\",\"866\":\"slr0121\",\"867\":\"slr0143\",\"868\":\"slr0144\",\"869\":\"slr0145\",\"870\":\"slr0147\",\"871\":\"slr0148\",\"872\":\"slr0151\",\"873\":\"slr0152\",\"874\":\"slr0156\",\"875\":\"slr0161\",\"876\":\"slr0163\",\"877\":\"slr0164\",\"878\":\"slr0165\",\"879\":\"slr0168\",\"880\":\"slr0169\",\"881\":\"slr0172\",\"882\":\"slr0184\",\"883\":\"slr0185\",\"884\":\"slr0186\",\"885\":\"slr0191\",\"886\":\"slr0192\",\"887\":\"slr0193\",\"888\":\"slr0194\",\"889\":\"slr0197\",\"890\":\"slr0201\",\"891\":\"slr0207\",\"892\":\"slr0208\",\"893\":\"slr0209\",\"894\":\"slr0210\",\"895\":\"slr0211\",\"896\":\"slr0212\",\"897\":\"slr0213\",\"898\":\"slr0220\",\"899\":\"slr0222\",\"900\":\"slr0224\",\"901\":\"slr0226\",\"902\":\"slr0228\",\"903\":\"slr0229\",\"904\":\"slr0233\",\"905\":\"slr0236\",\"906\":\"slr0237\",\"907\":\"slr0239\",\"908\":\"slr0242\",\"909\":\"slr0244\",\"910\":\"slr0245\",\"911\":\"slr0250\",\"912\":\"slr0251\",\"913\":\"slr0257\",\"914\":\"slr0260\",\"915\":\"slr0261\",\"916\":\"slr0262\",\"917\":\"slr0267\",\"918\":\"slr0273\",\"919\":\"slr0280\",\"920\":\"slr0285\",\"921\":\"slr0288\",\"922\":\"slr0293\",\"923\":\"slr0298\",\"924\":\"slr0301\",\"925\":\"slr0302\",\"926\":\"slr0303\",\"927\":\"slr0309\",\"928\":\"slr0312\",\"929\":\"slr0315\",\"930\":\"slr0317\",\"931\":\"slr0320\",\"932\":\"slr0321\",\"933\":\"slr0322\",\"934\":\"slr0323\",\"935\":\"slr0325\",\"936\":\"slr0326\",\"937\":\"slr0328\",\"938\":\"slr0329\",\"939\":\"slr0333\",\"940\":\"slr0334\",\"941\":\"slr0335\",\"942\":\"slr0337\",\"943\":\"slr0338\",\"944\":\"slr0341\",\"945\":\"slr0342\",\"946\":\"slr0346\",\"947\":\"slr0348\",\"948\":\"slr0351\",\"949\":\"slr0355\",\"950\":\"slr0356\",\"951\":\"slr0357\",\"952\":\"slr0361\",\"953\":\"slr0362\",\"954\":\"slr0369\",\"955\":\"slr0370\",\"956\":\"slr0374\",\"957\":\"slr0376\",\"958\":\"slr0377\",\"959\":\"slr0378\",\"960\":\"slr0379\",\"961\":\"slr0380\",\"962\":\"slr0381\",\"963\":\"slr0384\",\"964\":\"slr0387\",\"965\":\"slr0394\",\"966\":\"slr0395\",\"967\":\"slr0397\",\"968\":\"slr0398\",\"969\":\"slr0399\",\"970\":\"slr0402\",\"971\":\"slr0404\",\"972\":\"slr0406\",\"973\":\"slr0408\",\"974\":\"slr0417\",\"975\":\"slr0418\",\"976\":\"slr0420\",\"977\":\"slr0426\",\"978\":\"slr0427\",\"979\":\"slr0431\",\"980\":\"slr0434\",\"981\":\"slr0435\",\"982\":\"slr0436\",\"983\":\"slr0439\",\"984\":\"slr0440\",\"985\":\"slr0442\",\"986\":\"slr0443\",\"987\":\"slr0444\",\"988\":\"slr0447\",\"989\":\"slr0448\",\"990\":\"slr0451\",\"991\":\"slr0452\",\"992\":\"slr0453\",\"993\":\"slr0455\",\"994\":\"slr0458\",\"995\":\"slr0459\",\"996\":\"slr0467\",\"997\":\"slr0468\",\"998\":\"slr0469\",\"999\":\"slr0473\",\"1000\":\"slr0476\",\"1001\":\"slr0477\",\"1002\":\"slr0479\",\"1003\":\"slr0480\",\"1004\":\"slr0483\",\"1005\":\"slr0484\",\"1006\":\"slr0491\",\"1007\":\"slr0492\",\"1008\":\"slr0493\",\"1009\":\"slr0500\",\"1010\":\"slr0502\",\"1011\":\"slr0503\",\"1012\":\"slr0506\",\"1013\":\"slr0513\",\"1014\":\"slr0518\",\"1015\":\"slr0520\",\"1016\":\"slr0523\",\"1017\":\"slr0525\",\"1018\":\"slr0526\",\"1019\":\"slr0527\",\"1020\":\"slr0528\",\"1021\":\"slr0533\",\"1022\":\"slr0534\",\"1023\":\"slr0535\",\"1024\":\"slr0536\",\"1025\":\"slr0537\",\"1026\":\"slr0541\",\"1027\":\"slr0542\",\"1028\":\"slr0543\",\"1029\":\"slr0544\",\"1030\":\"slr0546\",\"1031\":\"slr0549\",\"1032\":\"slr0550\",\"1033\":\"slr0551\",\"1034\":\"slr0552\",\"1035\":\"slr0553\",\"1036\":\"slr0557\",\"1037\":\"slr0559\",\"1038\":\"slr0565\",\"1039\":\"slr0569\",\"1040\":\"slr0575\",\"1041\":\"slr0579\",\"1042\":\"slr0580\",\"1043\":\"slr0583\",\"1044\":\"slr0585\",\"1045\":\"slr0591\",\"1046\":\"slr0592\",\"1047\":\"slr0596\",\"1048\":\"slr0597\",\"1049\":\"slr0599\",\"1050\":\"slr0600\",\"1051\":\"slr0603\",\"1052\":\"slr0604\",\"1053\":\"slr0605\",\"1054\":\"slr0606\",\"1055\":\"slr0608\",\"1056\":\"slr0609\",\"1057\":\"slr0611\",\"1058\":\"slr0612\",\"1059\":\"slr0613\",\"1060\":\"slr0615\",\"1061\":\"slr0617\",\"1062\":\"slr0618\",\"1063\":\"slr0619\",\"1064\":\"slr0623\",\"1065\":\"slr0624\",\"1066\":\"slr0626\",\"1067\":\"slr0628\",\"1068\":\"slr0630\",\"1069\":\"slr0633\",\"1070\":\"slr0634\",\"1071\":\"slr0635\",\"1072\":\"slr0637\",\"1073\":\"slr0638\",\"1074\":\"slr0645\",\"1075\":\"slr0646\",\"1076\":\"slr0649\",\"1077\":\"slr0650\",\"1078\":\"slr0651\",\"1079\":\"slr0652\",\"1080\":\"slr0653\",\"1081\":\"slr0654\",\"1082\":\"slr0655\",\"1083\":\"slr0656\",\"1084\":\"slr0657\",\"1085\":\"slr0658\",\"1086\":\"slr0659\",\"1087\":\"slr0661\",\"1088\":\"slr0662\",\"1089\":\"slr0664\",\"1090\":\"slr0665\",\"1091\":\"slr0667\",\"1092\":\"slr0670\",\"1093\":\"slr0676\",\"1094\":\"slr0678\",\"1095\":\"slr0680\",\"1096\":\"slr0686\",\"1097\":\"slr0688\",\"1098\":\"slr0689\",\"1099\":\"slr0692\",\"1100\":\"slr0695\",\"1101\":\"slr0697\",\"1102\":\"slr0699\",\"1103\":\"slr0707\",\"1104\":\"slr0708\",\"1105\":\"slr0709\",\"1106\":\"slr0710\",\"1107\":\"slr0711\",\"1108\":\"slr0713\",\"1109\":\"slr0719\",\"1110\":\"slr0721\",\"1111\":\"slr0722\",\"1112\":\"slr0723\",\"1113\":\"slr0727\",\"1114\":\"slr0729\",\"1115\":\"slr0731\",\"1116\":\"slr0737\",\"1117\":\"slr0738\",\"1118\":\"slr0739\",\"1119\":\"slr0740\",\"1120\":\"slr0742\",\"1121\":\"slr0743\",\"1122\":\"slr0744\",\"1123\":\"slr0746\",\"1124\":\"slr0747\",\"1125\":\"slr0750\",\"1126\":\"slr0752\",\"1127\":\"slr0755\",\"1128\":\"slr0756\",\"1129\":\"slr0757\",\"1130\":\"slr0758\",\"1131\":\"slr0765\",\"1132\":\"slr0769\",\"1133\":\"slr0772\",\"1134\":\"slr0773\",\"1135\":\"slr0774\",\"1136\":\"slr0776\",\"1137\":\"slr0780\",\"1138\":\"slr0782\",\"1139\":\"slr0783\",\"1140\":\"slr0788\",\"1141\":\"slr0804\",\"1142\":\"slr0806\",\"1143\":\"slr0807\",\"1144\":\"slr0809\",\"1145\":\"slr0816\",\"1146\":\"slr0820\",\"1147\":\"slr0821\",\"1148\":\"slr0823\",\"1149\":\"slr0825\",\"1150\":\"slr0827\",\"1151\":\"slr0833\",\"1152\":\"slr0835\",\"1153\":\"slr0836\",\"1154\":\"slr0838\",\"1155\":\"slr0839\",\"1156\":\"slr0841\",\"1157\":\"slr0842\",\"1158\":\"slr0848\",\"1159\":\"slr0852\",\"1160\":\"slr0854\",\"1161\":\"slr0861\",\"1162\":\"slr0862\",\"1163\":\"slr0863\",\"1164\":\"slr0864\",\"1165\":\"slr0865\",\"1166\":\"slr0869\",\"1167\":\"slr0872\",\"1168\":\"slr0876\",\"1169\":\"slr0877\",\"1170\":\"slr0878\",\"1171\":\"slr0880\",\"1172\":\"slr0884\",\"1173\":\"slr0885\",\"1174\":\"slr0886\",\"1175\":\"slr0887\",\"1176\":\"slr0889\",\"1177\":\"slr0891\",\"1178\":\"slr0898\",\"1179\":\"slr0899\",\"1180\":\"slr0900\",\"1181\":\"slr0902\",\"1182\":\"slr0903\",\"1183\":\"slr0904\",\"1184\":\"slr0905\",\"1185\":\"slr0906\",\"1186\":\"slr0907\",\"1187\":\"slr0909\",\"1188\":\"slr0912\",\"1189\":\"slr0917\",\"1190\":\"slr0918\",\"1191\":\"slr0922\",\"1192\":\"slr0923\",\"1193\":\"slr0924\",\"1194\":\"slr0925\",\"1195\":\"slr0927\",\"1196\":\"slr0929\",\"1197\":\"slr0930\",\"1198\":\"slr0936\",\"1199\":\"slr0937\",\"1200\":\"slr0938\",\"1201\":\"slr0940\",\"1202\":\"slr0941\",\"1203\":\"slr0942\",\"1204\":\"slr0946\",\"1205\":\"slr0947\",\"1206\":\"slr0951\",\"1207\":\"slr0952\",\"1208\":\"slr0953\",\"1209\":\"slr0955\",\"1210\":\"slr0958\",\"1211\":\"slr0962\",\"1212\":\"slr0963\",\"1213\":\"slr0965\",\"1214\":\"slr0966\",\"1215\":\"slr0969\",\"1216\":\"slr0971\",\"1217\":\"slr0974\",\"1218\":\"slr0982\",\"1219\":\"slr0983\",\"1220\":\"slr0984\",\"1221\":\"slr0985\",\"1222\":\"slr0989\",\"1223\":\"slr0990\",\"1224\":\"slr0992\",\"1225\":\"slr0993\",\"1226\":\"slr1019\",\"1227\":\"slr1020\",\"1228\":\"slr1022\",\"1229\":\"slr1024\",\"1230\":\"slr1028\",\"1231\":\"slr1030\",\"1232\":\"slr1031\",\"1233\":\"slr1033\",\"1234\":\"slr1034\",\"1235\":\"slr1035\",\"1236\":\"slr1037\",\"1237\":\"slr1039\",\"1238\":\"slr1042\",\"1239\":\"slr1043\",\"1240\":\"slr1044\",\"1241\":\"slr1046\",\"1242\":\"slr1047\",\"1243\":\"slr1048\",\"1244\":\"slr1051\",\"1245\":\"slr1053\",\"1246\":\"slr1055\",\"1247\":\"slr1056\",\"1248\":\"slr1063\",\"1249\":\"slr1064\",\"1250\":\"slr1065\",\"1251\":\"slr1066\",\"1252\":\"slr1067\",\"1253\":\"slr1070\",\"1254\":\"slr1071\",\"1255\":\"slr1072\",\"1256\":\"slr1073\",\"1257\":\"slr1076\",\"1258\":\"slr1077\",\"1259\":\"slr1083\",\"1260\":\"slr1085\",\"1261\":\"slr1087\",\"1262\":\"slr1090\",\"1263\":\"slr1095\",\"1264\":\"slr1096\",\"1265\":\"slr1097\",\"1266\":\"slr1098\",\"1267\":\"slr1099\",\"1268\":\"slr1100\",\"1269\":\"slr1101\",\"1270\":\"slr1102\",\"1271\":\"slr1103\",\"1272\":\"slr1104\",\"1273\":\"slr1105\",\"1274\":\"slr1106\",\"1275\":\"slr1109\",\"1276\":\"slr1110\",\"1277\":\"slr1113\",\"1278\":\"slr1116\",\"1279\":\"slr1117\",\"1280\":\"slr1122\",\"1281\":\"slr1123\",\"1282\":\"slr1124\",\"1283\":\"slr1125\",\"1284\":\"slr1128\",\"1285\":\"slr1129\",\"1286\":\"slr1130\",\"1287\":\"slr1133\",\"1288\":\"slr1139\",\"1289\":\"slr1140\",\"1290\":\"slr1142\",\"1291\":\"slr1143\",\"1292\":\"slr1150\",\"1293\":\"slr1159\",\"1294\":\"slr1160\",\"1295\":\"slr1161\",\"1296\":\"slr1164\",\"1297\":\"slr1165\",\"1298\":\"slr1166\",\"1299\":\"slr1171\",\"1300\":\"slr1173\",\"1301\":\"slr1176\",\"1302\":\"slr1178\",\"1303\":\"slr1179\",\"1304\":\"slr1183\",\"1305\":\"slr1189\",\"1306\":\"slr1192\",\"1307\":\"slr1194\",\"1308\":\"slr1196\",\"1309\":\"slr1197\",\"1310\":\"slr1198\",\"1311\":\"slr1199\",\"1312\":\"slr1201\",\"1313\":\"slr1203\",\"1314\":\"slr1205\",\"1315\":\"slr1206\",\"1316\":\"slr1207\",\"1317\":\"slr1208\",\"1318\":\"slr1210\",\"1319\":\"slr1211\",\"1320\":\"slr1212\",\"1321\":\"slr1216\",\"1322\":\"slr1219\",\"1323\":\"slr1220\",\"1324\":\"slr1223\",\"1325\":\"slr1224\",\"1326\":\"slr1225\",\"1327\":\"slr1226\",\"1328\":\"slr1227\",\"1329\":\"slr1228\",\"1330\":\"slr1232\",\"1331\":\"slr1233\",\"1332\":\"slr1235\",\"1333\":\"slr1236\",\"1334\":\"slr1237\",\"1335\":\"slr1238\",\"1336\":\"slr1239\",\"1337\":\"slr1240\",\"1338\":\"slr1243\",\"1339\":\"slr1245\",\"1340\":\"slr1247\",\"1341\":\"slr1251\",\"1342\":\"slr1254\",\"1343\":\"slr1255\",\"1344\":\"slr1256\",\"1345\":\"slr1257\",\"1346\":\"slr1258\",\"1347\":\"slr1259\",\"1348\":\"slr1263\",\"1349\":\"slr1265\",\"1350\":\"slr1266\",\"1351\":\"slr1269\",\"1352\":\"slr1270\",\"1353\":\"slr1272\",\"1354\":\"slr1273\",\"1355\":\"slr1274\",\"1356\":\"slr1275\",\"1357\":\"slr1276\",\"1358\":\"slr1277\",\"1359\":\"slr1280\",\"1360\":\"slr1281\",\"1361\":\"slr1287\",\"1362\":\"slr1289\",\"1363\":\"slr1295\",\"1364\":\"slr1299\",\"1365\":\"slr1301\",\"1366\":\"slr1305\",\"1367\":\"slr1307\",\"1368\":\"slr1311\",\"1369\":\"slr1312\",\"1370\":\"slr1322\",\"1371\":\"slr1324\",\"1372\":\"slr1325\",\"1373\":\"slr1329\",\"1374\":\"slr1330\",\"1375\":\"slr1331\",\"1376\":\"slr1334\",\"1377\":\"slr1338\",\"1378\":\"slr1340\",\"1379\":\"slr1342\",\"1380\":\"slr1343\",\"1381\":\"slr1347\",\"1382\":\"slr1348\",\"1383\":\"slr1349\",\"1384\":\"slr1351\",\"1385\":\"slr1353\",\"1386\":\"slr1356\",\"1387\":\"slr1362\",\"1388\":\"slr1363\",\"1389\":\"slr1364\",\"1390\":\"slr1367\",\"1391\":\"slr1368\",\"1392\":\"slr1376\",\"1393\":\"slr1378\",\"1394\":\"slr1383\",\"1395\":\"slr1385\",\"1396\":\"slr1390\",\"1397\":\"slr1391\",\"1398\":\"slr1393\",\"1399\":\"slr1395\",\"1400\":\"slr1396\",\"1401\":\"slr1398\",\"1402\":\"slr1406\",\"1403\":\"slr1407\",\"1404\":\"slr1409\",\"1405\":\"slr1410\",\"1406\":\"slr1411\",\"1407\":\"slr1413\",\"1408\":\"slr1414\",\"1409\":\"slr1416\",\"1410\":\"slr1417\",\"1411\":\"slr1418\",\"1412\":\"slr1419\",\"1413\":\"slr1420\",\"1414\":\"slr1423\",\"1415\":\"slr1424\",\"1416\":\"slr1426\",\"1417\":\"slr1429\",\"1418\":\"slr1431\",\"1419\":\"slr1434\",\"1420\":\"slr1435\",\"1421\":\"slr1437\",\"1422\":\"slr1438\",\"1423\":\"slr1444\",\"1424\":\"slr1448\",\"1425\":\"slr1450\",\"1426\":\"slr1452\",\"1427\":\"slr1459\",\"1428\":\"slr1463\",\"1429\":\"slr1467\",\"1430\":\"slr1468\",\"1431\":\"slr1470\",\"1432\":\"slr1471\",\"1433\":\"slr1472\",\"1434\":\"slr1474\",\"1435\":\"slr1476\",\"1436\":\"slr1478\",\"1437\":\"slr1495\",\"1438\":\"slr1498\",\"1439\":\"slr1501\",\"1440\":\"slr1503\",\"1441\":\"slr1506\",\"1442\":\"slr1507\",\"1443\":\"slr1510\",\"1444\":\"slr1511\",\"1445\":\"slr1512\",\"1446\":\"slr1513\",\"1447\":\"slr1516\",\"1448\":\"slr1517\",\"1449\":\"slr1519\",\"1450\":\"slr1520\",\"1451\":\"slr1521\",\"1452\":\"slr1531\",\"1453\":\"slr1533\",\"1454\":\"slr1534\",\"1455\":\"slr1537\",\"1456\":\"slr1540\",\"1457\":\"slr1541\",\"1458\":\"slr1549\",\"1459\":\"slr1550\",\"1460\":\"slr1552\",\"1461\":\"slr1556\",\"1462\":\"slr1557\",\"1463\":\"slr1559\",\"1464\":\"slr1560\",\"1465\":\"slr1563\",\"1466\":\"slr1564\",\"1467\":\"slr1567\",\"1468\":\"slr1570\",\"1469\":\"slr1571\",\"1470\":\"slr1573\",\"1471\":\"slr1579\",\"1472\":\"slr1588\",\"1473\":\"slr1590\",\"1474\":\"slr1592\",\"1475\":\"slr1593\",\"1476\":\"slr1596\",\"1477\":\"slr1597\",\"1478\":\"slr1600\",\"1479\":\"slr1603\",\"1480\":\"slr1604\",\"1481\":\"slr1609\",\"1482\":\"slr1610\",\"1483\":\"slr1612\",\"1484\":\"slr1613\",\"1485\":\"slr1615\",\"1486\":\"slr1616\",\"1487\":\"slr1617\",\"1488\":\"slr1618\",\"1489\":\"slr1619\",\"1490\":\"slr1622\",\"1491\":\"slr1623\",\"1492\":\"slr1624\",\"1493\":\"slr1626\",\"1494\":\"slr1629\",\"1495\":\"slr1639\",\"1496\":\"slr1641\",\"1497\":\"slr1643\",\"1498\":\"slr1645\",\"1499\":\"slr1646\",\"1500\":\"slr1648\",\"1501\":\"slr1649\",\"1502\":\"slr1653\",\"1503\":\"slr1655\",\"1504\":\"slr1656\",\"1505\":\"slr1657\",\"1506\":\"slr1658\",\"1507\":\"slr1659\",\"1508\":\"slr1661\",\"1509\":\"slr1664\",\"1510\":\"slr1665\",\"1511\":\"slr1666\",\"1512\":\"slr1668\",\"1513\":\"slr1670\",\"1514\":\"slr1673\",\"1515\":\"slr1678\",\"1516\":\"slr1681\",\"1517\":\"slr1686\",\"1518\":\"slr1689\",\"1519\":\"slr1691\",\"1520\":\"slr1693\",\"1521\":\"slr1694\",\"1522\":\"slr1697\",\"1523\":\"slr1702\",\"1524\":\"slr1703\",\"1525\":\"slr1706\",\"1526\":\"slr1710\",\"1527\":\"slr1717\",\"1528\":\"slr1718\",\"1529\":\"slr1719\",\"1530\":\"slr1720\",\"1531\":\"slr1721\",\"1532\":\"slr1722\",\"1533\":\"slr1724\",\"1534\":\"slr1727\",\"1535\":\"slr1729\",\"1536\":\"slr1732\",\"1537\":\"slr1734\",\"1538\":\"slr1735\",\"1539\":\"slr1739\",\"1540\":\"slr1740\",\"1541\":\"slr1742\",\"1542\":\"slr1743\",\"1543\":\"slr1744\",\"1544\":\"slr1748\",\"1545\":\"slr1751\",\"1546\":\"slr1753\",\"1547\":\"slr1755\",\"1548\":\"slr1756\",\"1549\":\"slr1760\",\"1550\":\"slr1761\",\"1551\":\"slr1762\",\"1552\":\"slr1763\",\"1553\":\"slr1764\",\"1554\":\"slr1768\",\"1555\":\"slr1772\",\"1556\":\"slr1773\",\"1557\":\"slr1774\",\"1558\":\"slr1777\",\"1559\":\"slr1778\",\"1560\":\"slr1779\",\"1561\":\"slr1783\",\"1562\":\"slr1784\",\"1563\":\"slr1791\",\"1564\":\"slr1793\",\"1565\":\"slr1794\",\"1566\":\"slr1795\",\"1567\":\"slr1796\",\"1568\":\"slr1800\",\"1569\":\"slr1803\",\"1570\":\"slr1805\",\"1571\":\"slr1808\",\"1572\":\"slr1813\",\"1573\":\"slr1814\",\"1574\":\"slr1815\",\"1575\":\"slr1816\",\"1576\":\"slr1818\",\"1577\":\"slr1819\",\"1578\":\"slr1822\",\"1579\":\"slr1827\",\"1580\":\"slr1829\",\"1581\":\"slr1830\",\"1582\":\"slr1834\",\"1583\":\"slr1835\",\"1584\":\"slr1837\",\"1585\":\"slr1838\",\"1586\":\"slr1839\",\"1587\":\"slr1840\",\"1588\":\"slr1841\",\"1589\":\"slr1842\",\"1590\":\"slr1843\",\"1591\":\"slr1844\",\"1592\":\"slr1846\",\"1593\":\"slr1847\",\"1594\":\"slr1848\",\"1595\":\"slr1851\",\"1596\":\"slr1852\",\"1597\":\"slr1853\",\"1598\":\"slr1854\",\"1599\":\"slr1855\",\"1600\":\"slr1856\",\"1601\":\"slr1857\",\"1602\":\"slr1859\",\"1603\":\"slr1861\",\"1604\":\"slr1867\",\"1605\":\"slr1869\",\"1606\":\"slr1870\",\"1607\":\"slr1871\",\"1608\":\"slr1874\",\"1609\":\"slr1877\",\"1610\":\"slr1878\",\"1611\":\"slr1880\",\"1612\":\"slr1881\",\"1613\":\"slr1882\",\"1614\":\"slr1884\",\"1615\":\"slr1887\",\"1616\":\"slr1888\",\"1617\":\"slr1890\",\"1618\":\"slr1894\",\"1619\":\"slr1897\",\"1620\":\"slr1898\",\"1621\":\"slr1900\",\"1622\":\"slr1907\",\"1623\":\"slr1908\",\"1624\":\"slr1909\",\"1625\":\"slr1911\",\"1626\":\"slr1916\",\"1627\":\"slr1923\",\"1628\":\"slr1924\",\"1629\":\"slr1926\",\"1630\":\"slr1927\",\"1631\":\"slr1931\",\"1632\":\"slr1933\",\"1633\":\"slr1934\",\"1634\":\"slr1938\",\"1635\":\"slr1940\",\"1636\":\"slr1942\",\"1637\":\"slr1944\",\"1638\":\"slr1945\",\"1639\":\"slr1949\",\"1640\":\"slr1951\",\"1641\":\"slr1958\",\"1642\":\"slr1959\",\"1643\":\"slr1962\",\"1644\":\"slr1963\",\"1645\":\"slr1968\",\"1646\":\"slr1969\",\"1647\":\"slr1970\",\"1648\":\"slr1972\",\"1649\":\"slr1974\",\"1650\":\"slr1975\",\"1651\":\"slr1982\",\"1652\":\"slr1983\",\"1653\":\"slr1984\",\"1654\":\"slr1986\",\"1655\":\"slr1991\",\"1656\":\"slr1992\",\"1657\":\"slr1993\",\"1658\":\"slr1994\",\"1659\":\"slr1998\",\"1660\":\"slr2000\",\"1661\":\"slr2001\",\"1662\":\"slr2002\",\"1663\":\"slr2004\",\"1664\":\"slr2005\",\"1665\":\"slr2013\",\"1666\":\"slr2015\",\"1667\":\"slr2017\",\"1668\":\"slr2018\",\"1669\":\"slr2023\",\"1670\":\"slr2024\",\"1671\":\"slr2025\",\"1672\":\"slr2026\",\"1673\":\"slr2030\",\"1674\":\"slr2032\",\"1675\":\"slr2033\",\"1676\":\"slr2034\",\"1677\":\"slr2035\",\"1678\":\"slr2041\",\"1679\":\"slr2043\",\"1680\":\"slr2046\",\"1681\":\"slr2047\",\"1682\":\"slr2048\",\"1683\":\"slr2049\",\"1684\":\"slr2051\",\"1685\":\"slr2052\",\"1686\":\"slr2053\",\"1687\":\"slr2058\",\"1688\":\"slr2059\",\"1689\":\"slr2060\",\"1690\":\"slr2067\",\"1691\":\"slr2070\",\"1692\":\"slr2071\",\"1693\":\"slr2072\",\"1694\":\"slr2073\",\"1695\":\"slr2074\",\"1696\":\"slr2075\",\"1697\":\"slr2076\",\"1698\":\"slr2079\",\"1699\":\"slr2080\",\"1700\":\"slr2084\",\"1701\":\"slr2088\",\"1702\":\"slr2089\",\"1703\":\"slr2094\",\"1704\":\"slr2097\",\"1705\":\"slr2099\",\"1706\":\"slr2100\",\"1707\":\"slr2102\",\"1708\":\"slr2104\",\"1709\":\"slr2105\",\"1710\":\"slr2122\",\"1711\":\"slr2123\",\"1712\":\"slr2124\",\"1713\":\"slr2125\",\"1714\":\"slr2127\",\"1715\":\"slr2130\",\"1716\":\"slr2131\",\"1717\":\"slr2132\",\"1718\":\"slr2136\",\"1719\":\"slr2141\",\"1720\":\"slr2143\",\"1721\":\"slr2144\",\"1722\":\"slr5013\",\"1723\":\"slr5023\",\"1724\":\"slr5024\",\"1725\":\"slr5058\",\"1726\":\"slr5078\",\"1727\":\"slr6001\",\"1728\":\"slr6031\",\"1729\":\"slr6037\",\"1730\":\"slr6039\",\"1731\":\"slr6050\",\"1732\":\"slr6071\",\"1733\":\"slr6095\",\"1734\":\"slr6097\",\"1735\":\"slr6100\",\"1736\":\"slr6102\",\"1737\":\"slr6110\",\"1738\":\"slr7010\",\"1739\":\"slr7011\",\"1740\":\"slr7012\",\"1741\":\"slr7014\",\"1742\":\"slr7024\",\"1743\":\"slr7041\",\"1744\":\"slr7060\",\"1745\":\"slr7061\",\"1746\":\"slr7080\",\"1747\":\"slr7094\",\"1748\":\"slr7101\",\"1749\":\"slr8015\",\"1750\":\"slr8016\",\"1751\":\"slr8030\",\"1752\":\"slr9102\",\"1753\":\"slr9201\",\"1754\":\"sml0006\",\"1755\":\"sml0011\",\"1756\":\"ssl0020\",\"1757\":\"ssl0105\",\"1758\":\"ssl0294\",\"1759\":\"ssl0352\",\"1760\":\"ssl0546\",\"1761\":\"ssl0563\",\"1762\":\"ssl0601\",\"1763\":\"ssl0707\",\"1764\":\"ssl0788\",\"1765\":\"ssl0832\",\"1766\":\"ssl1046\",\"1767\":\"ssl1377\",\"1768\":\"ssl1378\",\"1769\":\"ssl1426\",\"1770\":\"ssl1533\",\"1771\":\"ssl1690\",\"1772\":\"ssl1784\",\"1773\":\"ssl1911\",\"1774\":\"ssl1972\",\"1775\":\"ssl2084\",\"1776\":\"ssl2233\",\"1777\":\"ssl2245\",\"1778\":\"ssl2501\",\"1779\":\"ssl2595\",\"1780\":\"ssl2667\",\"1781\":\"ssl2781\",\"1782\":\"ssl2814\",\"1783\":\"ssl2874\",\"1784\":\"ssl2982\",\"1785\":\"ssl3044\",\"1786\":\"ssl3093\",\"1787\":\"ssl3364\",\"1788\":\"ssl3432\",\"1789\":\"ssl3436\",\"1790\":\"ssl3437\",\"1791\":\"ssl3441\",\"1792\":\"ssl3445\",\"1793\":\"ssl6082\",\"1794\":\"ssr0330\",\"1795\":\"ssr0332\",\"1796\":\"ssr0335\",\"1797\":\"ssr0482\",\"1798\":\"ssr0693\",\"1799\":\"ssr1398\",\"1800\":\"ssr1399\",\"1801\":\"ssr1480\",\"1802\":\"ssr1528\",\"1803\":\"ssr1600\",\"1804\":\"ssr1604\",\"1805\":\"ssr1736\",\"1806\":\"ssr2087\",\"1807\":\"ssr2406\",\"1808\":\"ssr2554\",\"1809\":\"ssr2723\",\"1810\":\"ssr2799\",\"1811\":\"ssr2831\",\"1812\":\"ssr2975\",\"1813\":\"ssr2998\",\"1814\":\"ssr3341\",\"1815\":\"ssr3383\",\"1816\":\"ssr6003\"},\"id\":{\"0\":0,\"1\":1,\"2\":2,\"3\":3,\"4\":4,\"5\":5,\"6\":6,\"7\":7,\"8\":8,\"9\":9,\"10\":10,\"11\":11,\"12\":12,\"13\":13,\"14\":14,\"15\":15,\"16\":16,\"17\":17,\"18\":18,\"19\":19,\"20\":20,\"21\":21,\"22\":22,\"23\":23,\"24\":24,\"25\":25,\"26\":26,\"27\":27,\"28\":28,\"29\":29,\"30\":30,\"31\":31,\"32\":32,\"33\":33,\"34\":34,\"35\":35,\"36\":36,\"37\":37,\"38\":38,\"39\":39,\"40\":40,\"41\":41,\"42\":42,\"43\":43,\"44\":44,\"45\":45,\"46\":46,\"47\":47,\"48\":48,\"49\":49,\"50\":50,\"51\":51,\"52\":52,\"53\":53,\"54\":54,\"55\":55,\"56\":56,\"57\":57,\"58\":58,\"59\":59,\"60\":60,\"61\":61,\"62\":62,\"63\":63,\"64\":64,\"65\":65,\"66\":66,\"67\":67,\"68\":68,\"69\":69,\"70\":70,\"71\":71,\"72\":72,\"73\":73,\"74\":74,\"75\":75,\"76\":76,\"77\":77,\"78\":78,\"79\":79,\"80\":80,\"81\":81,\"82\":82,\"83\":83,\"84\":84,\"85\":85,\"86\":86,\"87\":87,\"88\":88,\"89\":89,\"90\":90,\"91\":91,\"92\":92,\"93\":93,\"94\":94,\"95\":95,\"96\":96,\"97\":97,\"98\":98,\"99\":99,\"100\":100,\"101\":101,\"102\":102,\"103\":103,\"104\":104,\"105\":105,\"106\":106,\"107\":107,\"108\":108,\"109\":109,\"110\":110,\"111\":111,\"112\":112,\"113\":113,\"114\":114,\"115\":115,\"116\":116,\"117\":117,\"118\":118,\"119\":119,\"120\":120,\"121\":121,\"122\":122,\"123\":123,\"124\":124,\"125\":125,\"126\":126,\"127\":127,\"128\":128,\"129\":129,\"130\":130,\"131\":131,\"132\":132,\"133\":133,\"134\":134,\"135\":135,\"136\":136,\"137\":137,\"138\":138,\"139\":139,\"140\":140,\"141\":141,\"142\":142,\"143\":143,\"144\":144,\"145\":145,\"146\":146,\"147\":147,\"148\":148,\"149\":149,\"150\":150,\"151\":151,\"152\":152,\"153\":153,\"154\":154,\"155\":155,\"156\":156,\"157\":157,\"158\":158,\"159\":159,\"160\":160,\"161\":161,\"162\":162,\"163\":163,\"164\":164,\"165\":165,\"166\":166,\"167\":167,\"168\":168,\"169\":169,\"170\":170,\"171\":171,\"172\":172,\"173\":173,\"174\":174,\"175\":175,\"176\":176,\"177\":177,\"178\":178,\"179\":179,\"180\":180,\"181\":181,\"182\":182,\"183\":183,\"184\":184,\"185\":185,\"186\":186,\"187\":187,\"188\":188,\"189\":189,\"190\":190,\"191\":191,\"192\":192,\"193\":193,\"194\":194,\"195\":195,\"196\":196,\"197\":197,\"198\":198,\"199\":199,\"200\":200,\"201\":201,\"202\":202,\"203\":203,\"204\":204,\"205\":205,\"206\":206,\"207\":207,\"208\":208,\"209\":209,\"210\":210,\"211\":211,\"212\":212,\"213\":213,\"214\":214,\"215\":215,\"216\":216,\"217\":217,\"218\":218,\"219\":219,\"220\":220,\"221\":221,\"222\":222,\"223\":223,\"224\":224,\"225\":225,\"226\":226,\"227\":227,\"228\":228,\"229\":229,\"230\":230,\"231\":231,\"232\":232,\"233\":233,\"234\":234,\"235\":235,\"236\":236,\"237\":237,\"238\":238,\"239\":239,\"240\":240,\"241\":241,\"242\":242,\"243\":243,\"244\":244,\"245\":245,\"246\":246,\"247\":247,\"248\":248,\"249\":249,\"250\":250,\"251\":251,\"252\":252,\"253\":253,\"254\":254,\"255\":255,\"256\":256,\"257\":257,\"258\":258,\"259\":259,\"260\":260,\"261\":261,\"262\":262,\"263\":263,\"264\":264,\"265\":265,\"266\":266,\"267\":267,\"268\":268,\"269\":269,\"270\":270,\"271\":271,\"272\":272,\"273\":273,\"274\":274,\"275\":275,\"276\":276,\"277\":277,\"278\":278,\"279\":279,\"280\":280,\"281\":281,\"282\":282,\"283\":283,\"284\":284,\"285\":285,\"286\":286,\"287\":287,\"288\":288,\"289\":289,\"290\":290,\"291\":291,\"292\":292,\"293\":293,\"294\":294,\"295\":295,\"296\":296,\"297\":297,\"298\":298,\"299\":299,\"300\":300,\"301\":301,\"302\":302,\"303\":303,\"304\":304,\"305\":305,\"306\":306,\"307\":307,\"308\":308,\"309\":309,\"310\":310,\"311\":311,\"312\":312,\"313\":313,\"314\":314,\"315\":315,\"316\":316,\"317\":317,\"318\":318,\"319\":319,\"320\":320,\"321\":321,\"322\":322,\"323\":323,\"324\":324,\"325\":325,\"326\":326,\"327\":327,\"328\":328,\"329\":329,\"330\":330,\"331\":331,\"332\":332,\"333\":333,\"334\":334,\"335\":335,\"336\":336,\"337\":337,\"338\":338,\"339\":339,\"340\":340,\"341\":341,\"342\":342,\"343\":343,\"344\":344,\"345\":345,\"346\":346,\"347\":347,\"348\":348,\"349\":349,\"350\":350,\"351\":351,\"352\":352,\"353\":353,\"354\":354,\"355\":355,\"356\":356,\"357\":357,\"358\":358,\"359\":359,\"360\":360,\"361\":361,\"362\":362,\"363\":363,\"364\":364,\"365\":365,\"366\":366,\"367\":367,\"368\":368,\"369\":369,\"370\":370,\"371\":371,\"372\":372,\"373\":373,\"374\":374,\"375\":375,\"376\":376,\"377\":377,\"378\":378,\"379\":379,\"380\":380,\"381\":381,\"382\":382,\"383\":383,\"384\":384,\"385\":385,\"386\":386,\"387\":387,\"388\":388,\"389\":389,\"390\":390,\"391\":391,\"392\":392,\"393\":393,\"394\":394,\"395\":395,\"396\":396,\"397\":397,\"398\":398,\"399\":399,\"400\":400,\"401\":401,\"402\":402,\"403\":403,\"404\":404,\"405\":405,\"406\":406,\"407\":407,\"408\":408,\"409\":409,\"410\":410,\"411\":411,\"412\":412,\"413\":413,\"414\":414,\"415\":415,\"416\":416,\"417\":417,\"418\":418,\"419\":419,\"420\":420,\"421\":421,\"422\":422,\"423\":423,\"424\":424,\"425\":425,\"426\":426,\"427\":427,\"428\":428,\"429\":429,\"430\":430,\"431\":431,\"432\":432,\"433\":433,\"434\":434,\"435\":435,\"436\":436,\"437\":437,\"438\":438,\"439\":439,\"440\":440,\"441\":441,\"442\":442,\"443\":443,\"444\":444,\"445\":445,\"446\":446,\"447\":447,\"448\":448,\"449\":449,\"450\":450,\"451\":451,\"452\":452,\"453\":453,\"454\":454,\"455\":455,\"456\":456,\"457\":457,\"458\":458,\"459\":459,\"460\":460,\"461\":461,\"462\":462,\"463\":463,\"464\":464,\"465\":465,\"466\":466,\"467\":467,\"468\":468,\"469\":469,\"470\":470,\"471\":471,\"472\":472,\"473\":473,\"474\":474,\"475\":475,\"476\":476,\"477\":477,\"478\":478,\"479\":479,\"480\":480,\"481\":481,\"482\":482,\"483\":483,\"484\":484,\"485\":485,\"486\":486,\"487\":487,\"488\":488,\"489\":489,\"490\":490,\"491\":491,\"492\":492,\"493\":493,\"494\":494,\"495\":495,\"496\":496,\"497\":497,\"498\":498,\"499\":499,\"500\":500,\"501\":501,\"502\":502,\"503\":503,\"504\":504,\"505\":505,\"506\":506,\"507\":507,\"508\":508,\"509\":509,\"510\":510,\"511\":511,\"512\":512,\"513\":513,\"514\":514,\"515\":515,\"516\":516,\"517\":517,\"518\":518,\"519\":519,\"520\":520,\"521\":521,\"522\":522,\"523\":523,\"524\":524,\"525\":525,\"526\":526,\"527\":527,\"528\":528,\"529\":529,\"530\":530,\"531\":531,\"532\":532,\"533\":533,\"534\":534,\"535\":535,\"536\":536,\"537\":537,\"538\":538,\"539\":539,\"540\":540,\"541\":541,\"542\":542,\"543\":543,\"544\":544,\"545\":545,\"546\":546,\"547\":547,\"548\":548,\"549\":549,\"550\":550,\"551\":551,\"552\":552,\"553\":553,\"554\":554,\"555\":555,\"556\":556,\"557\":557,\"558\":558,\"559\":559,\"560\":560,\"561\":561,\"562\":562,\"563\":563,\"564\":564,\"565\":565,\"566\":566,\"567\":567,\"568\":568,\"569\":569,\"570\":570,\"571\":571,\"572\":572,\"573\":573,\"574\":574,\"575\":575,\"576\":576,\"577\":577,\"578\":578,\"579\":579,\"580\":580,\"581\":581,\"582\":582,\"583\":583,\"584\":584,\"585\":585,\"586\":586,\"587\":587,\"588\":588,\"589\":589,\"590\":590,\"591\":591,\"592\":592,\"593\":593,\"594\":594,\"595\":595,\"596\":596,\"597\":597,\"598\":598,\"599\":599,\"600\":600,\"601\":601,\"602\":602,\"603\":603,\"604\":604,\"605\":605,\"606\":606,\"607\":607,\"608\":608,\"609\":609,\"610\":610,\"611\":611,\"612\":612,\"613\":613,\"614\":614,\"615\":615,\"616\":616,\"617\":617,\"618\":618,\"619\":619,\"620\":620,\"621\":621,\"622\":622,\"623\":623,\"624\":624,\"625\":625,\"626\":626,\"627\":627,\"628\":628,\"629\":629,\"630\":630,\"631\":631,\"632\":632,\"633\":633,\"634\":634,\"635\":635,\"636\":636,\"637\":637,\"638\":638,\"639\":639,\"640\":640,\"641\":641,\"642\":642,\"643\":643,\"644\":644,\"645\":645,\"646\":646,\"647\":647,\"648\":648,\"649\":649,\"650\":650,\"651\":651,\"652\":652,\"653\":653,\"654\":654,\"655\":655,\"656\":656,\"657\":657,\"658\":658,\"659\":659,\"660\":660,\"661\":661,\"662\":662,\"663\":663,\"664\":664,\"665\":665,\"666\":666,\"667\":667,\"668\":668,\"669\":669,\"670\":670,\"671\":671,\"672\":672,\"673\":673,\"674\":674,\"675\":675,\"676\":676,\"677\":677,\"678\":678,\"679\":679,\"680\":680,\"681\":681,\"682\":682,\"683\":683,\"684\":684,\"685\":685,\"686\":686,\"687\":687,\"688\":688,\"689\":689,\"690\":690,\"691\":691,\"692\":692,\"693\":693,\"694\":694,\"695\":695,\"696\":696,\"697\":697,\"698\":698,\"699\":699,\"700\":700,\"701\":701,\"702\":702,\"703\":703,\"704\":704,\"705\":705,\"706\":706,\"707\":707,\"708\":708,\"709\":709,\"710\":710,\"711\":711,\"712\":712,\"713\":713,\"714\":714,\"715\":715,\"716\":716,\"717\":717,\"718\":718,\"719\":719,\"720\":720,\"721\":721,\"722\":722,\"723\":723,\"724\":724,\"725\":725,\"726\":726,\"727\":727,\"728\":728,\"729\":729,\"730\":730,\"731\":731,\"732\":732,\"733\":733,\"734\":734,\"735\":735,\"736\":736,\"737\":737,\"738\":738,\"739\":739,\"740\":740,\"741\":741,\"742\":742,\"743\":743,\"744\":744,\"745\":745,\"746\":746,\"747\":747,\"748\":748,\"749\":749,\"750\":750,\"751\":751,\"752\":752,\"753\":753,\"754\":754,\"755\":755,\"756\":756,\"757\":757,\"758\":758,\"759\":759,\"760\":760,\"761\":761,\"762\":762,\"763\":763,\"764\":764,\"765\":765,\"766\":766,\"767\":767,\"768\":768,\"769\":769,\"770\":770,\"771\":771,\"772\":772,\"773\":773,\"774\":774,\"775\":775,\"776\":776,\"777\":777,\"778\":778,\"779\":779,\"780\":780,\"781\":781,\"782\":782,\"783\":783,\"784\":784,\"785\":785,\"786\":786,\"787\":787,\"788\":788,\"789\":789,\"790\":790,\"791\":791,\"792\":792,\"793\":793,\"794\":794,\"795\":795,\"796\":796,\"797\":797,\"798\":798,\"799\":799,\"800\":800,\"801\":801,\"802\":802,\"803\":803,\"804\":804,\"805\":805,\"806\":806,\"807\":807,\"808\":808,\"809\":809,\"810\":810,\"811\":811,\"812\":812,\"813\":813,\"814\":814,\"815\":815,\"816\":816,\"817\":817,\"818\":818,\"819\":819,\"820\":820,\"821\":821,\"822\":822,\"823\":823,\"824\":824,\"825\":825,\"826\":826,\"827\":827,\"828\":828,\"829\":829,\"830\":830,\"831\":831,\"832\":832,\"833\":833,\"834\":834,\"835\":835,\"836\":836,\"837\":837,\"838\":838,\"839\":839,\"840\":840,\"841\":841,\"842\":842,\"843\":843,\"844\":844,\"845\":845,\"846\":846,\"847\":847,\"848\":848,\"849\":849,\"850\":850,\"851\":851,\"852\":852,\"853\":853,\"854\":854,\"855\":855,\"856\":856,\"857\":857,\"858\":858,\"859\":859,\"860\":860,\"861\":861,\"862\":862,\"863\":863,\"864\":864,\"865\":865,\"866\":866,\"867\":867,\"868\":868,\"869\":869,\"870\":870,\"871\":871,\"872\":872,\"873\":873,\"874\":874,\"875\":875,\"876\":876,\"877\":877,\"878\":878,\"879\":879,\"880\":880,\"881\":881,\"882\":882,\"883\":883,\"884\":884,\"885\":885,\"886\":886,\"887\":887,\"888\":888,\"889\":889,\"890\":890,\"891\":891,\"892\":892,\"893\":893,\"894\":894,\"895\":895,\"896\":896,\"897\":897,\"898\":898,\"899\":899,\"900\":900,\"901\":901,\"902\":902,\"903\":903,\"904\":904,\"905\":905,\"906\":906,\"907\":907,\"908\":908,\"909\":909,\"910\":910,\"911\":911,\"912\":912,\"913\":913,\"914\":914,\"915\":915,\"916\":916,\"917\":917,\"918\":918,\"919\":919,\"920\":920,\"921\":921,\"922\":922,\"923\":923,\"924\":924,\"925\":925,\"926\":926,\"927\":927,\"928\":928,\"929\":929,\"930\":930,\"931\":931,\"932\":932,\"933\":933,\"934\":934,\"935\":935,\"936\":936,\"937\":937,\"938\":938,\"939\":939,\"940\":940,\"941\":941,\"942\":942,\"943\":943,\"944\":944,\"945\":945,\"946\":946,\"947\":947,\"948\":948,\"949\":949,\"950\":950,\"951\":951,\"952\":952,\"953\":953,\"954\":954,\"955\":955,\"956\":956,\"957\":957,\"958\":958,\"959\":959,\"960\":960,\"961\":961,\"962\":962,\"963\":963,\"964\":964,\"965\":965,\"966\":966,\"967\":967,\"968\":968,\"969\":969,\"970\":970,\"971\":971,\"972\":972,\"973\":973,\"974\":974,\"975\":975,\"976\":976,\"977\":977,\"978\":978,\"979\":979,\"980\":980,\"981\":981,\"982\":982,\"983\":983,\"984\":984,\"985\":985,\"986\":986,\"987\":987,\"988\":988,\"989\":989,\"990\":990,\"991\":991,\"992\":992,\"993\":993,\"994\":994,\"995\":995,\"996\":996,\"997\":997,\"998\":998,\"999\":999,\"1000\":1000,\"1001\":1001,\"1002\":1002,\"1003\":1003,\"1004\":1004,\"1005\":1005,\"1006\":1006,\"1007\":1007,\"1008\":1008,\"1009\":1009,\"1010\":1010,\"1011\":1011,\"1012\":1012,\"1013\":1013,\"1014\":1014,\"1015\":1015,\"1016\":1016,\"1017\":1017,\"1018\":1018,\"1019\":1019,\"1020\":1020,\"1021\":1021,\"1022\":1022,\"1023\":1023,\"1024\":1024,\"1025\":1025,\"1026\":1026,\"1027\":1027,\"1028\":1028,\"1029\":1029,\"1030\":1030,\"1031\":1031,\"1032\":1032,\"1033\":1033,\"1034\":1034,\"1035\":1035,\"1036\":1036,\"1037\":1037,\"1038\":1038,\"1039\":1039,\"1040\":1040,\"1041\":1041,\"1042\":1042,\"1043\":1043,\"1044\":1044,\"1045\":1045,\"1046\":1046,\"1047\":1047,\"1048\":1048,\"1049\":1049,\"1050\":1050,\"1051\":1051,\"1052\":1052,\"1053\":1053,\"1054\":1054,\"1055\":1055,\"1056\":1056,\"1057\":1057,\"1058\":1058,\"1059\":1059,\"1060\":1060,\"1061\":1061,\"1062\":1062,\"1063\":1063,\"1064\":1064,\"1065\":1065,\"1066\":1066,\"1067\":1067,\"1068\":1068,\"1069\":1069,\"1070\":1070,\"1071\":1071,\"1072\":1072,\"1073\":1073,\"1074\":1074,\"1075\":1075,\"1076\":1076,\"1077\":1077,\"1078\":1078,\"1079\":1079,\"1080\":1080,\"1081\":1081,\"1082\":1082,\"1083\":1083,\"1084\":1084,\"1085\":1085,\"1086\":1086,\"1087\":1087,\"1088\":1088,\"1089\":1089,\"1090\":1090,\"1091\":1091,\"1092\":1092,\"1093\":1093,\"1094\":1094,\"1095\":1095,\"1096\":1096,\"1097\":1097,\"1098\":1098,\"1099\":1099,\"1100\":1100,\"1101\":1101,\"1102\":1102,\"1103\":1103,\"1104\":1104,\"1105\":1105,\"1106\":1106,\"1107\":1107,\"1108\":1108,\"1109\":1109,\"1110\":1110,\"1111\":1111,\"1112\":1112,\"1113\":1113,\"1114\":1114,\"1115\":1115,\"1116\":1116,\"1117\":1117,\"1118\":1118,\"1119\":1119,\"1120\":1120,\"1121\":1121,\"1122\":1122,\"1123\":1123,\"1124\":1124,\"1125\":1125,\"1126\":1126,\"1127\":1127,\"1128\":1128,\"1129\":1129,\"1130\":1130,\"1131\":1131,\"1132\":1132,\"1133\":1133,\"1134\":1134,\"1135\":1135,\"1136\":1136,\"1137\":1137,\"1138\":1138,\"1139\":1139,\"1140\":1140,\"1141\":1141,\"1142\":1142,\"1143\":1143,\"1144\":1144,\"1145\":1145,\"1146\":1146,\"1147\":1147,\"1148\":1148,\"1149\":1149,\"1150\":1150,\"1151\":1151,\"1152\":1152,\"1153\":1153,\"1154\":1154,\"1155\":1155,\"1156\":1156,\"1157\":1157,\"1158\":1158,\"1159\":1159,\"1160\":1160,\"1161\":1161,\"1162\":1162,\"1163\":1163,\"1164\":1164,\"1165\":1165,\"1166\":1166,\"1167\":1167,\"1168\":1168,\"1169\":1169,\"1170\":1170,\"1171\":1171,\"1172\":1172,\"1173\":1173,\"1174\":1174,\"1175\":1175,\"1176\":1176,\"1177\":1177,\"1178\":1178,\"1179\":1179,\"1180\":1180,\"1181\":1181,\"1182\":1182,\"1183\":1183,\"1184\":1184,\"1185\":1185,\"1186\":1186,\"1187\":1187,\"1188\":1188,\"1189\":1189,\"1190\":1190,\"1191\":1191,\"1192\":1192,\"1193\":1193,\"1194\":1194,\"1195\":1195,\"1196\":1196,\"1197\":1197,\"1198\":1198,\"1199\":1199,\"1200\":1200,\"1201\":1201,\"1202\":1202,\"1203\":1203,\"1204\":1204,\"1205\":1205,\"1206\":1206,\"1207\":1207,\"1208\":1208,\"1209\":1209,\"1210\":1210,\"1211\":1211,\"1212\":1212,\"1213\":1213,\"1214\":1214,\"1215\":1215,\"1216\":1216,\"1217\":1217,\"1218\":1218,\"1219\":1219,\"1220\":1220,\"1221\":1221,\"1222\":1222,\"1223\":1223,\"1224\":1224,\"1225\":1225,\"1226\":1226,\"1227\":1227,\"1228\":1228,\"1229\":1229,\"1230\":1230,\"1231\":1231,\"1232\":1232,\"1233\":1233,\"1234\":1234,\"1235\":1235,\"1236\":1236,\"1237\":1237,\"1238\":1238,\"1239\":1239,\"1240\":1240,\"1241\":1241,\"1242\":1242,\"1243\":1243,\"1244\":1244,\"1245\":1245,\"1246\":1246,\"1247\":1247,\"1248\":1248,\"1249\":1249,\"1250\":1250,\"1251\":1251,\"1252\":1252,\"1253\":1253,\"1254\":1254,\"1255\":1255,\"1256\":1256,\"1257\":1257,\"1258\":1258,\"1259\":1259,\"1260\":1260,\"1261\":1261,\"1262\":1262,\"1263\":1263,\"1264\":1264,\"1265\":1265,\"1266\":1266,\"1267\":1267,\"1268\":1268,\"1269\":1269,\"1270\":1270,\"1271\":1271,\"1272\":1272,\"1273\":1273,\"1274\":1274,\"1275\":1275,\"1276\":1276,\"1277\":1277,\"1278\":1278,\"1279\":1279,\"1280\":1280,\"1281\":1281,\"1282\":1282,\"1283\":1283,\"1284\":1284,\"1285\":1285,\"1286\":1286,\"1287\":1287,\"1288\":1288,\"1289\":1289,\"1290\":1290,\"1291\":1291,\"1292\":1292,\"1293\":1293,\"1294\":1294,\"1295\":1295,\"1296\":1296,\"1297\":1297,\"1298\":1298,\"1299\":1299,\"1300\":1300,\"1301\":1301,\"1302\":1302,\"1303\":1303,\"1304\":1304,\"1305\":1305,\"1306\":1306,\"1307\":1307,\"1308\":1308,\"1309\":1309,\"1310\":1310,\"1311\":1311,\"1312\":1312,\"1313\":1313,\"1314\":1314,\"1315\":1315,\"1316\":1316,\"1317\":1317,\"1318\":1318,\"1319\":1319,\"1320\":1320,\"1321\":1321,\"1322\":1322,\"1323\":1323,\"1324\":1324,\"1325\":1325,\"1326\":1326,\"1327\":1327,\"1328\":1328,\"1329\":1329,\"1330\":1330,\"1331\":1331,\"1332\":1332,\"1333\":1333,\"1334\":1334,\"1335\":1335,\"1336\":1336,\"1337\":1337,\"1338\":1338,\"1339\":1339,\"1340\":1340,\"1341\":1341,\"1342\":1342,\"1343\":1343,\"1344\":1344,\"1345\":1345,\"1346\":1346,\"1347\":1347,\"1348\":1348,\"1349\":1349,\"1350\":1350,\"1351\":1351,\"1352\":1352,\"1353\":1353,\"1354\":1354,\"1355\":1355,\"1356\":1356,\"1357\":1357,\"1358\":1358,\"1359\":1359,\"1360\":1360,\"1361\":1361,\"1362\":1362,\"1363\":1363,\"1364\":1364,\"1365\":1365,\"1366\":1366,\"1367\":1367,\"1368\":1368,\"1369\":1369,\"1370\":1370,\"1371\":1371,\"1372\":1372,\"1373\":1373,\"1374\":1374,\"1375\":1375,\"1376\":1376,\"1377\":1377,\"1378\":1378,\"1379\":1379,\"1380\":1380,\"1381\":1381,\"1382\":1382,\"1383\":1383,\"1384\":1384,\"1385\":1385,\"1386\":1386,\"1387\":1387,\"1388\":1388,\"1389\":1389,\"1390\":1390,\"1391\":1391,\"1392\":1392,\"1393\":1393,\"1394\":1394,\"1395\":1395,\"1396\":1396,\"1397\":1397,\"1398\":1398,\"1399\":1399,\"1400\":1400,\"1401\":1401,\"1402\":1402,\"1403\":1403,\"1404\":1404,\"1405\":1405,\"1406\":1406,\"1407\":1407,\"1408\":1408,\"1409\":1409,\"1410\":1410,\"1411\":1411,\"1412\":1412,\"1413\":1413,\"1414\":1414,\"1415\":1415,\"1416\":1416,\"1417\":1417,\"1418\":1418,\"1419\":1419,\"1420\":1420,\"1421\":1421,\"1422\":1422,\"1423\":1423,\"1424\":1424,\"1425\":1425,\"1426\":1426,\"1427\":1427,\"1428\":1428,\"1429\":1429,\"1430\":1430,\"1431\":1431,\"1432\":1432,\"1433\":1433,\"1434\":1434,\"1435\":1435,\"1436\":1436,\"1437\":1437,\"1438\":1438,\"1439\":1439,\"1440\":1440,\"1441\":1441,\"1442\":1442,\"1443\":1443,\"1444\":1444,\"1445\":1445,\"1446\":1446,\"1447\":1447,\"1448\":1448,\"1449\":1449,\"1450\":1450,\"1451\":1451,\"1452\":1452,\"1453\":1453,\"1454\":1454,\"1455\":1455,\"1456\":1456,\"1457\":1457,\"1458\":1458,\"1459\":1459,\"1460\":1460,\"1461\":1461,\"1462\":1462,\"1463\":1463,\"1464\":1464,\"1465\":1465,\"1466\":1466,\"1467\":1467,\"1468\":1468,\"1469\":1469,\"1470\":1470,\"1471\":1471,\"1472\":1472,\"1473\":1473,\"1474\":1474,\"1475\":1475,\"1476\":1476,\"1477\":1477,\"1478\":1478,\"1479\":1479,\"1480\":1480,\"1481\":1481,\"1482\":1482,\"1483\":1483,\"1484\":1484,\"1485\":1485,\"1486\":1486,\"1487\":1487,\"1488\":1488,\"1489\":1489,\"1490\":1490,\"1491\":1491,\"1492\":1492,\"1493\":1493,\"1494\":1494,\"1495\":1495,\"1496\":1496,\"1497\":1497,\"1498\":1498,\"1499\":1499,\"1500\":1500,\"1501\":1501,\"1502\":1502,\"1503\":1503,\"1504\":1504,\"1505\":1505,\"1506\":1506,\"1507\":1507,\"1508\":1508,\"1509\":1509,\"1510\":1510,\"1511\":1511,\"1512\":1512,\"1513\":1513,\"1514\":1514,\"1515\":1515,\"1516\":1516,\"1517\":1517,\"1518\":1518,\"1519\":1519,\"1520\":1520,\"1521\":1521,\"1522\":1522,\"1523\":1523,\"1524\":1524,\"1525\":1525,\"1526\":1526,\"1527\":1527,\"1528\":1528,\"1529\":1529,\"1530\":1530,\"1531\":1531,\"1532\":1532,\"1533\":1533,\"1534\":1534,\"1535\":1535,\"1536\":1536,\"1537\":1537,\"1538\":1538,\"1539\":1539,\"1540\":1540,\"1541\":1541,\"1542\":1542,\"1543\":1543,\"1544\":1544,\"1545\":1545,\"1546\":1546,\"1547\":1547,\"1548\":1548,\"1549\":1549,\"1550\":1550,\"1551\":1551,\"1552\":1552,\"1553\":1553,\"1554\":1554,\"1555\":1555,\"1556\":1556,\"1557\":1557,\"1558\":1558,\"1559\":1559,\"1560\":1560,\"1561\":1561,\"1562\":1562,\"1563\":1563,\"1564\":1564,\"1565\":1565,\"1566\":1566,\"1567\":1567,\"1568\":1568,\"1569\":1569,\"1570\":1570,\"1571\":1571,\"1572\":1572,\"1573\":1573,\"1574\":1574,\"1575\":1575,\"1576\":1576,\"1577\":1577,\"1578\":1578,\"1579\":1579,\"1580\":1580,\"1581\":1581,\"1582\":1582,\"1583\":1583,\"1584\":1584,\"1585\":1585,\"1586\":1586,\"1587\":1587,\"1588\":1588,\"1589\":1589,\"1590\":1590,\"1591\":1591,\"1592\":1592,\"1593\":1593,\"1594\":1594,\"1595\":1595,\"1596\":1596,\"1597\":1597,\"1598\":1598,\"1599\":1599,\"1600\":1600,\"1601\":1601,\"1602\":1602,\"1603\":1603,\"1604\":1604,\"1605\":1605,\"1606\":1606,\"1607\":1607,\"1608\":1608,\"1609\":1609,\"1610\":1610,\"1611\":1611,\"1612\":1612,\"1613\":1613,\"1614\":1614,\"1615\":1615,\"1616\":1616,\"1617\":1617,\"1618\":1618,\"1619\":1619,\"1620\":1620,\"1621\":1621,\"1622\":1622,\"1623\":1623,\"1624\":1624,\"1625\":1625,\"1626\":1626,\"1627\":1627,\"1628\":1628,\"1629\":1629,\"1630\":1630,\"1631\":1631,\"1632\":1632,\"1633\":1633,\"1634\":1634,\"1635\":1635,\"1636\":1636,\"1637\":1637,\"1638\":1638,\"1639\":1639,\"1640\":1640,\"1641\":1641,\"1642\":1642,\"1643\":1643,\"1644\":1644,\"1645\":1645,\"1646\":1646,\"1647\":1647,\"1648\":1648,\"1649\":1649,\"1650\":1650,\"1651\":1651,\"1652\":1652,\"1653\":1653,\"1654\":1654,\"1655\":1655,\"1656\":1656,\"1657\":1657,\"1658\":1658,\"1659\":1659,\"1660\":1660,\"1661\":1661,\"1662\":1662,\"1663\":1663,\"1664\":1664,\"1665\":1665,\"1666\":1666,\"1667\":1667,\"1668\":1668,\"1669\":1669,\"1670\":1670,\"1671\":1671,\"1672\":1672,\"1673\":1673,\"1674\":1674,\"1675\":1675,\"1676\":1676,\"1677\":1677,\"1678\":1678,\"1679\":1679,\"1680\":1680,\"1681\":1681,\"1682\":1682,\"1683\":1683,\"1684\":1684,\"1685\":1685,\"1686\":1686,\"1687\":1687,\"1688\":1688,\"1689\":1689,\"1690\":1690,\"1691\":1691,\"1692\":1692,\"1693\":1693,\"1694\":1694,\"1695\":1695,\"1696\":1696,\"1697\":1697,\"1698\":1698,\"1699\":1699,\"1700\":1700,\"1701\":1701,\"1702\":1702,\"1703\":1703,\"1704\":1704,\"1705\":1705,\"1706\":1706,\"1707\":1707,\"1708\":1708,\"1709\":1709,\"1710\":1710,\"1711\":1711,\"1712\":1712,\"1713\":1713,\"1714\":1714,\"1715\":1715,\"1716\":1716,\"1717\":1717,\"1718\":1718,\"1719\":1719,\"1720\":1720,\"1721\":1721,\"1722\":1722,\"1723\":1723,\"1724\":1724,\"1725\":1725,\"1726\":1726,\"1727\":1727,\"1728\":1728,\"1729\":1729,\"1730\":1730,\"1731\":1731,\"1732\":1732,\"1733\":1733,\"1734\":1734,\"1735\":1735,\"1736\":1736,\"1737\":1737,\"1738\":1738,\"1739\":1739,\"1740\":1740,\"1741\":1741,\"1742\":1742,\"1743\":1743,\"1744\":1744,\"1745\":1745,\"1746\":1746,\"1747\":1747,\"1748\":1748,\"1749\":1749,\"1750\":1750,\"1751\":1751,\"1752\":1752,\"1753\":1753,\"1754\":1754,\"1755\":1755,\"1756\":1756,\"1757\":1757,\"1758\":1758,\"1759\":1759,\"1760\":1760,\"1761\":1761,\"1762\":1762,\"1763\":1763,\"1764\":1764,\"1765\":1765,\"1766\":1766,\"1767\":1767,\"1768\":1768,\"1769\":1769,\"1770\":1770,\"1771\":1771,\"1772\":1772,\"1773\":1773,\"1774\":1774,\"1775\":1775,\"1776\":1776,\"1777\":1777,\"1778\":1778,\"1779\":1779,\"1780\":1780,\"1781\":1781,\"1782\":1782,\"1783\":1783,\"1784\":1784,\"1785\":1785,\"1786\":1786,\"1787\":1787,\"1788\":1788,\"1789\":1789,\"1790\":1790,\"1791\":1791,\"1792\":1792,\"1793\":1793,\"1794\":1794,\"1795\":1795,\"1796\":1796,\"1797\":1797,\"1798\":1798,\"1799\":1799,\"1800\":1800,\"1801\":1801,\"1802\":1802,\"1803\":1803,\"1804\":1804,\"1805\":1805,\"1806\":1806,\"1807\":1807,\"1808\":1808,\"1809\":1809,\"1810\":1810,\"1811\":1811,\"1812\":1812,\"1813\":1813,\"1814\":1814,\"1815\":1815,\"1816\":1816},\"contains empty replicate\":{\"0\":false,\"1\":false,\"2\":false,\"3\":false,\"4\":false,\"5\":false,\"6\":false,\"7\":false,\"8\":false,\"9\":false,\"10\":false,\"11\":false,\"12\":false,\"13\":false,\"14\":false,\"15\":false,\"16\":false,\"17\":false,\"18\":false,\"19\":false,\"20\":false,\"21\":false,\"22\":false,\"23\":false,\"24\":false,\"25\":false,\"26\":false,\"27\":false,\"28\":false,\"29\":false,\"30\":false,\"31\":false,\"32\":false,\"33\":false,\"34\":false,\"35\":false,\"36\":false,\"37\":false,\"38\":false,\"39\":false,\"40\":false,\"41\":false,\"42\":false,\"43\":false,\"44\":false,\"45\":false,\"46\":false,\"47\":false,\"48\":false,\"49\":false,\"50\":false,\"51\":false,\"52\":false,\"53\":false,\"54\":false,\"55\":false,\"56\":false,\"57\":false,\"58\":false,\"59\":false,\"60\":false,\"61\":false,\"62\":false,\"63\":false,\"64\":false,\"65\":false,\"66\":false,\"67\":false,\"68\":false,\"69\":false,\"70\":false,\"71\":false,\"72\":false,\"73\":false,\"74\":false,\"75\":false,\"76\":false,\"77\":false,\"78\":false,\"79\":false,\"80\":false,\"81\":false,\"82\":false,\"83\":false,\"84\":false,\"85\":false,\"86\":false,\"87\":false,\"88\":false,\"89\":false,\"90\":false,\"91\":false,\"92\":false,\"93\":false,\"94\":false,\"95\":false,\"96\":false,\"97\":false,\"98\":false,\"99\":false,\"100\":false,\"101\":false,\"102\":false,\"103\":false,\"104\":false,\"105\":false,\"106\":false,\"107\":false,\"108\":false,\"109\":false,\"110\":false,\"111\":false,\"112\":false,\"113\":false,\"114\":false,\"115\":false,\"116\":false,\"117\":false,\"118\":false,\"119\":false,\"120\":false,\"121\":false,\"122\":false,\"123\":false,\"124\":false,\"125\":false,\"126\":false,\"127\":false,\"128\":false,\"129\":false,\"130\":false,\"131\":false,\"132\":false,\"133\":false,\"134\":false,\"135\":false,\"136\":false,\"137\":false,\"138\":false,\"139\":false,\"140\":true,\"141\":false,\"142\":false,\"143\":false,\"144\":false,\"145\":false,\"146\":false,\"147\":false,\"148\":false,\"149\":false,\"150\":false,\"151\":false,\"152\":true,\"153\":false,\"154\":false,\"155\":false,\"156\":false,\"157\":false,\"158\":false,\"159\":false,\"160\":false,\"161\":false,\"162\":false,\"163\":false,\"164\":false,\"165\":false,\"166\":false,\"167\":false,\"168\":false,\"169\":false,\"170\":false,\"171\":false,\"172\":false,\"173\":false,\"174\":false,\"175\":false,\"176\":false,\"177\":false,\"178\":false,\"179\":false,\"180\":false,\"181\":false,\"182\":false,\"183\":false,\"184\":false,\"185\":false,\"186\":false,\"187\":false,\"188\":false,\"189\":false,\"190\":false,\"191\":false,\"192\":false,\"193\":false,\"194\":false,\"195\":false,\"196\":false,\"197\":false,\"198\":false,\"199\":false,\"200\":false,\"201\":false,\"202\":false,\"203\":false,\"204\":false,\"205\":false,\"206\":false,\"207\":false,\"208\":false,\"209\":false,\"210\":false,\"211\":false,\"212\":false,\"213\":false,\"214\":false,\"215\":false,\"216\":false,\"217\":false,\"218\":false,\"219\":false,\"220\":false,\"221\":false,\"222\":false,\"223\":false,\"224\":false,\"225\":false,\"226\":false,\"227\":false,\"228\":false,\"229\":false,\"230\":false,\"231\":false,\"232\":false,\"233\":false,\"234\":false,\"235\":false,\"236\":false,\"237\":false,\"238\":false,\"239\":false,\"240\":false,\"241\":false,\"242\":false,\"243\":false,\"244\":false,\"245\":false,\"246\":false,\"247\":false,\"248\":false,\"249\":false,\"250\":false,\"251\":false,\"252\":false,\"253\":false,\"254\":false,\"255\":false,\"256\":false,\"257\":false,\"258\":false,\"259\":false,\"260\":false,\"261\":false,\"262\":false,\"263\":false,\"264\":false,\"265\":false,\"266\":false,\"267\":false,\"268\":false,\"269\":false,\"270\":false,\"271\":false,\"272\":false,\"273\":false,\"274\":false,\"275\":false,\"276\":false,\"277\":false,\"278\":false,\"279\":true,\"280\":false,\"281\":false,\"282\":false,\"283\":false,\"284\":false,\"285\":false,\"286\":false,\"287\":false,\"288\":false,\"289\":false,\"290\":false,\"291\":false,\"292\":false,\"293\":false,\"294\":false,\"295\":false,\"296\":false,\"297\":false,\"298\":false,\"299\":false,\"300\":false,\"301\":false,\"302\":false,\"303\":false,\"304\":false,\"305\":false,\"306\":false,\"307\":false,\"308\":false,\"309\":false,\"310\":false,\"311\":false,\"312\":false,\"313\":false,\"314\":false,\"315\":false,\"316\":false,\"317\":false,\"318\":false,\"319\":false,\"320\":false,\"321\":false,\"322\":false,\"323\":false,\"324\":false,\"325\":false,\"326\":false,\"327\":false,\"328\":false,\"329\":false,\"330\":false,\"331\":false,\"332\":false,\"333\":false,\"334\":false,\"335\":false,\"336\":false,\"337\":false,\"338\":false,\"339\":false,\"340\":false,\"341\":false,\"342\":false,\"343\":false,\"344\":false,\"345\":false,\"346\":false,\"347\":false,\"348\":false,\"349\":false,\"350\":false,\"351\":false,\"352\":false,\"353\":false,\"354\":false,\"355\":false,\"356\":false,\"357\":false,\"358\":false,\"359\":false,\"360\":false,\"361\":false,\"362\":false,\"363\":false,\"364\":false,\"365\":false,\"366\":false,\"367\":false,\"368\":false,\"369\":false,\"370\":false,\"371\":false,\"372\":false,\"373\":false,\"374\":false,\"375\":false,\"376\":false,\"377\":false,\"378\":false,\"379\":false,\"380\":false,\"381\":false,\"382\":false,\"383\":false,\"384\":false,\"385\":false,\"386\":false,\"387\":false,\"388\":false,\"389\":false,\"390\":false,\"391\":false,\"392\":false,\"393\":false,\"394\":false,\"395\":false,\"396\":false,\"397\":false,\"398\":false,\"399\":false,\"400\":false,\"401\":false,\"402\":false,\"403\":false,\"404\":false,\"405\":false,\"406\":false,\"407\":false,\"408\":false,\"409\":false,\"410\":false,\"411\":false,\"412\":false,\"413\":false,\"414\":false,\"415\":false,\"416\":false,\"417\":false,\"418\":false,\"419\":false,\"420\":false,\"421\":false,\"422\":false,\"423\":false,\"424\":false,\"425\":false,\"426\":false,\"427\":false,\"428\":false,\"429\":false,\"430\":false,\"431\":false,\"432\":false,\"433\":false,\"434\":false,\"435\":false,\"436\":false,\"437\":false,\"438\":false,\"439\":false,\"440\":false,\"441\":false,\"442\":false,\"443\":false,\"444\":false,\"445\":false,\"446\":false,\"447\":false,\"448\":false,\"449\":false,\"450\":false,\"451\":false,\"452\":false,\"453\":false,\"454\":false,\"455\":false,\"456\":false,\"457\":false,\"458\":false,\"459\":false,\"460\":false,\"461\":false,\"462\":false,\"463\":false,\"464\":false,\"465\":false,\"466\":false,\"467\":false,\"468\":false,\"469\":false,\"470\":false,\"471\":false,\"472\":false,\"473\":false,\"474\":false,\"475\":false,\"476\":false,\"477\":false,\"478\":false,\"479\":false,\"480\":false,\"481\":false,\"482\":false,\"483\":false,\"484\":false,\"485\":false,\"486\":false,\"487\":false,\"488\":false,\"489\":false,\"490\":false,\"491\":false,\"492\":false,\"493\":false,\"494\":false,\"495\":false,\"496\":false,\"497\":false,\"498\":false,\"499\":false,\"500\":false,\"501\":false,\"502\":false,\"503\":false,\"504\":false,\"505\":false,\"506\":false,\"507\":false,\"508\":false,\"509\":false,\"510\":false,\"511\":false,\"512\":false,\"513\":false,\"514\":false,\"515\":false,\"516\":false,\"517\":false,\"518\":false,\"519\":false,\"520\":false,\"521\":false,\"522\":false,\"523\":false,\"524\":false,\"525\":false,\"526\":false,\"527\":false,\"528\":false,\"529\":false,\"530\":false,\"531\":false,\"532\":false,\"533\":false,\"534\":false,\"535\":false,\"536\":false,\"537\":false,\"538\":false,\"539\":false,\"540\":false,\"541\":false,\"542\":false,\"543\":false,\"544\":false,\"545\":false,\"546\":false,\"547\":false,\"548\":false,\"549\":false,\"550\":false,\"551\":false,\"552\":false,\"553\":false,\"554\":false,\"555\":false,\"556\":false,\"557\":false,\"558\":false,\"559\":false,\"560\":false,\"561\":false,\"562\":false,\"563\":false,\"564\":false,\"565\":false,\"566\":false,\"567\":false,\"568\":false,\"569\":false,\"570\":false,\"571\":false,\"572\":false,\"573\":false,\"574\":false,\"575\":false,\"576\":false,\"577\":false,\"578\":false,\"579\":false,\"580\":false,\"581\":false,\"582\":false,\"583\":false,\"584\":false,\"585\":false,\"586\":false,\"587\":false,\"588\":false,\"589\":false,\"590\":false,\"591\":false,\"592\":false,\"593\":false,\"594\":false,\"595\":false,\"596\":false,\"597\":false,\"598\":false,\"599\":false,\"600\":false,\"601\":false,\"602\":false,\"603\":false,\"604\":false,\"605\":false,\"606\":false,\"607\":false,\"608\":false,\"609\":false,\"610\":false,\"611\":false,\"612\":false,\"613\":false,\"614\":false,\"615\":false,\"616\":false,\"617\":false,\"618\":false,\"619\":false,\"620\":false,\"621\":false,\"622\":false,\"623\":false,\"624\":false,\"625\":false,\"626\":false,\"627\":false,\"628\":false,\"629\":false,\"630\":false,\"631\":false,\"632\":false,\"633\":false,\"634\":false,\"635\":false,\"636\":false,\"637\":false,\"638\":false,\"639\":false,\"640\":false,\"641\":false,\"642\":false,\"643\":false,\"644\":false,\"645\":false,\"646\":false,\"647\":false,\"648\":false,\"649\":false,\"650\":false,\"651\":false,\"652\":false,\"653\":false,\"654\":false,\"655\":false,\"656\":false,\"657\":false,\"658\":false,\"659\":false,\"660\":false,\"661\":false,\"662\":false,\"663\":false,\"664\":false,\"665\":false,\"666\":false,\"667\":false,\"668\":false,\"669\":false,\"670\":false,\"671\":false,\"672\":false,\"673\":false,\"674\":false,\"675\":false,\"676\":false,\"677\":false,\"678\":false,\"679\":false,\"680\":false,\"681\":false,\"682\":false,\"683\":false,\"684\":false,\"685\":false,\"686\":false,\"687\":false,\"688\":false,\"689\":false,\"690\":false,\"691\":false,\"692\":false,\"693\":false,\"694\":false,\"695\":false,\"696\":false,\"697\":false,\"698\":false,\"699\":false,\"700\":false,\"701\":false,\"702\":false,\"703\":false,\"704\":false,\"705\":false,\"706\":false,\"707\":false,\"708\":false,\"709\":false,\"710\":false,\"711\":false,\"712\":false,\"713\":false,\"714\":false,\"715\":false,\"716\":false,\"717\":false,\"718\":false,\"719\":false,\"720\":false,\"721\":false,\"722\":false,\"723\":false,\"724\":false,\"725\":false,\"726\":false,\"727\":false,\"728\":false,\"729\":false,\"730\":false,\"731\":false,\"732\":false,\"733\":false,\"734\":false,\"735\":false,\"736\":false,\"737\":false,\"738\":false,\"739\":false,\"740\":false,\"741\":false,\"742\":false,\"743\":false,\"744\":false,\"745\":false,\"746\":false,\"747\":false,\"748\":false,\"749\":false,\"750\":false,\"751\":false,\"752\":false,\"753\":false,\"754\":false,\"755\":false,\"756\":false,\"757\":false,\"758\":false,\"759\":false,\"760\":false,\"761\":false,\"762\":false,\"763\":false,\"764\":false,\"765\":false,\"766\":false,\"767\":false,\"768\":false,\"769\":false,\"770\":false,\"771\":false,\"772\":false,\"773\":false,\"774\":false,\"775\":false,\"776\":false,\"777\":false,\"778\":false,\"779\":false,\"780\":false,\"781\":false,\"782\":false,\"783\":true,\"784\":false,\"785\":false,\"786\":false,\"787\":false,\"788\":false,\"789\":false,\"790\":false,\"791\":false,\"792\":false,\"793\":false,\"794\":false,\"795\":false,\"796\":false,\"797\":false,\"798\":false,\"799\":false,\"800\":false,\"801\":false,\"802\":false,\"803\":false,\"804\":false,\"805\":false,\"806\":false,\"807\":false,\"808\":false,\"809\":false,\"810\":false,\"811\":false,\"812\":false,\"813\":false,\"814\":false,\"815\":false,\"816\":false,\"817\":false,\"818\":false,\"819\":false,\"820\":false,\"821\":false,\"822\":false,\"823\":false,\"824\":false,\"825\":false,\"826\":false,\"827\":false,\"828\":false,\"829\":false,\"830\":false,\"831\":false,\"832\":false,\"833\":false,\"834\":false,\"835\":false,\"836\":false,\"837\":false,\"838\":false,\"839\":false,\"840\":false,\"841\":false,\"842\":false,\"843\":false,\"844\":false,\"845\":false,\"846\":false,\"847\":false,\"848\":false,\"849\":false,\"850\":false,\"851\":false,\"852\":false,\"853\":false,\"854\":false,\"855\":false,\"856\":false,\"857\":false,\"858\":false,\"859\":false,\"860\":false,\"861\":false,\"862\":false,\"863\":false,\"864\":false,\"865\":false,\"866\":false,\"867\":false,\"868\":false,\"869\":false,\"870\":false,\"871\":false,\"872\":false,\"873\":false,\"874\":false,\"875\":false,\"876\":false,\"877\":false,\"878\":false,\"879\":false,\"880\":false,\"881\":false,\"882\":false,\"883\":false,\"884\":false,\"885\":false,\"886\":false,\"887\":false,\"888\":false,\"889\":false,\"890\":false,\"891\":false,\"892\":false,\"893\":false,\"894\":false,\"895\":false,\"896\":false,\"897\":false,\"898\":false,\"899\":false,\"900\":true,\"901\":false,\"902\":false,\"903\":false,\"904\":false,\"905\":false,\"906\":false,\"907\":false,\"908\":false,\"909\":false,\"910\":false,\"911\":false,\"912\":false,\"913\":false,\"914\":false,\"915\":false,\"916\":false,\"917\":false,\"918\":false,\"919\":false,\"920\":false,\"921\":false,\"922\":false,\"923\":false,\"924\":false,\"925\":false,\"926\":false,\"927\":false,\"928\":false,\"929\":false,\"930\":false,\"931\":false,\"932\":false,\"933\":false,\"934\":false,\"935\":false,\"936\":false,\"937\":false,\"938\":false,\"939\":false,\"940\":false,\"941\":false,\"942\":false,\"943\":false,\"944\":false,\"945\":false,\"946\":false,\"947\":false,\"948\":false,\"949\":false,\"950\":false,\"951\":false,\"952\":false,\"953\":false,\"954\":false,\"955\":false,\"956\":false,\"957\":false,\"958\":false,\"959\":false,\"960\":false,\"961\":false,\"962\":false,\"963\":false,\"964\":false,\"965\":false,\"966\":false,\"967\":false,\"968\":false,\"969\":false,\"970\":false,\"971\":false,\"972\":false,\"973\":false,\"974\":false,\"975\":false,\"976\":false,\"977\":false,\"978\":false,\"979\":false,\"980\":false,\"981\":false,\"982\":false,\"983\":false,\"984\":false,\"985\":false,\"986\":false,\"987\":false,\"988\":false,\"989\":false,\"990\":false,\"991\":false,\"992\":false,\"993\":false,\"994\":false,\"995\":false,\"996\":false,\"997\":false,\"998\":false,\"999\":false,\"1000\":false,\"1001\":false,\"1002\":false,\"1003\":false,\"1004\":false,\"1005\":false,\"1006\":false,\"1007\":false,\"1008\":false,\"1009\":false,\"1010\":false,\"1011\":false,\"1012\":false,\"1013\":false,\"1014\":false,\"1015\":false,\"1016\":false,\"1017\":false,\"1018\":false,\"1019\":false,\"1020\":false,\"1021\":false,\"1022\":false,\"1023\":false,\"1024\":false,\"1025\":false,\"1026\":false,\"1027\":false,\"1028\":false,\"1029\":false,\"1030\":false,\"1031\":false,\"1032\":false,\"1033\":false,\"1034\":false,\"1035\":false,\"1036\":false,\"1037\":false,\"1038\":false,\"1039\":false,\"1040\":false,\"1041\":false,\"1042\":false,\"1043\":false,\"1044\":false,\"1045\":false,\"1046\":false,\"1047\":false,\"1048\":false,\"1049\":false,\"1050\":false,\"1051\":false,\"1052\":false,\"1053\":false,\"1054\":false,\"1055\":false,\"1056\":false,\"1057\":false,\"1058\":false,\"1059\":false,\"1060\":false,\"1061\":false,\"1062\":false,\"1063\":false,\"1064\":false,\"1065\":false,\"1066\":false,\"1067\":false,\"1068\":false,\"1069\":false,\"1070\":false,\"1071\":false,\"1072\":false,\"1073\":false,\"1074\":false,\"1075\":false,\"1076\":false,\"1077\":false,\"1078\":false,\"1079\":false,\"1080\":false,\"1081\":false,\"1082\":false,\"1083\":false,\"1084\":false,\"1085\":false,\"1086\":false,\"1087\":false,\"1088\":false,\"1089\":false,\"1090\":false,\"1091\":false,\"1092\":false,\"1093\":false,\"1094\":false,\"1095\":false,\"1096\":true,\"1097\":false,\"1098\":false,\"1099\":false,\"1100\":false,\"1101\":false,\"1102\":false,\"1103\":false,\"1104\":false,\"1105\":false,\"1106\":false,\"1107\":false,\"1108\":false,\"1109\":false,\"1110\":false,\"1111\":false,\"1112\":false,\"1113\":false,\"1114\":false,\"1115\":false,\"1116\":false,\"1117\":false,\"1118\":false,\"1119\":false,\"1120\":false,\"1121\":false,\"1122\":false,\"1123\":false,\"1124\":false,\"1125\":false,\"1126\":false,\"1127\":false,\"1128\":false,\"1129\":false,\"1130\":false,\"1131\":false,\"1132\":false,\"1133\":false,\"1134\":false,\"1135\":false,\"1136\":false,\"1137\":false,\"1138\":false,\"1139\":false,\"1140\":false,\"1141\":false,\"1142\":false,\"1143\":false,\"1144\":false,\"1145\":false,\"1146\":true,\"1147\":false,\"1148\":false,\"1149\":false,\"1150\":false,\"1151\":false,\"1152\":false,\"1153\":false,\"1154\":false,\"1155\":false,\"1156\":false,\"1157\":false,\"1158\":false,\"1159\":false,\"1160\":false,\"1161\":false,\"1162\":false,\"1163\":false,\"1164\":false,\"1165\":false,\"1166\":false,\"1167\":false,\"1168\":false,\"1169\":false,\"1170\":false,\"1171\":false,\"1172\":false,\"1173\":false,\"1174\":false,\"1175\":false,\"1176\":false,\"1177\":false,\"1178\":false,\"1179\":false,\"1180\":false,\"1181\":false,\"1182\":false,\"1183\":false,\"1184\":true,\"1185\":false,\"1186\":false,\"1187\":false,\"1188\":false,\"1189\":false,\"1190\":false,\"1191\":false,\"1192\":false,\"1193\":false,\"1194\":false,\"1195\":false,\"1196\":false,\"1197\":false,\"1198\":false,\"1199\":false,\"1200\":false,\"1201\":false,\"1202\":false,\"1203\":false,\"1204\":false,\"1205\":false,\"1206\":false,\"1207\":false,\"1208\":false,\"1209\":false,\"1210\":false,\"1211\":false,\"1212\":false,\"1213\":false,\"1214\":false,\"1215\":false,\"1216\":false,\"1217\":false,\"1218\":false,\"1219\":false,\"1220\":false,\"1221\":false,\"1222\":false,\"1223\":false,\"1224\":false,\"1225\":false,\"1226\":false,\"1227\":false,\"1228\":false,\"1229\":false,\"1230\":false,\"1231\":false,\"1232\":false,\"1233\":false,\"1234\":false,\"1235\":false,\"1236\":false,\"1237\":false,\"1238\":false,\"1239\":false,\"1240\":false,\"1241\":false,\"1242\":false,\"1243\":false,\"1244\":false,\"1245\":false,\"1246\":false,\"1247\":false,\"1248\":false,\"1249\":false,\"1250\":false,\"1251\":false,\"1252\":false,\"1253\":false,\"1254\":false,\"1255\":false,\"1256\":false,\"1257\":false,\"1258\":false,\"1259\":false,\"1260\":false,\"1261\":false,\"1262\":false,\"1263\":false,\"1264\":false,\"1265\":false,\"1266\":false,\"1267\":false,\"1268\":false,\"1269\":false,\"1270\":false,\"1271\":false,\"1272\":false,\"1273\":false,\"1274\":false,\"1275\":false,\"1276\":false,\"1277\":false,\"1278\":false,\"1279\":false,\"1280\":false,\"1281\":false,\"1282\":false,\"1283\":false,\"1284\":false,\"1285\":false,\"1286\":true,\"1287\":false,\"1288\":false,\"1289\":false,\"1290\":false,\"1291\":false,\"1292\":false,\"1293\":false,\"1294\":false,\"1295\":false,\"1296\":false,\"1297\":false,\"1298\":false,\"1299\":false,\"1300\":false,\"1301\":false,\"1302\":false,\"1303\":false,\"1304\":false,\"1305\":false,\"1306\":false,\"1307\":false,\"1308\":false,\"1309\":false,\"1310\":false,\"1311\":false,\"1312\":false,\"1313\":false,\"1314\":false,\"1315\":false,\"1316\":false,\"1317\":false,\"1318\":false,\"1319\":false,\"1320\":false,\"1321\":false,\"1322\":false,\"1323\":false,\"1324\":false,\"1325\":false,\"1326\":false,\"1327\":false,\"1328\":false,\"1329\":false,\"1330\":false,\"1331\":false,\"1332\":false,\"1333\":false,\"1334\":false,\"1335\":false,\"1336\":false,\"1337\":false,\"1338\":false,\"1339\":false,\"1340\":false,\"1341\":false,\"1342\":false,\"1343\":false,\"1344\":false,\"1345\":false,\"1346\":false,\"1347\":false,\"1348\":false,\"1349\":false,\"1350\":false,\"1351\":false,\"1352\":false,\"1353\":false,\"1354\":false,\"1355\":false,\"1356\":false,\"1357\":false,\"1358\":false,\"1359\":false,\"1360\":false,\"1361\":false,\"1362\":false,\"1363\":false,\"1364\":false,\"1365\":false,\"1366\":false,\"1367\":false,\"1368\":false,\"1369\":false,\"1370\":false,\"1371\":false,\"1372\":false,\"1373\":false,\"1374\":false,\"1375\":false,\"1376\":false,\"1377\":false,\"1378\":false,\"1379\":false,\"1380\":false,\"1381\":false,\"1382\":false,\"1383\":false,\"1384\":false,\"1385\":false,\"1386\":false,\"1387\":false,\"1388\":false,\"1389\":false,\"1390\":false,\"1391\":false,\"1392\":false,\"1393\":false,\"1394\":false,\"1395\":false,\"1396\":false,\"1397\":false,\"1398\":false,\"1399\":false,\"1400\":false,\"1401\":false,\"1402\":false,\"1403\":false,\"1404\":false,\"1405\":false,\"1406\":false,\"1407\":false,\"1408\":false,\"1409\":false,\"1410\":false,\"1411\":false,\"1412\":false,\"1413\":false,\"1414\":false,\"1415\":false,\"1416\":false,\"1417\":false,\"1418\":false,\"1419\":false,\"1420\":false,\"1421\":false,\"1422\":false,\"1423\":false,\"1424\":false,\"1425\":false,\"1426\":false,\"1427\":false,\"1428\":false,\"1429\":false,\"1430\":false,\"1431\":false,\"1432\":false,\"1433\":false,\"1434\":false,\"1435\":false,\"1436\":false,\"1437\":false,\"1438\":false,\"1439\":false,\"1440\":false,\"1441\":false,\"1442\":false,\"1443\":false,\"1444\":false,\"1445\":false,\"1446\":false,\"1447\":false,\"1448\":false,\"1449\":false,\"1450\":false,\"1451\":false,\"1452\":false,\"1453\":false,\"1454\":false,\"1455\":false,\"1456\":false,\"1457\":false,\"1458\":false,\"1459\":false,\"1460\":false,\"1461\":false,\"1462\":false,\"1463\":false,\"1464\":false,\"1465\":false,\"1466\":false,\"1467\":false,\"1468\":false,\"1469\":false,\"1470\":false,\"1471\":false,\"1472\":false,\"1473\":false,\"1474\":false,\"1475\":false,\"1476\":false,\"1477\":false,\"1478\":false,\"1479\":false,\"1480\":false,\"1481\":false,\"1482\":false,\"1483\":false,\"1484\":false,\"1485\":false,\"1486\":false,\"1487\":false,\"1488\":false,\"1489\":false,\"1490\":false,\"1491\":false,\"1492\":false,\"1493\":false,\"1494\":false,\"1495\":false,\"1496\":false,\"1497\":false,\"1498\":false,\"1499\":false,\"1500\":false,\"1501\":false,\"1502\":false,\"1503\":false,\"1504\":false,\"1505\":false,\"1506\":false,\"1507\":false,\"1508\":false,\"1509\":false,\"1510\":false,\"1511\":false,\"1512\":false,\"1513\":false,\"1514\":false,\"1515\":false,\"1516\":false,\"1517\":false,\"1518\":false,\"1519\":false,\"1520\":false,\"1521\":false,\"1522\":false,\"1523\":false,\"1524\":false,\"1525\":false,\"1526\":false,\"1527\":false,\"1528\":false,\"1529\":false,\"1530\":false,\"1531\":false,\"1532\":false,\"1533\":false,\"1534\":false,\"1535\":false,\"1536\":false,\"1537\":false,\"1538\":false,\"1539\":false,\"1540\":false,\"1541\":false,\"1542\":false,\"1543\":false,\"1544\":false,\"1545\":false,\"1546\":false,\"1547\":false,\"1548\":false,\"1549\":false,\"1550\":false,\"1551\":false,\"1552\":false,\"1553\":false,\"1554\":false,\"1555\":false,\"1556\":false,\"1557\":false,\"1558\":false,\"1559\":false,\"1560\":false,\"1561\":false,\"1562\":false,\"1563\":false,\"1564\":false,\"1565\":false,\"1566\":false,\"1567\":false,\"1568\":false,\"1569\":false,\"1570\":false,\"1571\":false,\"1572\":false,\"1573\":false,\"1574\":false,\"1575\":false,\"1576\":false,\"1577\":false,\"1578\":false,\"1579\":false,\"1580\":false,\"1581\":false,\"1582\":false,\"1583\":false,\"1584\":false,\"1585\":false,\"1586\":false,\"1587\":false,\"1588\":false,\"1589\":false,\"1590\":false,\"1591\":false,\"1592\":false,\"1593\":false,\"1594\":false,\"1595\":false,\"1596\":false,\"1597\":false,\"1598\":false,\"1599\":false,\"1600\":false,\"1601\":false,\"1602\":false,\"1603\":false,\"1604\":false,\"1605\":false,\"1606\":false,\"1607\":false,\"1608\":false,\"1609\":false,\"1610\":false,\"1611\":false,\"1612\":false,\"1613\":false,\"1614\":false,\"1615\":false,\"1616\":false,\"1617\":false,\"1618\":false,\"1619\":false,\"1620\":false,\"1621\":false,\"1622\":false,\"1623\":false,\"1624\":false,\"1625\":true,\"1626\":false,\"1627\":false,\"1628\":false,\"1629\":false,\"1630\":false,\"1631\":false,\"1632\":false,\"1633\":false,\"1634\":false,\"1635\":false,\"1636\":false,\"1637\":false,\"1638\":false,\"1639\":false,\"1640\":false,\"1641\":false,\"1642\":false,\"1643\":false,\"1644\":false,\"1645\":false,\"1646\":false,\"1647\":false,\"1648\":false,\"1649\":false,\"1650\":false,\"1651\":false,\"1652\":false,\"1653\":false,\"1654\":false,\"1655\":false,\"1656\":false,\"1657\":false,\"1658\":false,\"1659\":false,\"1660\":false,\"1661\":false,\"1662\":false,\"1663\":false,\"1664\":false,\"1665\":false,\"1666\":false,\"1667\":false,\"1668\":false,\"1669\":false,\"1670\":false,\"1671\":false,\"1672\":false,\"1673\":false,\"1674\":false,\"1675\":false,\"1676\":false,\"1677\":false,\"1678\":false,\"1679\":false,\"1680\":false,\"1681\":false,\"1682\":false,\"1683\":false,\"1684\":false,\"1685\":false,\"1686\":false,\"1687\":false,\"1688\":false,\"1689\":false,\"1690\":false,\"1691\":false,\"1692\":false,\"1693\":false,\"1694\":false,\"1695\":false,\"1696\":false,\"1697\":false,\"1698\":false,\"1699\":false,\"1700\":false,\"1701\":false,\"1702\":false,\"1703\":false,\"1704\":false,\"1705\":false,\"1706\":false,\"1707\":false,\"1708\":false,\"1709\":false,\"1710\":false,\"1711\":false,\"1712\":false,\"1713\":false,\"1714\":false,\"1715\":false,\"1716\":false,\"1717\":false,\"1718\":false,\"1719\":false,\"1720\":false,\"1721\":false,\"1722\":true,\"1723\":false,\"1724\":false,\"1725\":false,\"1726\":false,\"1727\":false,\"1728\":true,\"1729\":false,\"1730\":false,\"1731\":false,\"1732\":false,\"1733\":false,\"1734\":false,\"1735\":false,\"1736\":false,\"1737\":false,\"1738\":false,\"1739\":false,\"1740\":false,\"1741\":false,\"1742\":false,\"1743\":false,\"1744\":false,\"1745\":false,\"1746\":false,\"1747\":false,\"1748\":true,\"1749\":false,\"1750\":false,\"1751\":false,\"1752\":false,\"1753\":false,\"1754\":false,\"1755\":false,\"1756\":false,\"1757\":false,\"1758\":false,\"1759\":false,\"1760\":false,\"1761\":false,\"1762\":false,\"1763\":false,\"1764\":false,\"1765\":false,\"1766\":false,\"1767\":false,\"1768\":false,\"1769\":false,\"1770\":false,\"1771\":false,\"1772\":false,\"1773\":false,\"1774\":false,\"1775\":false,\"1776\":false,\"1777\":false,\"1778\":false,\"1779\":false,\"1780\":false,\"1781\":false,\"1782\":false,\"1783\":false,\"1784\":false,\"1785\":false,\"1786\":false,\"1787\":false,\"1788\":false,\"1789\":false,\"1790\":false,\"1791\":false,\"1792\":false,\"1793\":false,\"1794\":false,\"1795\":false,\"1796\":false,\"1797\":false,\"1798\":false,\"1799\":false,\"1800\":false,\"1801\":false,\"1802\":false,\"1803\":false,\"1804\":false,\"1805\":false,\"1806\":false,\"1807\":false,\"1808\":false,\"1809\":false,\"1810\":false,\"1811\":false,\"1812\":false,\"1813\":false,\"1814\":false,\"1815\":false,\"1816\":false},\"min replicates per group\":{\"0\":3,\"1\":3,\"2\":3,\"3\":3,\"4\":3,\"5\":3,\"6\":3,\"7\":3,\"8\":3,\"9\":3,\"10\":3,\"11\":3,\"12\":3,\"13\":3,\"14\":3,\"15\":3,\"16\":3,\"17\":3,\"18\":3,\"19\":3,\"20\":3,\"21\":3,\"22\":3,\"23\":3,\"24\":3,\"25\":3,\"26\":3,\"27\":3,\"28\":3,\"29\":3,\"30\":3,\"31\":3,\"32\":3,\"33\":3,\"34\":3,\"35\":3,\"36\":3,\"37\":3,\"38\":3,\"39\":3,\"40\":3,\"41\":3,\"42\":3,\"43\":3,\"44\":3,\"45\":3,\"46\":3,\"47\":3,\"48\":3,\"49\":3,\"50\":3,\"51\":3,\"52\":3,\"53\":3,\"54\":3,\"55\":3,\"56\":3,\"57\":3,\"58\":3,\"59\":3,\"60\":3,\"61\":3,\"62\":3,\"63\":3,\"64\":3,\"65\":3,\"66\":3,\"67\":3,\"68\":3,\"69\":3,\"70\":3,\"71\":3,\"72\":3,\"73\":3,\"74\":3,\"75\":3,\"76\":3,\"77\":3,\"78\":3,\"79\":3,\"80\":3,\"81\":3,\"82\":3,\"83\":3,\"84\":3,\"85\":3,\"86\":3,\"87\":3,\"88\":3,\"89\":3,\"90\":3,\"91\":3,\"92\":3,\"93\":3,\"94\":3,\"95\":3,\"96\":3,\"97\":3,\"98\":3,\"99\":3,\"100\":3,\"101\":3,\"102\":3,\"103\":3,\"104\":3,\"105\":3,\"106\":3,\"107\":3,\"108\":3,\"109\":3,\"110\":3,\"111\":3,\"112\":3,\"113\":3,\"114\":3,\"115\":3,\"116\":3,\"117\":3,\"118\":3,\"119\":3,\"120\":3,\"121\":3,\"122\":3,\"123\":3,\"124\":3,\"125\":3,\"126\":3,\"127\":3,\"128\":3,\"129\":3,\"130\":3,\"131\":3,\"132\":3,\"133\":3,\"134\":3,\"135\":3,\"136\":3,\"137\":3,\"138\":3,\"139\":3,\"140\":0,\"141\":3,\"142\":3,\"143\":3,\"144\":3,\"145\":3,\"146\":3,\"147\":3,\"148\":3,\"149\":3,\"150\":3,\"151\":3,\"152\":0,\"153\":3,\"154\":3,\"155\":3,\"156\":3,\"157\":3,\"158\":3,\"159\":3,\"160\":3,\"161\":3,\"162\":3,\"163\":3,\"164\":3,\"165\":3,\"166\":3,\"167\":3,\"168\":3,\"169\":3,\"170\":3,\"171\":3,\"172\":3,\"173\":3,\"174\":3,\"175\":3,\"176\":3,\"177\":3,\"178\":3,\"179\":3,\"180\":3,\"181\":3,\"182\":3,\"183\":3,\"184\":3,\"185\":3,\"186\":3,\"187\":3,\"188\":3,\"189\":3,\"190\":3,\"191\":3,\"192\":3,\"193\":3,\"194\":3,\"195\":3,\"196\":3,\"197\":3,\"198\":3,\"199\":3,\"200\":3,\"201\":3,\"202\":3,\"203\":3,\"204\":3,\"205\":3,\"206\":3,\"207\":3,\"208\":3,\"209\":3,\"210\":3,\"211\":3,\"212\":3,\"213\":3,\"214\":3,\"215\":3,\"216\":3,\"217\":3,\"218\":3,\"219\":3,\"220\":3,\"221\":3,\"222\":3,\"223\":3,\"224\":3,\"225\":3,\"226\":3,\"227\":3,\"228\":3,\"229\":3,\"230\":3,\"231\":3,\"232\":3,\"233\":3,\"234\":3,\"235\":3,\"236\":3,\"237\":3,\"238\":3,\"239\":3,\"240\":3,\"241\":3,\"242\":3,\"243\":3,\"244\":3,\"245\":3,\"246\":3,\"247\":3,\"248\":3,\"249\":3,\"250\":3,\"251\":3,\"252\":3,\"253\":3,\"254\":3,\"255\":3,\"256\":3,\"257\":3,\"258\":3,\"259\":3,\"260\":3,\"261\":3,\"262\":3,\"263\":3,\"264\":3,\"265\":3,\"266\":3,\"267\":3,\"268\":3,\"269\":3,\"270\":3,\"271\":3,\"272\":3,\"273\":3,\"274\":3,\"275\":3,\"276\":3,\"277\":3,\"278\":3,\"279\":0,\"280\":3,\"281\":3,\"282\":3,\"283\":3,\"284\":3,\"285\":3,\"286\":3,\"287\":3,\"288\":3,\"289\":3,\"290\":3,\"291\":3,\"292\":3,\"293\":3,\"294\":3,\"295\":3,\"296\":3,\"297\":3,\"298\":3,\"299\":3,\"300\":3,\"301\":3,\"302\":3,\"303\":3,\"304\":3,\"305\":3,\"306\":3,\"307\":3,\"308\":3,\"309\":3,\"310\":3,\"311\":3,\"312\":3,\"313\":3,\"314\":3,\"315\":3,\"316\":3,\"317\":3,\"318\":3,\"319\":3,\"320\":3,\"321\":3,\"322\":3,\"323\":3,\"324\":3,\"325\":3,\"326\":3,\"327\":3,\"328\":3,\"329\":3,\"330\":3,\"331\":3,\"332\":3,\"333\":3,\"334\":3,\"335\":3,\"336\":3,\"337\":3,\"338\":3,\"339\":3,\"340\":3,\"341\":3,\"342\":3,\"343\":3,\"344\":3,\"345\":3,\"346\":3,\"347\":3,\"348\":3,\"349\":3,\"350\":3,\"351\":3,\"352\":3,\"353\":3,\"354\":3,\"355\":3,\"356\":3,\"357\":3,\"358\":3,\"359\":3,\"360\":3,\"361\":3,\"362\":3,\"363\":3,\"364\":3,\"365\":3,\"366\":3,\"367\":3,\"368\":3,\"369\":3,\"370\":3,\"371\":3,\"372\":3,\"373\":3,\"374\":3,\"375\":3,\"376\":3,\"377\":3,\"378\":3,\"379\":3,\"380\":3,\"381\":3,\"382\":3,\"383\":3,\"384\":3,\"385\":3,\"386\":3,\"387\":3,\"388\":3,\"389\":3,\"390\":3,\"391\":3,\"392\":3,\"393\":3,\"394\":3,\"395\":3,\"396\":3,\"397\":3,\"398\":3,\"399\":3,\"400\":3,\"401\":3,\"402\":3,\"403\":3,\"404\":3,\"405\":3,\"406\":3,\"407\":3,\"408\":3,\"409\":3,\"410\":3,\"411\":3,\"412\":3,\"413\":3,\"414\":3,\"415\":3,\"416\":3,\"417\":3,\"418\":3,\"419\":3,\"420\":3,\"421\":3,\"422\":3,\"423\":3,\"424\":3,\"425\":3,\"426\":3,\"427\":3,\"428\":3,\"429\":3,\"430\":3,\"431\":3,\"432\":3,\"433\":3,\"434\":3,\"435\":3,\"436\":3,\"437\":3,\"438\":3,\"439\":3,\"440\":3,\"441\":3,\"442\":3,\"443\":3,\"444\":3,\"445\":3,\"446\":3,\"447\":3,\"448\":3,\"449\":3,\"450\":3,\"451\":3,\"452\":3,\"453\":3,\"454\":3,\"455\":3,\"456\":3,\"457\":3,\"458\":3,\"459\":3,\"460\":3,\"461\":3,\"462\":3,\"463\":3,\"464\":3,\"465\":3,\"466\":3,\"467\":3,\"468\":3,\"469\":3,\"470\":3,\"471\":3,\"472\":3,\"473\":3,\"474\":3,\"475\":3,\"476\":3,\"477\":3,\"478\":3,\"479\":3,\"480\":3,\"481\":3,\"482\":3,\"483\":3,\"484\":3,\"485\":3,\"486\":3,\"487\":3,\"488\":3,\"489\":3,\"490\":3,\"491\":3,\"492\":3,\"493\":3,\"494\":3,\"495\":3,\"496\":3,\"497\":3,\"498\":3,\"499\":3,\"500\":3,\"501\":3,\"502\":3,\"503\":3,\"504\":3,\"505\":3,\"506\":3,\"507\":3,\"508\":3,\"509\":3,\"510\":3,\"511\":3,\"512\":3,\"513\":3,\"514\":3,\"515\":3,\"516\":3,\"517\":3,\"518\":3,\"519\":3,\"520\":3,\"521\":3,\"522\":3,\"523\":3,\"524\":3,\"525\":3,\"526\":3,\"527\":3,\"528\":3,\"529\":3,\"530\":3,\"531\":3,\"532\":3,\"533\":3,\"534\":3,\"535\":3,\"536\":3,\"537\":3,\"538\":3,\"539\":3,\"540\":3,\"541\":3,\"542\":3,\"543\":3,\"544\":3,\"545\":3,\"546\":3,\"547\":3,\"548\":3,\"549\":3,\"550\":3,\"551\":3,\"552\":3,\"553\":3,\"554\":3,\"555\":3,\"556\":3,\"557\":3,\"558\":3,\"559\":3,\"560\":3,\"561\":3,\"562\":3,\"563\":3,\"564\":3,\"565\":3,\"566\":3,\"567\":3,\"568\":3,\"569\":3,\"570\":3,\"571\":3,\"572\":3,\"573\":3,\"574\":3,\"575\":3,\"576\":3,\"577\":3,\"578\":3,\"579\":3,\"580\":3,\"581\":3,\"582\":3,\"583\":3,\"584\":3,\"585\":3,\"586\":3,\"587\":3,\"588\":3,\"589\":3,\"590\":3,\"591\":3,\"592\":3,\"593\":3,\"594\":3,\"595\":3,\"596\":3,\"597\":3,\"598\":3,\"599\":3,\"600\":3,\"601\":3,\"602\":3,\"603\":3,\"604\":3,\"605\":3,\"606\":3,\"607\":3,\"608\":3,\"609\":3,\"610\":3,\"611\":3,\"612\":3,\"613\":3,\"614\":3,\"615\":3,\"616\":3,\"617\":3,\"618\":3,\"619\":3,\"620\":3,\"621\":3,\"622\":3,\"623\":3,\"624\":3,\"625\":3,\"626\":3,\"627\":3,\"628\":3,\"629\":3,\"630\":3,\"631\":3,\"632\":3,\"633\":3,\"634\":3,\"635\":3,\"636\":3,\"637\":3,\"638\":3,\"639\":3,\"640\":3,\"641\":3,\"642\":3,\"643\":3,\"644\":3,\"645\":3,\"646\":3,\"647\":3,\"648\":3,\"649\":3,\"650\":3,\"651\":3,\"652\":3,\"653\":3,\"654\":3,\"655\":3,\"656\":3,\"657\":3,\"658\":3,\"659\":3,\"660\":3,\"661\":3,\"662\":3,\"663\":3,\"664\":3,\"665\":3,\"666\":3,\"667\":3,\"668\":3,\"669\":3,\"670\":3,\"671\":3,\"672\":3,\"673\":3,\"674\":3,\"675\":3,\"676\":3,\"677\":3,\"678\":3,\"679\":3,\"680\":3,\"681\":3,\"682\":3,\"683\":3,\"684\":3,\"685\":3,\"686\":3,\"687\":3,\"688\":3,\"689\":3,\"690\":3,\"691\":3,\"692\":3,\"693\":3,\"694\":3,\"695\":3,\"696\":3,\"697\":3,\"698\":3,\"699\":3,\"700\":3,\"701\":3,\"702\":3,\"703\":3,\"704\":3,\"705\":3,\"706\":3,\"707\":3,\"708\":3,\"709\":3,\"710\":3,\"711\":3,\"712\":3,\"713\":3,\"714\":3,\"715\":3,\"716\":3,\"717\":3,\"718\":3,\"719\":3,\"720\":3,\"721\":3,\"722\":3,\"723\":3,\"724\":3,\"725\":3,\"726\":3,\"727\":3,\"728\":3,\"729\":3,\"730\":3,\"731\":3,\"732\":3,\"733\":3,\"734\":3,\"735\":3,\"736\":3,\"737\":3,\"738\":3,\"739\":3,\"740\":3,\"741\":3,\"742\":3,\"743\":3,\"744\":3,\"745\":3,\"746\":3,\"747\":3,\"748\":3,\"749\":3,\"750\":3,\"751\":3,\"752\":3,\"753\":3,\"754\":3,\"755\":3,\"756\":3,\"757\":3,\"758\":3,\"759\":3,\"760\":3,\"761\":3,\"762\":3,\"763\":3,\"764\":3,\"765\":3,\"766\":3,\"767\":3,\"768\":3,\"769\":3,\"770\":3,\"771\":3,\"772\":3,\"773\":3,\"774\":3,\"775\":3,\"776\":3,\"777\":3,\"778\":3,\"779\":3,\"780\":3,\"781\":3,\"782\":3,\"783\":0,\"784\":3,\"785\":3,\"786\":3,\"787\":3,\"788\":3,\"789\":3,\"790\":3,\"791\":3,\"792\":3,\"793\":3,\"794\":3,\"795\":3,\"796\":3,\"797\":3,\"798\":3,\"799\":3,\"800\":3,\"801\":3,\"802\":3,\"803\":3,\"804\":3,\"805\":3,\"806\":3,\"807\":3,\"808\":3,\"809\":3,\"810\":3,\"811\":3,\"812\":3,\"813\":3,\"814\":3,\"815\":3,\"816\":3,\"817\":3,\"818\":3,\"819\":3,\"820\":3,\"821\":3,\"822\":3,\"823\":3,\"824\":3,\"825\":3,\"826\":3,\"827\":3,\"828\":3,\"829\":3,\"830\":3,\"831\":3,\"832\":3,\"833\":3,\"834\":3,\"835\":3,\"836\":3,\"837\":3,\"838\":3,\"839\":3,\"840\":3,\"841\":3,\"842\":3,\"843\":3,\"844\":3,\"845\":3,\"846\":3,\"847\":3,\"848\":3,\"849\":3,\"850\":3,\"851\":3,\"852\":3,\"853\":3,\"854\":3,\"855\":3,\"856\":3,\"857\":3,\"858\":3,\"859\":3,\"860\":3,\"861\":3,\"862\":3,\"863\":3,\"864\":3,\"865\":3,\"866\":3,\"867\":3,\"868\":3,\"869\":3,\"870\":3,\"871\":3,\"872\":3,\"873\":3,\"874\":3,\"875\":3,\"876\":3,\"877\":3,\"878\":3,\"879\":3,\"880\":3,\"881\":3,\"882\":3,\"883\":3,\"884\":3,\"885\":3,\"886\":3,\"887\":3,\"888\":3,\"889\":3,\"890\":3,\"891\":3,\"892\":3,\"893\":3,\"894\":3,\"895\":3,\"896\":3,\"897\":3,\"898\":3,\"899\":3,\"900\":0,\"901\":3,\"902\":3,\"903\":3,\"904\":3,\"905\":3,\"906\":3,\"907\":3,\"908\":3,\"909\":3,\"910\":3,\"911\":3,\"912\":3,\"913\":3,\"914\":3,\"915\":3,\"916\":3,\"917\":3,\"918\":3,\"919\":3,\"920\":3,\"921\":3,\"922\":3,\"923\":3,\"924\":3,\"925\":3,\"926\":3,\"927\":3,\"928\":3,\"929\":3,\"930\":3,\"931\":3,\"932\":3,\"933\":3,\"934\":3,\"935\":3,\"936\":3,\"937\":3,\"938\":3,\"939\":3,\"940\":3,\"941\":3,\"942\":3,\"943\":3,\"944\":3,\"945\":3,\"946\":3,\"947\":3,\"948\":3,\"949\":3,\"950\":3,\"951\":3,\"952\":3,\"953\":3,\"954\":3,\"955\":3,\"956\":3,\"957\":3,\"958\":3,\"959\":3,\"960\":3,\"961\":3,\"962\":3,\"963\":3,\"964\":3,\"965\":3,\"966\":3,\"967\":3,\"968\":3,\"969\":3,\"970\":3,\"971\":3,\"972\":3,\"973\":3,\"974\":3,\"975\":3,\"976\":3,\"977\":3,\"978\":3,\"979\":3,\"980\":3,\"981\":3,\"982\":3,\"983\":3,\"984\":3,\"985\":3,\"986\":3,\"987\":3,\"988\":3,\"989\":3,\"990\":3,\"991\":3,\"992\":3,\"993\":3,\"994\":3,\"995\":3,\"996\":3,\"997\":3,\"998\":3,\"999\":3,\"1000\":3,\"1001\":3,\"1002\":3,\"1003\":3,\"1004\":3,\"1005\":3,\"1006\":3,\"1007\":3,\"1008\":3,\"1009\":3,\"1010\":3,\"1011\":3,\"1012\":3,\"1013\":3,\"1014\":3,\"1015\":3,\"1016\":3,\"1017\":3,\"1018\":3,\"1019\":3,\"1020\":3,\"1021\":3,\"1022\":3,\"1023\":3,\"1024\":3,\"1025\":3,\"1026\":3,\"1027\":3,\"1028\":3,\"1029\":3,\"1030\":3,\"1031\":3,\"1032\":3,\"1033\":3,\"1034\":3,\"1035\":3,\"1036\":3,\"1037\":3,\"1038\":3,\"1039\":3,\"1040\":3,\"1041\":3,\"1042\":3,\"1043\":3,\"1044\":3,\"1045\":3,\"1046\":3,\"1047\":3,\"1048\":3,\"1049\":3,\"1050\":3,\"1051\":3,\"1052\":3,\"1053\":3,\"1054\":3,\"1055\":3,\"1056\":3,\"1057\":3,\"1058\":3,\"1059\":3,\"1060\":3,\"1061\":3,\"1062\":3,\"1063\":3,\"1064\":3,\"1065\":3,\"1066\":3,\"1067\":3,\"1068\":3,\"1069\":3,\"1070\":3,\"1071\":3,\"1072\":3,\"1073\":3,\"1074\":3,\"1075\":3,\"1076\":3,\"1077\":3,\"1078\":3,\"1079\":3,\"1080\":3,\"1081\":3,\"1082\":3,\"1083\":3,\"1084\":3,\"1085\":3,\"1086\":3,\"1087\":3,\"1088\":3,\"1089\":3,\"1090\":3,\"1091\":3,\"1092\":3,\"1093\":3,\"1094\":3,\"1095\":3,\"1096\":0,\"1097\":3,\"1098\":3,\"1099\":3,\"1100\":3,\"1101\":3,\"1102\":3,\"1103\":3,\"1104\":3,\"1105\":3,\"1106\":3,\"1107\":3,\"1108\":3,\"1109\":3,\"1110\":3,\"1111\":3,\"1112\":3,\"1113\":3,\"1114\":3,\"1115\":3,\"1116\":3,\"1117\":3,\"1118\":3,\"1119\":3,\"1120\":3,\"1121\":3,\"1122\":3,\"1123\":3,\"1124\":3,\"1125\":3,\"1126\":3,\"1127\":3,\"1128\":3,\"1129\":3,\"1130\":3,\"1131\":3,\"1132\":3,\"1133\":3,\"1134\":3,\"1135\":3,\"1136\":3,\"1137\":3,\"1138\":3,\"1139\":3,\"1140\":3,\"1141\":3,\"1142\":3,\"1143\":3,\"1144\":3,\"1145\":3,\"1146\":0,\"1147\":3,\"1148\":3,\"1149\":3,\"1150\":3,\"1151\":3,\"1152\":3,\"1153\":3,\"1154\":3,\"1155\":3,\"1156\":3,\"1157\":3,\"1158\":3,\"1159\":3,\"1160\":3,\"1161\":3,\"1162\":3,\"1163\":3,\"1164\":3,\"1165\":3,\"1166\":3,\"1167\":3,\"1168\":3,\"1169\":3,\"1170\":3,\"1171\":3,\"1172\":3,\"1173\":3,\"1174\":3,\"1175\":3,\"1176\":3,\"1177\":3,\"1178\":3,\"1179\":3,\"1180\":3,\"1181\":3,\"1182\":3,\"1183\":3,\"1184\":0,\"1185\":3,\"1186\":3,\"1187\":3,\"1188\":3,\"1189\":3,\"1190\":3,\"1191\":3,\"1192\":3,\"1193\":3,\"1194\":3,\"1195\":3,\"1196\":3,\"1197\":3,\"1198\":3,\"1199\":3,\"1200\":3,\"1201\":3,\"1202\":3,\"1203\":3,\"1204\":3,\"1205\":3,\"1206\":3,\"1207\":3,\"1208\":3,\"1209\":3,\"1210\":3,\"1211\":3,\"1212\":3,\"1213\":3,\"1214\":3,\"1215\":3,\"1216\":3,\"1217\":3,\"1218\":3,\"1219\":3,\"1220\":3,\"1221\":3,\"1222\":3,\"1223\":3,\"1224\":3,\"1225\":3,\"1226\":3,\"1227\":3,\"1228\":3,\"1229\":3,\"1230\":3,\"1231\":3,\"1232\":3,\"1233\":3,\"1234\":3,\"1235\":3,\"1236\":3,\"1237\":3,\"1238\":3,\"1239\":3,\"1240\":3,\"1241\":3,\"1242\":3,\"1243\":3,\"1244\":3,\"1245\":3,\"1246\":3,\"1247\":3,\"1248\":3,\"1249\":3,\"1250\":3,\"1251\":3,\"1252\":3,\"1253\":3,\"1254\":3,\"1255\":3,\"1256\":3,\"1257\":3,\"1258\":3,\"1259\":3,\"1260\":3,\"1261\":3,\"1262\":3,\"1263\":3,\"1264\":3,\"1265\":3,\"1266\":3,\"1267\":3,\"1268\":3,\"1269\":3,\"1270\":3,\"1271\":3,\"1272\":3,\"1273\":3,\"1274\":3,\"1275\":3,\"1276\":3,\"1277\":3,\"1278\":3,\"1279\":3,\"1280\":3,\"1281\":3,\"1282\":3,\"1283\":3,\"1284\":3,\"1285\":3,\"1286\":0,\"1287\":3,\"1288\":3,\"1289\":3,\"1290\":3,\"1291\":3,\"1292\":3,\"1293\":3,\"1294\":3,\"1295\":3,\"1296\":3,\"1297\":3,\"1298\":3,\"1299\":3,\"1300\":3,\"1301\":3,\"1302\":3,\"1303\":3,\"1304\":3,\"1305\":3,\"1306\":3,\"1307\":3,\"1308\":3,\"1309\":3,\"1310\":3,\"1311\":3,\"1312\":3,\"1313\":3,\"1314\":3,\"1315\":3,\"1316\":3,\"1317\":3,\"1318\":3,\"1319\":3,\"1320\":3,\"1321\":3,\"1322\":3,\"1323\":3,\"1324\":3,\"1325\":3,\"1326\":3,\"1327\":3,\"1328\":3,\"1329\":3,\"1330\":3,\"1331\":3,\"1332\":3,\"1333\":3,\"1334\":3,\"1335\":3,\"1336\":3,\"1337\":3,\"1338\":3,\"1339\":3,\"1340\":3,\"1341\":3,\"1342\":3,\"1343\":3,\"1344\":3,\"1345\":3,\"1346\":3,\"1347\":3,\"1348\":3,\"1349\":3,\"1350\":3,\"1351\":3,\"1352\":3,\"1353\":3,\"1354\":3,\"1355\":3,\"1356\":3,\"1357\":3,\"1358\":3,\"1359\":3,\"1360\":3,\"1361\":3,\"1362\":3,\"1363\":3,\"1364\":3,\"1365\":3,\"1366\":3,\"1367\":3,\"1368\":3,\"1369\":3,\"1370\":3,\"1371\":3,\"1372\":3,\"1373\":3,\"1374\":3,\"1375\":3,\"1376\":3,\"1377\":3,\"1378\":3,\"1379\":3,\"1380\":3,\"1381\":3,\"1382\":3,\"1383\":3,\"1384\":3,\"1385\":3,\"1386\":3,\"1387\":3,\"1388\":3,\"1389\":3,\"1390\":3,\"1391\":3,\"1392\":3,\"1393\":3,\"1394\":3,\"1395\":3,\"1396\":3,\"1397\":3,\"1398\":3,\"1399\":3,\"1400\":3,\"1401\":3,\"1402\":3,\"1403\":3,\"1404\":3,\"1405\":3,\"1406\":3,\"1407\":3,\"1408\":3,\"1409\":3,\"1410\":3,\"1411\":3,\"1412\":3,\"1413\":3,\"1414\":3,\"1415\":3,\"1416\":3,\"1417\":3,\"1418\":3,\"1419\":3,\"1420\":3,\"1421\":3,\"1422\":3,\"1423\":3,\"1424\":3,\"1425\":3,\"1426\":3,\"1427\":3,\"1428\":3,\"1429\":3,\"1430\":3,\"1431\":3,\"1432\":3,\"1433\":3,\"1434\":3,\"1435\":3,\"1436\":3,\"1437\":3,\"1438\":3,\"1439\":3,\"1440\":3,\"1441\":3,\"1442\":3,\"1443\":3,\"1444\":3,\"1445\":3,\"1446\":3,\"1447\":3,\"1448\":3,\"1449\":3,\"1450\":3,\"1451\":3,\"1452\":3,\"1453\":3,\"1454\":3,\"1455\":3,\"1456\":3,\"1457\":3,\"1458\":3,\"1459\":3,\"1460\":3,\"1461\":3,\"1462\":3,\"1463\":3,\"1464\":3,\"1465\":3,\"1466\":3,\"1467\":3,\"1468\":3,\"1469\":3,\"1470\":3,\"1471\":3,\"1472\":3,\"1473\":3,\"1474\":3,\"1475\":3,\"1476\":3,\"1477\":3,\"1478\":3,\"1479\":3,\"1480\":3,\"1481\":3,\"1482\":3,\"1483\":3,\"1484\":3,\"1485\":3,\"1486\":3,\"1487\":3,\"1488\":3,\"1489\":3,\"1490\":3,\"1491\":3,\"1492\":3,\"1493\":3,\"1494\":3,\"1495\":3,\"1496\":3,\"1497\":3,\"1498\":3,\"1499\":3,\"1500\":3,\"1501\":3,\"1502\":3,\"1503\":3,\"1504\":3,\"1505\":3,\"1506\":3,\"1507\":3,\"1508\":3,\"1509\":3,\"1510\":3,\"1511\":3,\"1512\":3,\"1513\":3,\"1514\":3,\"1515\":3,\"1516\":3,\"1517\":3,\"1518\":3,\"1519\":3,\"1520\":3,\"1521\":3,\"1522\":3,\"1523\":3,\"1524\":3,\"1525\":3,\"1526\":3,\"1527\":3,\"1528\":3,\"1529\":3,\"1530\":3,\"1531\":3,\"1532\":3,\"1533\":3,\"1534\":3,\"1535\":3,\"1536\":3,\"1537\":3,\"1538\":3,\"1539\":3,\"1540\":3,\"1541\":3,\"1542\":3,\"1543\":3,\"1544\":3,\"1545\":3,\"1546\":3,\"1547\":3,\"1548\":3,\"1549\":3,\"1550\":3,\"1551\":3,\"1552\":3,\"1553\":3,\"1554\":3,\"1555\":3,\"1556\":3,\"1557\":3,\"1558\":3,\"1559\":3,\"1560\":3,\"1561\":3,\"1562\":3,\"1563\":3,\"1564\":3,\"1565\":3,\"1566\":3,\"1567\":3,\"1568\":3,\"1569\":3,\"1570\":3,\"1571\":3,\"1572\":3,\"1573\":3,\"1574\":3,\"1575\":3,\"1576\":3,\"1577\":3,\"1578\":3,\"1579\":3,\"1580\":3,\"1581\":3,\"1582\":3,\"1583\":3,\"1584\":3,\"1585\":3,\"1586\":3,\"1587\":3,\"1588\":3,\"1589\":3,\"1590\":3,\"1591\":3,\"1592\":3,\"1593\":3,\"1594\":3,\"1595\":3,\"1596\":3,\"1597\":3,\"1598\":3,\"1599\":3,\"1600\":3,\"1601\":3,\"1602\":3,\"1603\":3,\"1604\":3,\"1605\":3,\"1606\":3,\"1607\":3,\"1608\":3,\"1609\":3,\"1610\":3,\"1611\":3,\"1612\":3,\"1613\":3,\"1614\":3,\"1615\":3,\"1616\":3,\"1617\":3,\"1618\":3,\"1619\":3,\"1620\":3,\"1621\":3,\"1622\":3,\"1623\":3,\"1624\":3,\"1625\":0,\"1626\":3,\"1627\":3,\"1628\":3,\"1629\":3,\"1630\":3,\"1631\":3,\"1632\":3,\"1633\":3,\"1634\":3,\"1635\":3,\"1636\":3,\"1637\":3,\"1638\":3,\"1639\":3,\"1640\":3,\"1641\":3,\"1642\":3,\"1643\":3,\"1644\":3,\"1645\":3,\"1646\":3,\"1647\":3,\"1648\":3,\"1649\":3,\"1650\":3,\"1651\":3,\"1652\":3,\"1653\":3,\"1654\":3,\"1655\":3,\"1656\":3,\"1657\":3,\"1658\":3,\"1659\":3,\"1660\":3,\"1661\":3,\"1662\":3,\"1663\":3,\"1664\":3,\"1665\":3,\"1666\":3,\"1667\":3,\"1668\":3,\"1669\":3,\"1670\":3,\"1671\":3,\"1672\":3,\"1673\":3,\"1674\":3,\"1675\":3,\"1676\":3,\"1677\":3,\"1678\":3,\"1679\":3,\"1680\":3,\"1681\":3,\"1682\":3,\"1683\":3,\"1684\":3,\"1685\":3,\"1686\":3,\"1687\":3,\"1688\":3,\"1689\":3,\"1690\":3,\"1691\":3,\"1692\":3,\"1693\":3,\"1694\":3,\"1695\":3,\"1696\":3,\"1697\":3,\"1698\":3,\"1699\":3,\"1700\":3,\"1701\":3,\"1702\":3,\"1703\":3,\"1704\":3,\"1705\":3,\"1706\":3,\"1707\":3,\"1708\":3,\"1709\":3,\"1710\":3,\"1711\":3,\"1712\":3,\"1713\":3,\"1714\":3,\"1715\":3,\"1716\":3,\"1717\":3,\"1718\":3,\"1719\":3,\"1720\":3,\"1721\":3,\"1722\":0,\"1723\":3,\"1724\":3,\"1725\":3,\"1726\":3,\"1727\":3,\"1728\":0,\"1729\":3,\"1730\":3,\"1731\":3,\"1732\":3,\"1733\":3,\"1734\":3,\"1735\":3,\"1736\":3,\"1737\":3,\"1738\":3,\"1739\":3,\"1740\":3,\"1741\":3,\"1742\":3,\"1743\":3,\"1744\":3,\"1745\":3,\"1746\":3,\"1747\":3,\"1748\":0,\"1749\":3,\"1750\":3,\"1751\":3,\"1752\":3,\"1753\":3,\"1754\":3,\"1755\":3,\"1756\":3,\"1757\":3,\"1758\":3,\"1759\":3,\"1760\":3,\"1761\":3,\"1762\":3,\"1763\":3,\"1764\":3,\"1765\":3,\"1766\":3,\"1767\":3,\"1768\":3,\"1769\":3,\"1770\":3,\"1771\":3,\"1772\":3,\"1773\":3,\"1774\":3,\"1775\":3,\"1776\":3,\"1777\":3,\"1778\":3,\"1779\":3,\"1780\":3,\"1781\":3,\"1782\":3,\"1783\":3,\"1784\":3,\"1785\":3,\"1786\":3,\"1787\":3,\"1788\":3,\"1789\":3,\"1790\":3,\"1791\":3,\"1792\":3,\"1793\":3,\"1794\":3,\"1795\":3,\"1796\":3,\"1797\":3,\"1798\":3,\"1799\":3,\"1800\":3,\"1801\":3,\"1802\":3,\"1803\":3,\"1804\":3,\"1805\":3,\"1806\":3,\"1807\":3,\"1808\":3,\"1809\":3,\"1810\":3,\"1811\":3,\"1812\":3,\"1813\":3,\"1814\":3,\"1815\":3,\"1816\":3},\"Mean Distance\":{\"0\":0.000584374419905,\"1\":0.035500774716127,\"2\":0.130858271627913,\"3\":0.012854939301684,\"4\":0.029526226343197,\"5\":0.16684014204402,\"6\":0.036403567865585,\"7\":0.010804726515146,\"8\":0.016334704905194,\"9\":0.081867399528102,\"10\":0.037974307389825,\"11\":0.06313737025269,\"12\":0.112607783029982,\"13\":0.089152839249066,\"14\":0.111426642557356,\"15\":0.019591946420036,\"16\":0.0510024574004,\"17\":0.022322475331856,\"18\":0.011025592292823,\"19\":0.057435726162475,\"20\":0.011439700844245,\"21\":0.051823623037358,\"22\":0.027596451111338,\"23\":0.003221162824554,\"24\":0.024057063834985,\"25\":0.108424903705214,\"26\":0.0940444958508,\"27\":0.087464072447795,\"28\":0.001638450871727,\"29\":0.020827908333122,\"30\":0.045053295649051,\"31\":0.05804461408902,\"32\":0.007223304619388,\"33\":0.009255394538343,\"34\":0.035603825862429,\"35\":0.00735682128523,\"36\":0.045089250033263,\"37\":0.021135407637359,\"38\":0.072774958518883,\"39\":0.078985579811602,\"40\":0.026334707611783,\"41\":0.044576276447322,\"42\":0.073430420069333,\"43\":0.053088613442917,\"44\":0.032063532917061,\"45\":0.082388364863942,\"46\":0.065924426579952,\"47\":0.023348122972674,\"48\":0.025704157722888,\"49\":0.015815447482168,\"50\":0.066712660953004,\"51\":0.056512548094829,\"52\":0.165562054404556,\"53\":0.028157538639482,\"54\":0.027187787806636,\"55\":0.025606445179708,\"56\":0.032208232444792,\"57\":0.045950002872937,\"58\":0.068243879386617,\"59\":0.098793930429909,\"60\":0.051495083475453,\"61\":0.019335277994552,\"62\":0.009461405022966,\"63\":0.017788192715246,\"64\":0.027115641277799,\"65\":0.097586894087607,\"66\":0.053612480699958,\"67\":0.009547978178406,\"68\":0.202671068466496,\"69\":0.03640357096141,\"70\":0.001027514386625,\"71\":0.020532960529715,\"72\":0.363935255887454,\"73\":0.006867907917356,\"74\":0.024674864792064,\"75\":0.095693903498726,\"76\":0.037458965985462,\"77\":0.07731425872934,\"78\":0.015564469632973,\"79\":0.123144969315242,\"80\":0.059616390507713,\"81\":0.060596058423,\"82\":0.010591702387594,\"83\":0.09168258266563,\"84\":0.039529203448414,\"85\":0.058270001716484,\"86\":0.026235407544298,\"87\":0.033537744900527,\"88\":0.241996082691252,\"89\":0.005557579565626,\"90\":0.002452137780707,\"91\":0.086185397256147,\"92\":0.006427970974044,\"93\":0.008748976385215,\"94\":0.093539954918466,\"95\":0.041683430451191,\"96\":0.029443618664303,\"97\":0.00056007600553,\"98\":0.188552913570682,\"99\":0.043672851361136,\"100\":0.030419278988002,\"101\":0.065318739637535,\"102\":0.003759190143905,\"103\":0.083668821084164,\"104\":0.048949067444661,\"105\":0.055890859136815,\"106\":0.048298656013417,\"107\":0.021701546972047,\"108\":0.037018360666308,\"109\":0.015742542428974,\"110\":0.030816226870026,\"111\":0.102965683756798,\"112\":0.042212442287144,\"113\":0.104843593859771,\"114\":0.013849023035298,\"115\":0.005155737688624,\"116\":0.021163549739263,\"117\":0.006459049676593,\"118\":0.015682657578771,\"119\":0.008355487307278,\"120\":0.058873372714835,\"121\":0.019208968583386,\"122\":0.021132113147657,\"123\":0.036240122811597,\"124\":0.062341190568184,\"125\":0.000846701371604,\"126\":0.031814929299396,\"127\":0.098231789227578,\"128\":0.088729527719417,\"129\":0.064474705993971,\"130\":0.004577200278612,\"131\":0.067568105097726,\"132\":0.009119429298535,\"133\":0.007139211521963,\"134\":0.021158336000276,\"135\":0.071765864783696,\"136\":0.057305549361099,\"137\":0.032113772624517,\"138\":0.012358906650714,\"139\":0.013744377335883,\"140\":null,\"141\":0.005283483550902,\"142\":0.053655960466027,\"143\":0.070937756203346,\"144\":0.009210614561579,\"145\":0.02019392300931,\"146\":0.00607507931833,\"147\":0.027204233575763,\"148\":0.001266276272907,\"149\":0.026103793063773,\"150\":0.017372415607432,\"151\":0.015103986828886,\"152\":null,\"153\":0.031979269511595,\"154\":0.016361724554282,\"155\":0.08604710403381,\"156\":0.060914611717975,\"157\":0.002896835619968,\"158\":0.07693206490898,\"159\":0.119722903192786,\"160\":0.101908245305488,\"161\":0.036726856669647,\"162\":0.001604622107418,\"163\":0.052060020309388,\"164\":0.020801241354473,\"165\":0.051145794005661,\"166\":0.175714265925793,\"167\":0.032160243400811,\"168\":0.008670022120515,\"169\":0.103628639255769,\"170\":0.038761797479446,\"171\":0.0,\"172\":0.01719712033414,\"173\":0.028905422576155,\"174\":0.004481169783269,\"175\":0.010539137897485,\"176\":0.004099758969414,\"177\":0.044098137212529,\"178\":0.088127751784298,\"179\":0.027287962809649,\"180\":0.101294731588648,\"181\":0.003453425856581,\"182\":0.020378339252635,\"183\":0.038386353710805,\"184\":0.073688449919918,\"185\":0.040389498788487,\"186\":0.012751872680127,\"187\":0.015752808959166,\"188\":0.06265736391047,\"189\":0.059576001156124,\"190\":0.041893314652071,\"191\":0.008226902675801,\"192\":0.023670333836077,\"193\":0.021980893289226,\"194\":0.001942836164189,\"195\":0.001124026625466,\"196\":0.100083219400761,\"197\":0.0,\"198\":0.006517351626819,\"199\":0.174549685950128,\"200\":0.062221493709825,\"201\":0.032185116412465,\"202\":0.169814045395242,\"203\":0.039812664705449,\"204\":0.114699522032425,\"205\":0.028904188377038,\"206\":0.058456761835081,\"207\":0.074448823248194,\"208\":0.047539023679259,\"209\":0.082630018078083,\"210\":0.024747863274196,\"211\":0.048969594601382,\"212\":0.045067968016993,\"213\":0.008209154573749,\"214\":0.000117573157746,\"215\":0.059420957718371,\"216\":0.009738404406408,\"217\":0.001404469740413,\"218\":0.0,\"219\":0.000426277376982,\"220\":0.025972392719147,\"221\":0.038875045794796,\"222\":0.094596746356847,\"223\":0.053103648013913,\"224\":0.003208169462595,\"225\":0.071708462489125,\"226\":0.00281735864455,\"227\":0.049590794919442,\"228\":0.065293147917945,\"229\":0.080343635984819,\"230\":0.08384848348271,\"231\":0.060889796918836,\"232\":0.125393908728668,\"233\":0.044922999671106,\"234\":0.079718252797293,\"235\":0.090820051449796,\"236\":0.035757506858158,\"237\":0.086989845947619,\"238\":0.039990480192213,\"239\":0.004145657035587,\"240\":0.005580846580632,\"241\":0.031724468785223,\"242\":0.009156623635182,\"243\":0.031652614553575,\"244\":0.005743866356325,\"245\":0.004611459944877,\"246\":0.01987125830662,\"247\":0.004199554696638,\"248\":0.056600117222504,\"249\":0.047023656188274,\"250\":0.035407051080686,\"251\":0.018744375058964,\"252\":0.008858418796186,\"253\":0.008290270745658,\"254\":0.000143325598365,\"255\":0.025104413673851,\"256\":0.046095136229617,\"257\":0.057907807048763,\"258\":0.230945342293693,\"259\":0.066760337054051,\"260\":0.072160112726089,\"261\":0.01867578936981,\"262\":0.236982188639744,\"263\":0.021839450429434,\"264\":0.015648184655138,\"265\":0.01856397002197,\"266\":0.002654131528571,\"267\":0.071672619838279,\"268\":0.066979659321389,\"269\":0.012995488340876,\"270\":0.027796853094588,\"271\":0.004163982536469,\"272\":0.023020884600025,\"273\":0.023830941345686,\"274\":0.008676694911057,\"275\":0.08718238422348,\"276\":0.041738750412303,\"277\":0.010561565289794,\"278\":0.0,\"279\":null,\"280\":0.001453626005555,\"281\":0.049482873400086,\"282\":0.00134562165361,\"283\":0.009342379489199,\"284\":0.0,\"285\":0.036159424335974,\"286\":0.028320227037712,\"287\":0.013424912423655,\"288\":0.019494285629651,\"289\":0.006217713073363,\"290\":0.015018498189447,\"291\":0.018298970632132,\"292\":0.030371602177167,\"293\":0.037062611147179,\"294\":0.128032559690872,\"295\":0.004590235415,\"296\":0.078323830252321,\"297\":0.01282353340424,\"298\":0.022243280800892,\"299\":0.025488168305577,\"300\":0.033735968474317,\"301\":0.054727998420963,\"302\":0.100097468797371,\"303\":0.005072125185864,\"304\":0.0,\"305\":0.015168314947858,\"306\":0.004672421599482,\"307\":0.085451095036975,\"308\":0.034690106721073,\"309\":0.029229749431731,\"310\":0.024732714407858,\"311\":0.194232618171803,\"312\":0.149069145018968,\"313\":0.029490260999226,\"314\":0.024984737873831,\"315\":0.091824453551884,\"316\":0.036737756545719,\"317\":0.028418603375732,\"318\":0.002367761007065,\"319\":0.023195333673481,\"320\":0.00583962814671,\"321\":0.018928914164015,\"322\":0.092114018445476,\"323\":0.025317237788629,\"324\":0.018798343315049,\"325\":0.066807331648679,\"326\":0.01123459046397,\"327\":0.01832861019307,\"328\":0.010799689266938,\"329\":0.075557294249748,\"330\":0.0,\"331\":0.06210652640677,\"332\":0.060664221869143,\"333\":0.011853891987578,\"334\":0.160319876963468,\"335\":0.031620741996585,\"336\":0.012790366545245,\"337\":0.004189899870702,\"338\":0.00885652023059,\"339\":0.0148076885894,\"340\":0.00383454316705,\"341\":0.077638826876784,\"342\":0.005907637751562,\"343\":0.045821718113501,\"344\":0.007051122735501,\"345\":0.06192640669036,\"346\":0.019478356520827,\"347\":0.008781913907888,\"348\":0.03778626306765,\"349\":0.032753318363675,\"350\":0.04509294850104,\"351\":0.119614813766521,\"352\":0.00774051730608,\"353\":0.030241498862495,\"354\":0.036912712362876,\"355\":0.046750330776404,\"356\":0.047764141343007,\"357\":0.037522452621073,\"358\":0.112893774320206,\"359\":0.056556981423296,\"360\":0.023738795038779,\"361\":0.0,\"362\":0.005705956880759,\"363\":0.009479131220702,\"364\":0.050110817669569,\"365\":0.026650527045412,\"366\":0.012357863425432,\"367\":0.004832837464789,\"368\":0.003351287217155,\"369\":0.092666332200144,\"370\":0.010870101191707,\"371\":0.000468971328185,\"372\":0.008501910335249,\"373\":0.160084941880314,\"374\":0.09253055838634,\"375\":0.066137505705058,\"376\":0.047355984502329,\"377\":0.022864830343226,\"378\":0.03221917829891,\"379\":0.014703222099649,\"380\":0.004663244225762,\"381\":0.029878084808039,\"382\":0.008119478151353,\"383\":0.046581887598767,\"384\":0.166808014650358,\"385\":0.072062557181424,\"386\":0.079945803775681,\"387\":0.071066936333168,\"388\":0.068618996595125,\"389\":0.041685485521469,\"390\":0.005642309633195,\"391\":0.113850926714071,\"392\":0.0581434166469,\"393\":0.036605744834199,\"394\":0.016857995740039,\"395\":0.030828748379415,\"396\":0.092498821093578,\"397\":0.008479395315293,\"398\":0.034141626965755,\"399\":0.062709492871118,\"400\":0.029220713643009,\"401\":0.043945493283018,\"402\":0.053665197690319,\"403\":0.115444632284549,\"404\":0.013648506661555,\"405\":0.037306464400685,\"406\":0.006236415276378,\"407\":0.048423752538971,\"408\":0.019137365166602,\"409\":0.0,\"410\":0.028828226638109,\"411\":0.048310250875977,\"412\":0.008184223510722,\"413\":0.001647828741359,\"414\":0.020489016044432,\"415\":0.149614678731217,\"416\":0.012139691559572,\"417\":0.037027739235763,\"418\":0.059899562523976,\"419\":0.030300488804617,\"420\":0.031875008912357,\"421\":0.032232566370211,\"422\":0.00663949826227,\"423\":0.143161190612698,\"424\":0.089106025602297,\"425\":0.009393873852695,\"426\":0.000725418383894,\"427\":0.03109114687665,\"428\":0.061656462390233,\"429\":0.020044549542024,\"430\":0.002816401652212,\"431\":0.017709103884965,\"432\":0.0094403253589,\"433\":0.032833877110273,\"434\":0.04881581739984,\"435\":0.011304479508506,\"436\":0.020240184041169,\"437\":0.034996388115809,\"438\":0.0,\"439\":0.047178905077363,\"440\":0.076146095345173,\"441\":0.0,\"442\":0.023985248936046,\"443\":0.093284456269594,\"444\":0.089005117681507,\"445\":0.091669305666686,\"446\":0.118228588340641,\"447\":0.002877231711306,\"448\":0.005535708835028,\"449\":0.088266255237902,\"450\":0.021461295663807,\"451\":0.002330957533461,\"452\":0.0,\"453\":0.001185486594891,\"454\":0.009099838355677,\"455\":0.056934117998547,\"456\":0.008926293104034,\"457\":0.066924214693489,\"458\":0.04950685696122,\"459\":0.013835177011862,\"460\":0.030677120538813,\"461\":0.059098665666834,\"462\":0.066288085607451,\"463\":0.000381984414635,\"464\":0.096188939727138,\"465\":0.004429837604881,\"466\":0.012545131805918,\"467\":0.024043739428906,\"468\":0.023244373974088,\"469\":0.0143848538801,\"470\":0.054588628784777,\"471\":0.08465250657454,\"472\":0.003482489991086,\"473\":0.023198054319212,\"474\":0.079042411773673,\"475\":0.007903182265561,\"476\":0.084022529828771,\"477\":0.024956047303469,\"478\":0.018860200567731,\"479\":0.047502332849909,\"480\":0.0086537290825,\"481\":0.022240405913787,\"482\":0.002629331869613,\"483\":0.018928048950744,\"484\":0.005998451797425,\"485\":0.092274785589562,\"486\":0.075885432305738,\"487\":0.056860195615115,\"488\":0.100437187104336,\"489\":0.119974324088673,\"490\":0.197739304497529,\"491\":0.034354853783083,\"492\":0.024562173426434,\"493\":0.045313255599722,\"494\":0.0,\"495\":0.009049084012417,\"496\":0.049186348611932,\"497\":0.187442020800946,\"498\":0.055135000307828,\"499\":0.023546316993425,\"500\":0.046289168824762,\"501\":0.01677735169067,\"502\":0.093037265629044,\"503\":0.019537973336367,\"504\":0.015907402977899,\"505\":0.0187456830715,\"506\":0.045450194342141,\"507\":0.004373969852346,\"508\":0.054002858078713,\"509\":0.044531940670837,\"510\":0.009936935030168,\"511\":0.070470817210176,\"512\":0.000780448909103,\"513\":0.019197548029454,\"514\":0.037979020985203,\"515\":0.005355146778436,\"516\":0.182530181181895,\"517\":0.029589382050642,\"518\":0.130419969585954,\"519\":0.0510600175802,\"520\":0.110301609684839,\"521\":0.037574465934811,\"522\":0.033945216894342,\"523\":0.003451131792878,\"524\":0.043427693451075,\"525\":0.0043334209089,\"526\":0.014696736757265,\"527\":0.020167482848649,\"528\":0.012071515432072,\"529\":0.004495215415565,\"530\":0.001023787131648,\"531\":0.009352579963193,\"532\":0.01488863018014,\"533\":0.004038064047386,\"534\":0.014506523541174,\"535\":0.00898873467686,\"536\":0.021270624605435,\"537\":0.019678776725096,\"538\":0.009961889945461,\"539\":0.10023253957662,\"540\":0.022927610412878,\"541\":0.043972040336474,\"542\":0.104922203522082,\"543\":0.008099163109224,\"544\":0.016370511760162,\"545\":0.049320548303202,\"546\":0.002454061754163,\"547\":0.021825665829869,\"548\":0.12022727068581,\"549\":0.008647351099299,\"550\":0.020308367563946,\"551\":0.0,\"552\":0.024954302898092,\"553\":0.015867603677648,\"554\":0.000634333979626,\"555\":0.045875974754321,\"556\":0.013704589374446,\"557\":0.010400769728736,\"558\":0.010392539397382,\"559\":0.006530594685666,\"560\":0.166768362007534,\"561\":0.049950718426606,\"562\":0.07397793310106,\"563\":0.078872990682587,\"564\":0.022116881240034,\"565\":0.026288232185482,\"566\":0.1632047863633,\"567\":0.045179855555523,\"568\":0.003798132762582,\"569\":0.004421843770415,\"570\":0.112267993842998,\"571\":0.0,\"572\":0.05026641094355,\"573\":0.066460294896679,\"574\":0.013435340337103,\"575\":0.121803136689412,\"576\":0.001326318249472,\"577\":0.006535354288364,\"578\":0.073113335153554,\"579\":0.089677802741164,\"580\":0.009332824071316,\"581\":0.021530692366389,\"582\":0.050182591925745,\"583\":0.005372574347617,\"584\":0.016708564382208,\"585\":0.096071539798178,\"586\":0.027379513828136,\"587\":0.075955186579024,\"588\":0.004274125017746,\"589\":0.00578979864896,\"590\":0.010072878077984,\"591\":0.000761077303373,\"592\":0.069269089394615,\"593\":0.079124199820026,\"594\":0.003644709556297,\"595\":0.034685939957623,\"596\":0.01610118501597,\"597\":0.056944345066612,\"598\":0.033408488917431,\"599\":0.081825672284445,\"600\":0.019325428051221,\"601\":0.0,\"602\":0.170567223733933,\"603\":0.006998056699266,\"604\":0.005838096807682,\"605\":0.00198914858217,\"606\":0.135559899352751,\"607\":0.143217541192453,\"608\":0.024072357134134,\"609\":0.124106771765652,\"610\":0.017121093218027,\"611\":0.033401100923145,\"612\":0.010336764642666,\"613\":0.016251170821456,\"614\":0.073588585893485,\"615\":0.031268242444552,\"616\":0.019396524316828,\"617\":0.101304777968847,\"618\":0.114891487991363,\"619\":0.004066567952241,\"620\":0.078599634844468,\"621\":0.005086442174319,\"622\":0.020202298733488,\"623\":0.046339192748963,\"624\":0.018126189990903,\"625\":0.002780376098443,\"626\":0.00604006424732,\"627\":0.090147651227754,\"628\":0.063808057987021,\"629\":0.118933176107135,\"630\":0.066423497067644,\"631\":0.08838629590627,\"632\":0.028109412952115,\"633\":0.047613906798207,\"634\":0.012092208273841,\"635\":0.01134385931666,\"636\":0.036873130562212,\"637\":0.010077582774286,\"638\":0.047613432064992,\"639\":0.026996878994536,\"640\":0.011556185390161,\"641\":0.068549561497771,\"642\":0.075722686574045,\"643\":0.017290941037132,\"644\":0.084035443864644,\"645\":0.106303889791809,\"646\":0.017826324816855,\"647\":0.00158035837503,\"648\":0.012171641399992,\"649\":0.069108657371538,\"650\":0.10386839898567,\"651\":0.036280522929225,\"652\":0.021804419604045,\"653\":0.002015060124581,\"654\":0.007845188368626,\"655\":0.005695930193358,\"656\":0.014629674967891,\"657\":0.106343770962221,\"658\":0.003643546176636,\"659\":0.0664204332627,\"660\":0.149287413864934,\"661\":0.171719480141916,\"662\":0.251238477861914,\"663\":0.04212341185658,\"664\":0.061887108992813,\"665\":0.037429476834115,\"666\":0.040110882318107,\"667\":0.067283695712987,\"668\":0.012876611261301,\"669\":0.040928095176677,\"670\":0.093339196508761,\"671\":0.149773252813521,\"672\":0.075670607962825,\"673\":0.0,\"674\":0.09127817371818,\"675\":0.038437593880043,\"676\":0.019478550873325,\"677\":0.014610795773635,\"678\":0.014063512655108,\"679\":0.14509316660139,\"680\":0.020091180861421,\"681\":0.189221884785357,\"682\":0.004377403054573,\"683\":0.047406547382361,\"684\":0.063266623805631,\"685\":0.032366825637499,\"686\":0.019250074237357,\"687\":0.092388703869551,\"688\":0.05829156901861,\"689\":0.078028009594978,\"690\":0.001294693529483,\"691\":0.025861898396147,\"692\":0.061979202384129,\"693\":0.062210804402516,\"694\":0.082052186119475,\"695\":0.139740621394943,\"696\":0.028295628110758,\"697\":0.050873647337083,\"698\":0.068098362919226,\"699\":0.037427220353365,\"700\":0.007106223759026,\"701\":0.095184742706506,\"702\":0.047795535792191,\"703\":0.039400477114106,\"704\":0.010219503079343,\"705\":0.023496794385883,\"706\":0.064566702073213,\"707\":0.078501102272178,\"708\":0.066583108698087,\"709\":0.144053060656372,\"710\":0.004108276709602,\"711\":0.013974735400005,\"712\":0.037373279264725,\"713\":0.058921367246771,\"714\":0.118903075421241,\"715\":0.014653707673559,\"716\":0.04593788262489,\"717\":0.022489974035953,\"718\":0.182010209707984,\"719\":0.040711498318986,\"720\":0.034346237707922,\"721\":0.070196903157854,\"722\":0.030901009245346,\"723\":0.060433934124518,\"724\":0.234630254652976,\"725\":0.0,\"726\":0.02701288653663,\"727\":0.025449469186194,\"728\":0.111619215141456,\"729\":0.038968387521144,\"730\":0.006960066368852,\"731\":0.026290026641732,\"732\":0.011658442346894,\"733\":0.065262232596325,\"734\":0.027648332800906,\"735\":0.054632464525931,\"736\":0.001855526209546,\"737\":0.010823792508247,\"738\":0.222032474540695,\"739\":0.037002152863271,\"740\":0.01310119692555,\"741\":0.063062972214792,\"742\":0.00564017354566,\"743\":0.017531088905971,\"744\":0.043479601157631,\"745\":0.011804904693819,\"746\":0.039654724497419,\"747\":0.018642904515477,\"748\":0.074275412226809,\"749\":0.004201836521431,\"750\":0.087201564457457,\"751\":0.064270194049639,\"752\":0.043649655635966,\"753\":0.07899132528078,\"754\":0.002555214702558,\"755\":0.014718262425102,\"756\":0.072323188430621,\"757\":0.027635413665629,\"758\":0.002825274666355,\"759\":0.041658289330918,\"760\":0.096661285448978,\"761\":0.034423131382674,\"762\":0.002843674930595,\"763\":0.020186127507714,\"764\":0.187946392778554,\"765\":0.016787885529404,\"766\":0.071889337112079,\"767\":0.03743622859533,\"768\":0.070261865530777,\"769\":0.029994616726139,\"770\":0.00926907148743,\"771\":0.076148799988476,\"772\":0.123921246260703,\"773\":0.103256226886448,\"774\":0.009575626700538,\"775\":0.067264733100149,\"776\":0.081490505545195,\"777\":0.16841350200517,\"778\":0.021759218090598,\"779\":0.0,\"780\":0.028239549318946,\"781\":0.025794362183273,\"782\":0.012077984445498,\"783\":null,\"784\":0.026880339489985,\"785\":0.042436597390476,\"786\":0.000653692017182,\"787\":0.046660366285697,\"788\":0.047396273649294,\"789\":0.091361871485934,\"790\":0.141942465302702,\"791\":0.091128494364542,\"792\":0.015991628212735,\"793\":0.010553804221678,\"794\":0.024925193462604,\"795\":0.013612483614797,\"796\":0.055411181278409,\"797\":0.100102471319628,\"798\":0.01853614374645,\"799\":0.139553318619936,\"800\":0.049910856287624,\"801\":0.041338258625745,\"802\":0.028226783559697,\"803\":0.035889184848464,\"804\":0.000875377204604,\"805\":0.004013579285535,\"806\":0.069657593742757,\"807\":0.019265918569764,\"808\":0.077960804156251,\"809\":0.035197777182714,\"810\":0.097905637507001,\"811\":0.079843281049414,\"812\":0.004945504886204,\"813\":0.007193022585023,\"814\":0.044181117434817,\"815\":0.052478730356911,\"816\":0.020317118454858,\"817\":0.127637342541532,\"818\":0.023381925442787,\"819\":0.007571126530112,\"820\":0.056176495256432,\"821\":0.013475720278297,\"822\":0.019318812814168,\"823\":0.059408901413489,\"824\":0.017644002976563,\"825\":0.094696526451432,\"826\":0.00568162566766,\"827\":0.037096450324504,\"828\":0.041979079158604,\"829\":0.016102587397949,\"830\":0.03218444579956,\"831\":0.098918231699706,\"832\":0.068656555915316,\"833\":0.021407069434995,\"834\":0.005931901297257,\"835\":0.096336038271278,\"836\":0.013662672433459,\"837\":0.032445342301653,\"838\":0.142727074712914,\"839\":0.047836112339027,\"840\":0.046649612728457,\"841\":0.024466572466767,\"842\":0.011259660340338,\"843\":0.015032590964946,\"844\":0.088434547769821,\"845\":0.095079247181902,\"846\":0.079623556971502,\"847\":0.050078753606583,\"848\":0.016307367249419,\"849\":0.054557905433581,\"850\":0.032620149002528,\"851\":0.053625824302822,\"852\":0.047592455752269,\"853\":0.080860748951505,\"854\":0.017098839530256,\"855\":0.053775453334112,\"856\":0.0,\"857\":0.005997977768521,\"858\":0.150846233192367,\"859\":0.024334577203297,\"860\":0.122762714116495,\"861\":0.032278789297946,\"862\":0.192863489081843,\"863\":0.054353517482255,\"864\":0.066061520216468,\"865\":0.00377620301305,\"866\":0.225567488566182,\"867\":0.0,\"868\":0.017656595051295,\"869\":0.018518519024556,\"870\":0.051389689704354,\"871\":0.184066795585115,\"872\":0.009967760601283,\"873\":0.008613102690363,\"874\":0.06055791349481,\"875\":0.023302263943752,\"876\":0.00654935267311,\"877\":0.078976104517996,\"878\":0.000428341507183,\"879\":0.038784837866076,\"880\":0.000336217085579,\"881\":0.139221661671368,\"882\":0.041629989610221,\"883\":0.011262036996757,\"884\":0.075077382638572,\"885\":0.036647927393522,\"886\":0.034253895921355,\"887\":0.12826184682553,\"888\":0.056727761163686,\"889\":0.125839370804367,\"890\":0.007777211941041,\"891\":0.05861046483916,\"892\":0.030881711914802,\"893\":0.106419721015055,\"894\":0.155798450891214,\"895\":0.0,\"896\":0.040754599916582,\"897\":0.139775820125511,\"898\":0.051231680785865,\"899\":0.042849419924896,\"900\":null,\"901\":0.00283316349501,\"902\":0.00160328445357,\"903\":0.134186716703101,\"904\":0.05844527887333,\"905\":0.0198297890891,\"906\":0.014818435417123,\"907\":0.039527926753523,\"908\":0.002090340955905,\"909\":0.023502309735461,\"910\":0.001547213803659,\"911\":0.004515498777114,\"912\":0.00781079419595,\"913\":0.016854387443858,\"914\":0.021550006051775,\"915\":0.037897599479878,\"916\":0.149853357659337,\"917\":0.16661853556723,\"918\":0.0,\"919\":0.017813417383881,\"920\":0.009703763813379,\"921\":0.019344139461361,\"922\":0.013036082357113,\"923\":0.001566449363252,\"924\":0.059804772246503,\"925\":0.037770394489443,\"926\":0.18996044686326,\"927\":0.053276545697255,\"928\":0.054013005216344,\"929\":0.050417883919502,\"930\":0.047558044459875,\"931\":0.045281427966872,\"932\":0.055240687378974,\"933\":0.048357290549339,\"934\":0.072967926738737,\"935\":0.002925412563827,\"936\":0.087901121051768,\"937\":0.018901277486655,\"938\":0.091496211364752,\"939\":0.105269441309315,\"940\":0.123827039227079,\"941\":0.047189117647574,\"942\":0.005226925963991,\"943\":0.032973436631509,\"944\":0.010781995175528,\"945\":0.006282912122755,\"946\":0.094012529238052,\"947\":0.047811587696008,\"948\":0.003536717429141,\"949\":0.002069389199779,\"950\":0.002173596640661,\"951\":0.117439577460292,\"952\":0.035145764014573,\"953\":0.022932786042191,\"954\":0.0178601404717,\"955\":0.008054951992897,\"956\":0.073284516381868,\"957\":0.026967809048912,\"958\":0.029100904490653,\"959\":0.033604777369786,\"960\":0.022294421398331,\"961\":0.009505261984799,\"962\":0.014328546727841,\"963\":0.00913421525754,\"964\":0.012000984423335,\"965\":0.007281154961099,\"966\":0.049540764435041,\"967\":0.092854213069924,\"968\":0.029470672522021,\"969\":0.010998546916431,\"970\":0.076750749871427,\"971\":0.035498067204372,\"972\":0.028411737144991,\"973\":0.015794365518973,\"974\":0.137074310597328,\"975\":0.012563918731976,\"976\":0.054547190799611,\"977\":0.065658533532175,\"978\":0.060963336296594,\"979\":0.004858394377972,\"980\":0.056600878806684,\"981\":0.028530818532004,\"982\":0.030034882390928,\"983\":0.013147868172898,\"984\":0.140531874861876,\"985\":0.012106840380874,\"986\":0.069611511621467,\"987\":0.030826878744453,\"988\":0.005271106299281,\"989\":0.009174853713687,\"990\":0.085069890276503,\"991\":0.015101521964536,\"992\":0.018905931039118,\"993\":0.028078379436549,\"994\":0.063110422554682,\"995\":0.00559381242551,\"996\":0.012409150121226,\"997\":0.094852243989053,\"998\":0.02299710983398,\"999\":0.044300989016212,\"1000\":0.038094541606076,\"1001\":0.0137958209726,\"1002\":0.01753416204528,\"1003\":0.039904745591348,\"1004\":0.025963430643434,\"1005\":0.098965442436808,\"1006\":0.005490647204931,\"1007\":0.083155528185972,\"1008\":0.034148826153422,\"1009\":0.0,\"1010\":0.051779151898381,\"1011\":0.033117343469441,\"1012\":0.11747789558351,\"1013\":0.050909167246055,\"1014\":0.107759185439855,\"1015\":0.010299449543002,\"1016\":0.04980386489228,\"1017\":0.002087253989716,\"1018\":0.054482942329466,\"1019\":0.089610149727019,\"1020\":0.030176741067719,\"1021\":0.0,\"1022\":0.007922868140803,\"1023\":0.004205123433031,\"1024\":0.001186023331604,\"1025\":0.053865347159846,\"1026\":0.155074338956735,\"1027\":0.012112510920795,\"1028\":0.08209545071032,\"1029\":0.045046092312708,\"1030\":0.01386985554963,\"1031\":0.004234806506838,\"1032\":0.00748256995026,\"1033\":0.026569568064064,\"1034\":0.054484066186754,\"1035\":0.029053432833214,\"1036\":0.044171965516984,\"1037\":0.017516922175602,\"1038\":0.0,\"1039\":0.038507584846415,\"1040\":0.009708262610047,\"1041\":0.083058444909612,\"1042\":0.016775955376546,\"1043\":0.015510030451974,\"1044\":0.017923791438226,\"1045\":0.100281619613148,\"1046\":0.041559516015173,\"1047\":0.057555088708067,\"1048\":0.114975911555901,\"1049\":0.021833408518557,\"1050\":0.02281702002201,\"1051\":0.058390612902071,\"1052\":0.036386463025895,\"1053\":0.005438796993999,\"1054\":0.019670344147011,\"1055\":0.066263564380618,\"1056\":0.066417053155629,\"1057\":0.007517054244114,\"1058\":0.014500679197617,\"1059\":0.007081722686961,\"1060\":0.039174408570914,\"1061\":0.038503750319314,\"1062\":0.03268047239324,\"1063\":0.023025145639874,\"1064\":0.0124875480791,\"1065\":0.118860181292084,\"1066\":0.004174744147361,\"1067\":0.016245559418681,\"1068\":0.007640349457493,\"1069\":0.102173095918353,\"1070\":0.000022861841873,\"1071\":0.167485276525618,\"1072\":0.039953915019073,\"1073\":0.056057798337029,\"1074\":0.007777332411713,\"1075\":0.06865904319579,\"1076\":0.017584211322884,\"1077\":0.097526130341722,\"1078\":0.044905902719973,\"1079\":0.043943889031388,\"1080\":0.085783273948106,\"1081\":0.035643254443906,\"1082\":0.040722455117769,\"1083\":0.009064572558115,\"1084\":0.054880089350098,\"1085\":0.041796673659922,\"1086\":0.040385100183378,\"1087\":0.037141338335384,\"1088\":0.01415865524443,\"1089\":0.019632992441218,\"1090\":0.015463227072048,\"1091\":0.044610323620429,\"1092\":0.003377121326462,\"1093\":0.04797081744959,\"1094\":0.015985873287222,\"1095\":0.186431299317348,\"1096\":null,\"1097\":0.037834245815903,\"1098\":0.031166413871667,\"1099\":0.097367968226351,\"1100\":0.01626575037916,\"1101\":0.053916456216101,\"1102\":0.036671581799428,\"1103\":0.038479243873912,\"1104\":0.010444331278382,\"1105\":0.039428930586209,\"1106\":0.164020462578899,\"1107\":0.03587462832128,\"1108\":0.035551072415981,\"1109\":0.070086968502527,\"1110\":0.024647437493401,\"1111\":0.02915799877684,\"1112\":0.054592199679021,\"1113\":0.064236201119835,\"1114\":0.136223668320895,\"1115\":0.10841355472155,\"1116\":0.024361873291704,\"1117\":0.004610558543675,\"1118\":0.056787230224007,\"1119\":0.040279105165329,\"1120\":0.088102826447134,\"1121\":0.010232930567385,\"1122\":0.022522798674989,\"1123\":0.035794827296615,\"1124\":0.027520567267337,\"1125\":0.044505524594213,\"1126\":0.016951744970484,\"1127\":0.081588499997293,\"1128\":0.039530689292486,\"1129\":0.027428314180375,\"1130\":0.000533871719162,\"1131\":0.018299330337748,\"1132\":0.108619636135978,\"1133\":0.098759756767181,\"1134\":0.025722207415999,\"1135\":0.00326159411766,\"1136\":0.001341619065195,\"1137\":0.068297234581415,\"1138\":0.015311688752967,\"1139\":0.071586509810758,\"1140\":0.0,\"1141\":0.079838096866139,\"1142\":0.008174144370343,\"1143\":0.003601905620296,\"1144\":0.024539836477606,\"1145\":0.066946296453022,\"1146\":null,\"1147\":0.019893175903402,\"1148\":0.0658534586522,\"1149\":0.017138474286403,\"1150\":0.082722112212928,\"1151\":0.172797828824151,\"1152\":0.048185455796214,\"1153\":0.012658325027214,\"1154\":0.137909654005624,\"1155\":0.012752111213282,\"1156\":0.023900474965555,\"1157\":0.075158885624918,\"1158\":0.050675929414376,\"1159\":0.027603198225487,\"1160\":0.124351303934809,\"1161\":0.113578588378047,\"1162\":0.062385206329096,\"1163\":0.029533419242535,\"1164\":0.007271556718567,\"1165\":0.044709979889778,\"1166\":0.117772623289373,\"1167\":0.032984760781175,\"1168\":0.018520630863634,\"1169\":0.007955642633836,\"1170\":0.033334787538502,\"1171\":0.176228159102632,\"1172\":0.088157869284416,\"1173\":0.037988980644069,\"1174\":0.0452386386202,\"1175\":0.0,\"1176\":0.011898603306904,\"1177\":0.060703879761012,\"1178\":0.000496847564533,\"1179\":0.039667898436533,\"1180\":0.055913529739753,\"1181\":0.026166691751741,\"1182\":0.020384908636625,\"1183\":0.013332458106224,\"1184\":null,\"1185\":0.011059195729281,\"1186\":0.038689309542637,\"1187\":0.044177464855853,\"1188\":0.14943368347292,\"1189\":0.018644526416139,\"1190\":0.023051032211799,\"1191\":0.115543978466743,\"1192\":0.066128776506747,\"1193\":0.013474139878177,\"1194\":0.003830287372048,\"1195\":0.043932247318707,\"1196\":0.071937118357501,\"1197\":0.038582940751586,\"1198\":0.004227784687804,\"1199\":0.046942895818241,\"1200\":0.031632108640491,\"1201\":0.012716915448304,\"1202\":0.078879645198966,\"1203\":0.004978035522727,\"1204\":0.033377783727907,\"1205\":0.086742786304263,\"1206\":0.036577095954018,\"1207\":0.047531869329709,\"1208\":0.09506725670767,\"1209\":0.006781942886135,\"1210\":0.052117728696544,\"1211\":0.020651159782582,\"1212\":0.000265658004523,\"1213\":0.069446590400041,\"1214\":0.049160675199278,\"1215\":0.124102855442276,\"1216\":0.015296333909064,\"1217\":0.09488592451238,\"1218\":0.00289008107648,\"1219\":0.009322604298559,\"1220\":0.015453385150645,\"1221\":0.097720248635208,\"1222\":0.003581758414314,\"1223\":0.094235115617322,\"1224\":0.061825415493728,\"1225\":0.014843517215396,\"1226\":0.013695084448132,\"1227\":0.008225614228258,\"1228\":0.008011830682269,\"1229\":0.008836219767858,\"1230\":0.014515512518374,\"1231\":0.053211682782099,\"1232\":0.013102373825938,\"1233\":0.033686912280419,\"1234\":0.027932389999937,\"1235\":0.081899209628918,\"1236\":0.087085778614289,\"1237\":0.047741457838503,\"1238\":0.030539854499031,\"1239\":0.057692003348139,\"1240\":0.013233672684685,\"1241\":0.008275844592823,\"1242\":0.023387584036833,\"1243\":0.062058371867291,\"1244\":0.124752431659781,\"1245\":0.023534607225111,\"1246\":0.058947716127517,\"1247\":0.039528827877502,\"1248\":0.030022035711245,\"1249\":0.026413469699534,\"1250\":0.010399366666669,\"1251\":0.004671728236803,\"1252\":0.112456159232152,\"1253\":0.037203254264115,\"1254\":0.011542192545935,\"1255\":0.046983042424016,\"1256\":0.025076673303372,\"1257\":0.001439136544291,\"1258\":0.054598317032898,\"1259\":0.056579610244662,\"1260\":0.006301252673693,\"1261\":0.094478107656438,\"1262\":0.018800917748434,\"1263\":0.023839694545198,\"1264\":0.051819189822931,\"1265\":0.060988551531496,\"1266\":0.062314754423551,\"1267\":0.008276729880938,\"1268\":0.101935400269448,\"1269\":0.056700921714612,\"1270\":0.003822577551773,\"1271\":0.101499229576194,\"1272\":0.04883682678072,\"1273\":0.076486563592915,\"1274\":0.007160810913799,\"1275\":0.115212836025251,\"1276\":0.107850734409161,\"1277\":0.00467927238487,\"1278\":0.005300576850317,\"1279\":0.084625852605204,\"1280\":0.019070866692265,\"1281\":0.091316783893457,\"1282\":0.000696879687315,\"1283\":0.022557743744568,\"1284\":0.036039301674698,\"1285\":0.016175139866986,\"1286\":null,\"1287\":0.018274573550138,\"1288\":0.006046299228997,\"1289\":0.0016815244299,\"1290\":0.030869576700376,\"1291\":0.093790300889668,\"1292\":0.032229131638177,\"1293\":0.004205759294646,\"1294\":0.030690621948609,\"1295\":0.054406914740073,\"1296\":0.065991194927648,\"1297\":0.00238600648936,\"1298\":0.001678171909668,\"1299\":0.044526414761406,\"1300\":0.00860787184834,\"1301\":0.00942057489123,\"1302\":0.064221008474792,\"1303\":0.018674791640302,\"1304\":0.089849667632384,\"1305\":0.087325299147716,\"1306\":0.003131305296715,\"1307\":0.024180261710972,\"1308\":0.061699124658461,\"1309\":0.048390178655199,\"1310\":0.102321841642295,\"1311\":0.0,\"1312\":0.036547921669026,\"1313\":0.190275389108665,\"1314\":0.052133600373878,\"1315\":0.053177182117038,\"1316\":0.010860048057466,\"1317\":0.03433702389356,\"1318\":0.0773520106176,\"1319\":0.02937100017682,\"1320\":0.0,\"1321\":0.030724723034193,\"1322\":0.05889648311366,\"1323\":0.01028232358616,\"1324\":0.075391638637433,\"1325\":0.010803308315069,\"1326\":0.010873444346154,\"1327\":0.001686034208931,\"1328\":0.002489959534616,\"1329\":0.061144054152495,\"1330\":0.017793017063869,\"1331\":0.012926885485632,\"1332\":0.002512531192389,\"1333\":0.056770940164444,\"1334\":0.026912693274961,\"1335\":0.018963951230981,\"1336\":0.014465317714463,\"1337\":0.017695374146266,\"1338\":0.03118657011743,\"1339\":0.0,\"1340\":0.014166980092378,\"1341\":0.004420784153008,\"1342\":0.042792582647116,\"1343\":0.049497572980221,\"1344\":0.108331741527209,\"1345\":0.012215834926,\"1346\":0.011124718897456,\"1347\":0.105803340339218,\"1348\":0.052910144488312,\"1349\":0.050129639588967,\"1350\":0.015850832033811,\"1351\":0.060839686421129,\"1352\":0.004419345209198,\"1353\":0.006208867766146,\"1354\":0.034833655825204,\"1355\":0.022308841262332,\"1356\":0.005185751397421,\"1357\":0.021502124612411,\"1358\":0.024084327942893,\"1359\":0.019748397506122,\"1360\":0.041214296289212,\"1361\":0.006512883026211,\"1362\":0.028293561888746,\"1363\":0.019961762303993,\"1364\":0.02923624747834,\"1365\":0.0290743823043,\"1366\":0.013942823050065,\"1367\":0.039329864427915,\"1368\":0.018722839385937,\"1369\":0.021606974067501,\"1370\":0.001063390661958,\"1371\":0.020509727800474,\"1372\":0.062627096963427,\"1373\":0.058053253131968,\"1374\":0.106564920248661,\"1375\":0.004067539214024,\"1376\":0.073429136358118,\"1377\":0.016689233830388,\"1378\":0.035641873125058,\"1379\":0.068871836716657,\"1380\":0.071734997200153,\"1381\":0.013463545482399,\"1382\":0.032268130832207,\"1383\":0.005132968013667,\"1384\":0.044593599483337,\"1385\":0.153762065696312,\"1386\":0.070620205990021,\"1387\":0.083617218432086,\"1388\":0.007827236187259,\"1389\":0.048013583045345,\"1390\":0.166970815335157,\"1391\":0.08236332681262,\"1392\":0.024004908886221,\"1393\":0.093865757633119,\"1394\":0.025809932015791,\"1395\":0.032908208735599,\"1396\":0.004641647302386,\"1397\":0.009594691465274,\"1398\":0.033203005231064,\"1399\":0.018305229222666,\"1400\":0.016508722626416,\"1401\":0.08775005440465,\"1402\":0.100028737827633,\"1403\":0.09605463581487,\"1404\":0.007284526729882,\"1405\":0.008655340023178,\"1406\":0.035548381826319,\"1407\":0.13145907877441,\"1408\":0.065460814020421,\"1409\":0.069838222230219,\"1410\":0.120009328943818,\"1411\":0.008273934848672,\"1412\":0.019274289401403,\"1413\":0.079321693466256,\"1414\":0.105152506883829,\"1415\":0.03438532884452,\"1416\":0.016108877975943,\"1417\":0.009562987882561,\"1418\":0.022271582530848,\"1419\":0.02364242183106,\"1420\":0.003371879401396,\"1421\":0.048791798590409,\"1422\":0.040393093384429,\"1423\":0.049449239440003,\"1424\":0.163777389707262,\"1425\":0.0,\"1426\":0.025875509699684,\"1427\":0.057999187237356,\"1428\":0.087109221309838,\"1429\":0.103476850837741,\"1430\":0.170387604468693,\"1431\":0.009192268543907,\"1432\":0.012129822008327,\"1433\":0.231057801928177,\"1434\":0.045399280209286,\"1435\":0.072889599042553,\"1436\":0.0,\"1437\":0.01788739574365,\"1438\":0.042382595832152,\"1439\":0.014434457998083,\"1440\":0.035633815979068,\"1441\":0.047450045694929,\"1442\":0.081080870683418,\"1443\":0.015481359833091,\"1444\":0.191161575954624,\"1445\":0.036169260234254,\"1446\":0.094666766495223,\"1447\":0.094040274382439,\"1448\":0.01041062999268,\"1449\":0.074983042757387,\"1450\":0.041468207319904,\"1451\":0.035107155547479,\"1452\":0.040065772281935,\"1453\":0.020602690904788,\"1454\":0.005678320342648,\"1455\":0.065464965079554,\"1456\":0.000288494624064,\"1457\":0.009189118347336,\"1458\":0.068652110401363,\"1459\":0.08439435197457,\"1460\":0.010144923892803,\"1461\":0.015810695679628,\"1462\":0.123502683838469,\"1463\":0.006213935029636,\"1464\":0.044257465561554,\"1465\":0.104530995697094,\"1466\":0.01869175700425,\"1467\":0.021249349663136,\"1468\":0.041881029333449,\"1469\":0.008553514330701,\"1470\":0.043762277823982,\"1471\":0.00350450103035,\"1472\":0.044043445870141,\"1473\":0.033136820916062,\"1474\":0.004326295441407,\"1475\":0.090718092944411,\"1476\":0.015168770493482,\"1477\":0.028281819755893,\"1478\":0.037440075694814,\"1479\":0.047336785908617,\"1480\":0.004123126186866,\"1481\":0.015325890488682,\"1482\":0.00450393994668,\"1483\":0.124290486774021,\"1484\":0.10655218389844,\"1485\":0.068871657324903,\"1486\":0.090075183561195,\"1487\":0.000998529174947,\"1488\":0.042100533778554,\"1489\":0.011072313208687,\"1490\":0.136457875423038,\"1491\":0.030940833593873,\"1492\":0.022433987490891,\"1493\":0.024441369974374,\"1494\":0.030299005392239,\"1495\":0.009020607312692,\"1496\":0.094178130763176,\"1497\":0.0207638423763,\"1498\":0.004212619176436,\"1499\":0.064876647626988,\"1500\":0.01136205563011,\"1501\":0.028692051805297,\"1502\":0.074807897163268,\"1503\":0.006324360531934,\"1504\":0.001291562971611,\"1505\":0.02517805886752,\"1506\":0.088296079424583,\"1507\":0.050397785284439,\"1508\":0.0,\"1509\":0.0,\"1510\":0.004264071254279,\"1511\":0.002818416612781,\"1512\":0.120952829073489,\"1513\":0.024634841037519,\"1514\":0.012151902525969,\"1515\":0.01167532504088,\"1516\":0.029338132452299,\"1517\":0.128120982444076,\"1518\":0.072421167865687,\"1519\":0.057387542879431,\"1520\":0.021510780175995,\"1521\":0.007996618696944,\"1522\":0.008991213343113,\"1523\":0.064204317034259,\"1524\":0.051225494492167,\"1525\":0.034869858284716,\"1526\":0.00243466595432,\"1527\":0.007982487762914,\"1528\":0.02556828764947,\"1529\":0.038963211543133,\"1530\":0.119059642565412,\"1531\":0.00193894425363,\"1532\":0.014823409682735,\"1533\":0.003996360560823,\"1534\":0.001895595657222,\"1535\":0.004379330214768,\"1536\":0.103606932613168,\"1537\":0.13415850036562,\"1538\":0.043619622109871,\"1539\":0.010659761150611,\"1540\":0.042514377162274,\"1541\":0.009056440258636,\"1542\":0.071479347041523,\"1543\":0.006225280931806,\"1544\":0.035023111776756,\"1545\":0.036598926074625,\"1546\":0.008315455054768,\"1547\":0.023285806514173,\"1548\":0.066234610004265,\"1549\":0.0100854230878,\"1550\":0.098375942504549,\"1551\":0.018176050181023,\"1552\":0.036364618425185,\"1553\":0.019222096888668,\"1554\":0.043370842699505,\"1555\":0.008670386698423,\"1556\":0.01291749159003,\"1557\":0.012648789245986,\"1558\":0.044195457663214,\"1559\":0.056492004550174,\"1560\":0.026575655992612,\"1561\":0.04128931230877,\"1562\":0.007927723634922,\"1563\":0.039139888334657,\"1564\":0.021349910821626,\"1565\":0.103293674882396,\"1566\":0.028879259631144,\"1567\":0.070651910898096,\"1568\":0.026092233658508,\"1569\":0.0,\"1570\":0.0,\"1571\":0.025694965995039,\"1572\":0.03912128445029,\"1573\":0.0,\"1574\":0.006197166453747,\"1575\":0.02976202459281,\"1576\":0.02205170111006,\"1577\":0.004312078054553,\"1578\":0.031854498101191,\"1579\":0.0,\"1580\":0.144162414595233,\"1581\":0.104805874855137,\"1582\":0.010326619327158,\"1583\":0.021737897663111,\"1584\":0.072317782806801,\"1585\":0.068538172456455,\"1586\":0.035464506665739,\"1587\":0.051077085869858,\"1588\":0.002363351102728,\"1589\":0.04096371821172,\"1590\":0.090059700101552,\"1591\":0.085229483670374,\"1592\":0.069776418976319,\"1593\":0.066389977211069,\"1594\":0.037123089378156,\"1595\":0.004414817302357,\"1596\":0.097645844913295,\"1597\":0.08120063836146,\"1598\":0.031219806892808,\"1599\":0.0020464529313,\"1600\":0.070900136408214,\"1601\":0.022660680599551,\"1602\":0.053832517457588,\"1603\":0.02293166122588,\"1604\":0.039281325200423,\"1605\":0.124785595365927,\"1606\":0.062321456755084,\"1607\":0.114706798330395,\"1608\":0.010007558238233,\"1609\":0.018648161994939,\"1610\":0.056330377371257,\"1611\":0.082875072066083,\"1612\":0.00506047479551,\"1613\":0.006799551103033,\"1614\":0.065235650914857,\"1615\":0.070535499663197,\"1616\":0.089173768509551,\"1617\":0.009142244358648,\"1618\":0.176595643968702,\"1619\":0.020873016300526,\"1620\":0.202838631911753,\"1621\":0.008010880717094,\"1622\":0.019527199597944,\"1623\":0.003116663977116,\"1624\":0.088112940780751,\"1625\":null,\"1626\":0.014704035870805,\"1627\":0.033973054233276,\"1628\":0.008399163465763,\"1629\":0.04875830743451,\"1630\":0.0,\"1631\":0.007160492341475,\"1632\":0.01508034758022,\"1633\":0.046622804844408,\"1634\":0.035765070626458,\"1635\":0.011902110637753,\"1636\":0.001627782111433,\"1637\":0.036894839207544,\"1638\":0.076742372547072,\"1639\":0.058572217715821,\"1640\":0.014642801036107,\"1641\":0.012648213157418,\"1642\":0.127096028215732,\"1643\":0.021916940211904,\"1644\":0.109956203896193,\"1645\":0.128144984213615,\"1646\":0.014714277029767,\"1647\":0.021742744099021,\"1648\":0.006516243918811,\"1649\":0.076838829140939,\"1650\":0.012567398258028,\"1651\":0.016670920380648,\"1652\":0.062421395320814,\"1653\":0.036098743575317,\"1654\":0.008853488397549,\"1655\":0.064543154506323,\"1656\":0.039231010573894,\"1657\":0.004781000979079,\"1658\":0.13359300553849,\"1659\":0.038926861489638,\"1660\":0.01284159499813,\"1661\":0.015521247063508,\"1662\":0.054075722384022,\"1663\":0.087884395384028,\"1664\":0.055800071929241,\"1665\":0.00615343711364,\"1666\":0.030961345862851,\"1667\":0.049215274096977,\"1668\":0.008099112462508,\"1669\":0.02701044143771,\"1670\":0.061563350967355,\"1671\":0.128747352230607,\"1672\":0.040550112866393,\"1673\":0.005539870796857,\"1674\":0.092613947846305,\"1675\":0.000047724727928,\"1676\":0.009387544137776,\"1677\":0.075873092010294,\"1678\":0.061709661805742,\"1679\":0.00455037360857,\"1680\":0.005296243780448,\"1681\":0.069137214381905,\"1682\":0.083066409049438,\"1683\":0.009426227647685,\"1684\":0.004706963643482,\"1685\":0.004465605040034,\"1686\":0.03143553641671,\"1687\":0.02880875726134,\"1688\":0.048068032937987,\"1689\":0.051603886545316,\"1690\":0.014102100951757,\"1691\":0.112058210320067,\"1692\":0.127398264545754,\"1693\":0.01151784066752,\"1694\":0.1478128567349,\"1695\":0.000001193078675,\"1696\":0.063394499855484,\"1697\":0.026927230500745,\"1698\":0.132660223718361,\"1699\":0.042042065823506,\"1700\":0.014283424356292,\"1701\":0.000560329814867,\"1702\":0.004935903089524,\"1703\":0.07264874869193,\"1704\":0.102756213090726,\"1705\":0.056003264428592,\"1706\":0.003223937393598,\"1707\":0.08127670415396,\"1708\":0.023750662727242,\"1709\":0.002064179283781,\"1710\":0.001259100636439,\"1711\":0.042625282982594,\"1712\":0.069404558452064,\"1713\":0.030742443268369,\"1714\":0.035762595437835,\"1715\":0.047507656981286,\"1716\":0.005110805091036,\"1717\":0.012426836867719,\"1718\":0.014226018678668,\"1719\":0.018990023526958,\"1720\":0.052037660615847,\"1721\":0.001102459301116,\"1722\":null,\"1723\":0.106486434524918,\"1724\":0.007777541807445,\"1725\":0.057529203203446,\"1726\":0.0,\"1727\":0.033864079835831,\"1728\":null,\"1729\":0.074642354011856,\"1730\":0.08954452998084,\"1731\":0.0,\"1732\":0.018143426927341,\"1733\":0.013955628025423,\"1734\":0.046246852517484,\"1735\":0.00766568492211,\"1736\":0.036638829443565,\"1737\":0.087756705695496,\"1738\":0.051587710705261,\"1739\":0.012395875995434,\"1740\":0.060004645062178,\"1741\":0.007411359986803,\"1742\":0.002909914954528,\"1743\":0.041350215336496,\"1744\":0.008766719306691,\"1745\":0.015451383723396,\"1746\":0.080069375697523,\"1747\":0.065263904004301,\"1748\":null,\"1749\":0.030165800830061,\"1750\":0.048662706689812,\"1751\":0.049274880283599,\"1752\":0.019327684317234,\"1753\":0.017394385354587,\"1754\":0.088364455224163,\"1755\":0.003435672238338,\"1756\":0.00629214275597,\"1757\":0.044019565938056,\"1758\":0.043307751630639,\"1759\":0.027082054120916,\"1760\":0.048430124617849,\"1761\":0.044021157405843,\"1762\":0.050009288305898,\"1763\":0.106874413269467,\"1764\":0.043264114725292,\"1765\":0.059638800748472,\"1766\":0.096269188507632,\"1767\":0.072093326299624,\"1768\":0.0,\"1769\":0.055210717296299,\"1770\":0.095163106278462,\"1771\":0.132344838389747,\"1772\":0.217920813536592,\"1773\":0.189365995446066,\"1774\":0.028430214321305,\"1775\":0.001210096659382,\"1776\":0.068973134260836,\"1777\":0.012319412709542,\"1778\":0.0,\"1779\":0.025016992718434,\"1780\":0.010422183229746,\"1781\":0.047581332660447,\"1782\":0.124280740534188,\"1783\":0.093040183923653,\"1784\":0.107551628771198,\"1785\":0.024763672364423,\"1786\":0.039187512421,\"1787\":0.020877027210457,\"1788\":0.063001640298535,\"1789\":0.348089417060775,\"1790\":0.017818102621562,\"1791\":0.051484725785121,\"1792\":0.006768630938833,\"1793\":0.131809955876388,\"1794\":0.161107658756211,\"1795\":0.020644969351868,\"1796\":0.0,\"1797\":0.154037178699719,\"1798\":0.02073729887662,\"1799\":0.058106378084424,\"1800\":0.251758752706592,\"1801\":0.025514986069765,\"1802\":0.092605455335638,\"1803\":0.070287980145336,\"1804\":0.066165548407881,\"1805\":0.066102871882735,\"1806\":0.017979433187432,\"1807\":0.016958603181648,\"1808\":0.02320913535938,\"1809\":0.055691356947242,\"1810\":0.010300966596027,\"1811\":0.007932625639268,\"1812\":0.150750483428914,\"1813\":0.114613417099307,\"1814\":0.058905388232972,\"1815\":0.201261656268072,\"1816\":0.0},\"ANOSIM R\":{\"0\":-0.259259259259259,\"1\":1.0,\"2\":1.0,\"3\":-0.259259259259259,\"4\":-0.185185185185185,\"5\":1.0,\"6\":0.407407407407407,\"7\":0.925925925925926,\"8\":0.407407407407407,\"9\":1.0,\"10\":1.0,\"11\":0.888888888888889,\"12\":1.0,\"13\":1.0,\"14\":0.962962962962963,\"15\":0.555555555555556,\"16\":0.888888888888889,\"17\":1.0,\"18\":-0.259259259259259,\"19\":1.0,\"20\":0.555555555555556,\"21\":0.925925925925926,\"22\":0.333333333333333,\"23\":-0.185185185185185,\"24\":0.148148148148148,\"25\":1.0,\"26\":1.0,\"27\":0.925925925925926,\"28\":-0.37037037037037,\"29\":1.0,\"30\":0.259259259259259,\"31\":1.0,\"32\":0.148148148148148,\"33\":0.185185185185185,\"34\":1.0,\"35\":-0.074074074074074,\"36\":1.0,\"37\":0.296296296296296,\"38\":1.0,\"39\":1.0,\"40\":0.481481481481482,\"41\":1.0,\"42\":1.0,\"43\":1.0,\"44\":0.62962962962963,\"45\":1.0,\"46\":1.0,\"47\":0.888888888888889,\"48\":1.0,\"49\":0.296296296296296,\"50\":1.0,\"51\":0.962962962962963,\"52\":1.0,\"53\":0.814814814814815,\"54\":0.481481481481482,\"55\":1.0,\"56\":0.333333333333333,\"57\":1.0,\"58\":1.0,\"59\":1.0,\"60\":1.0,\"61\":0.481481481481482,\"62\":0.555555555555556,\"63\":0.740740740740741,\"64\":1.0,\"65\":1.0,\"66\":1.0,\"67\":0.111111111111111,\"68\":1.0,\"69\":0.851851851851852,\"70\":-0.333333333333333,\"71\":0.296296296296296,\"72\":1.0,\"73\":0.185185185185185,\"74\":-0.296296296296296,\"75\":1.0,\"76\":0.37037037037037,\"77\":1.0,\"78\":0.37037037037037,\"79\":1.0,\"80\":1.0,\"81\":0.703703703703704,\"82\":-0.037037037037037,\"83\":1.0,\"84\":1.0,\"85\":1.0,\"86\":1.0,\"87\":0.592592592592593,\"88\":1.0,\"89\":-0.259259259259259,\"90\":-0.148148148148148,\"91\":1.0,\"92\":-0.111111111111111,\"93\":-0.185185185185185,\"94\":1.0,\"95\":1.0,\"96\":0.148148148148148,\"97\":-0.037037037037037,\"98\":1.0,\"99\":0.296296296296296,\"100\":0.444444444444444,\"101\":1.0,\"102\":-0.185185185185185,\"103\":0.888888888888889,\"104\":0.814814814814815,\"105\":0.111111111111111,\"106\":1.0,\"107\":1.0,\"108\":1.0,\"109\":-0.148148148148148,\"110\":-0.111111111111111,\"111\":1.0,\"112\":0.481481481481482,\"113\":0.555555555555556,\"114\":0.185185185185185,\"115\":0.0,\"116\":0.925925925925926,\"117\":-0.074074074074074,\"118\":0.666666666666667,\"119\":0.333333333333333,\"120\":0.851851851851852,\"121\":0.888888888888889,\"122\":0.925925925925926,\"123\":1.0,\"124\":0.962962962962963,\"125\":-0.148148148148148,\"126\":1.0,\"127\":1.0,\"128\":1.0,\"129\":1.0,\"130\":0.185185185185185,\"131\":0.962962962962963,\"132\":-0.074074074074074,\"133\":-0.296296296296296,\"134\":0.555555555555556,\"135\":1.0,\"136\":0.037037037037037,\"137\":0.777777777777778,\"138\":-0.111111111111111,\"139\":0.407407407407407,\"140\":null,\"141\":-0.074074074074074,\"142\":0.814814814814815,\"143\":0.962962962962963,\"144\":0.555555555555556,\"145\":0.555555555555556,\"146\":-0.222222222222222,\"147\":0.62962962962963,\"148\":-0.296296296296296,\"149\":0.666666666666667,\"150\":0.148148148148148,\"151\":0.962962962962963,\"152\":null,\"153\":0.703703703703704,\"154\":0.074074074074074,\"155\":1.0,\"156\":1.0,\"157\":-0.037037037037037,\"158\":1.0,\"159\":1.0,\"160\":0.962962962962963,\"161\":0.222222222222222,\"162\":-0.148148148148148,\"163\":1.0,\"164\":0.777777777777778,\"165\":1.0,\"166\":1.0,\"167\":0.518518518518518,\"168\":-0.037037037037037,\"169\":1.0,\"170\":1.0,\"171\":null,\"172\":0.814814814814815,\"173\":1.0,\"174\":-0.074074074074074,\"175\":0.259259259259259,\"176\":-0.296296296296296,\"177\":1.0,\"178\":1.0,\"179\":0.444444444444444,\"180\":1.0,\"181\":-0.074074074074074,\"182\":0.148148148148148,\"183\":0.962962962962963,\"184\":1.0,\"185\":0.888888888888889,\"186\":0.037037037037037,\"187\":0.925925925925926,\"188\":0.814814814814815,\"189\":0.888888888888889,\"190\":1.0,\"191\":0.37037037037037,\"192\":0.703703703703704,\"193\":-0.037037037037037,\"194\":-0.296296296296296,\"195\":0.185185185185185,\"196\":1.0,\"197\":null,\"198\":-0.148148148148148,\"199\":1.0,\"200\":1.0,\"201\":0.925925925925926,\"202\":1.0,\"203\":0.592592592592593,\"204\":1.0,\"205\":1.0,\"206\":0.407407407407407,\"207\":1.0,\"208\":1.0,\"209\":1.0,\"210\":1.0,\"211\":0.962962962962963,\"212\":0.925925925925926,\"213\":-0.111111111111111,\"214\":-0.222222222222222,\"215\":1.0,\"216\":0.851851851851852,\"217\":-0.259259259259259,\"218\":null,\"219\":-0.185185185185185,\"220\":1.0,\"221\":0.925925925925926,\"222\":0.962962962962963,\"223\":0.185185185185185,\"224\":-0.111111111111111,\"225\":0.740740740740741,\"226\":-0.259259259259259,\"227\":0.925925925925926,\"228\":1.0,\"229\":1.0,\"230\":1.0,\"231\":0.888888888888889,\"232\":1.0,\"233\":0.925925925925926,\"234\":1.0,\"235\":1.0,\"236\":1.0,\"237\":0.851851851851852,\"238\":1.0,\"239\":-0.074074074074074,\"240\":0.222222222222222,\"241\":0.962962962962963,\"242\":-0.037037037037037,\"243\":0.296296296296296,\"244\":0.592592592592593,\"245\":-0.074074074074074,\"246\":1.0,\"247\":-0.074074074074074,\"248\":1.0,\"249\":0.888888888888889,\"250\":1.0,\"251\":0.407407407407407,\"252\":0.481481481481482,\"253\":0.037037037037037,\"254\":-0.037037037037037,\"255\":1.0,\"256\":0.814814814814815,\"257\":0.888888888888889,\"258\":1.0,\"259\":0.148148148148148,\"260\":1.0,\"261\":0.444444444444444,\"262\":1.0,\"263\":0.62962962962963,\"264\":0.555555555555556,\"265\":0.962962962962963,\"266\":-0.037037037037037,\"267\":1.0,\"268\":1.0,\"269\":-0.074074074074074,\"270\":0.925925925925926,\"271\":-0.222222222222222,\"272\":0.888888888888889,\"273\":0.740740740740741,\"274\":-0.111111111111111,\"275\":1.0,\"276\":1.0,\"277\":0.296296296296296,\"278\":null,\"279\":null,\"280\":-0.333333333333333,\"281\":0.555555555555556,\"282\":-0.148148148148148,\"283\":0.185185185185185,\"284\":null,\"285\":1.0,\"286\":0.62962962962963,\"287\":0.296296296296296,\"288\":0.888888888888889,\"289\":0.185185185185185,\"290\":0.555555555555556,\"291\":-0.111111111111111,\"292\":1.0,\"293\":0.296296296296296,\"294\":1.0,\"295\":0.111111111111111,\"296\":1.0,\"297\":0.037037037037037,\"298\":1.0,\"299\":0.888888888888889,\"300\":0.703703703703704,\"301\":0.703703703703704,\"302\":0.851851851851852,\"303\":-0.111111111111111,\"304\":null,\"305\":0.037037037037037,\"306\":0.185185185185185,\"307\":1.0,\"308\":0.333333333333333,\"309\":0.740740740740741,\"310\":0.925925925925926,\"311\":1.0,\"312\":1.0,\"313\":1.0,\"314\":0.777777777777778,\"315\":1.0,\"316\":0.777777777777778,\"317\":0.296296296296296,\"318\":-0.333333333333333,\"319\":1.0,\"320\":-0.037037037037037,\"321\":-0.074074074074074,\"322\":1.0,\"323\":1.0,\"324\":0.555555555555556,\"325\":1.0,\"326\":0.296296296296296,\"327\":0.555555555555556,\"328\":0.962962962962963,\"329\":1.0,\"330\":null,\"331\":1.0,\"332\":0.592592592592593,\"333\":0.148148148148148,\"334\":0.888888888888889,\"335\":0.259259259259259,\"336\":0.777777777777778,\"337\":-0.185185185185185,\"338\":-0.074074074074074,\"339\":-0.037037037037037,\"340\":0.148148148148148,\"341\":1.0,\"342\":0.185185185185185,\"343\":0.185185185185185,\"344\":-0.333333333333333,\"345\":0.740740740740741,\"346\":0.185185185185185,\"347\":-0.148148148148148,\"348\":0.740740740740741,\"349\":1.0,\"350\":1.0,\"351\":1.0,\"352\":0.259259259259259,\"353\":1.0,\"354\":0.777777777777778,\"355\":0.592592592592593,\"356\":1.0,\"357\":1.0,\"358\":1.0,\"359\":0.592592592592593,\"360\":0.185185185185185,\"361\":null,\"362\":-0.259259259259259,\"363\":-0.111111111111111,\"364\":0.62962962962963,\"365\":0.703703703703704,\"366\":0.111111111111111,\"367\":-0.148148148148148,\"368\":-0.111111111111111,\"369\":1.0,\"370\":0.777777777777778,\"371\":-0.185185185185185,\"372\":0.296296296296296,\"373\":1.0,\"374\":0.185185185185185,\"375\":0.962962962962963,\"376\":0.703703703703704,\"377\":0.074074074074074,\"378\":0.888888888888889,\"379\":0.333333333333333,\"380\":0.185185185185185,\"381\":0.444444444444444,\"382\":0.0,\"383\":0.444444444444444,\"384\":1.0,\"385\":1.0,\"386\":1.0,\"387\":1.0,\"388\":0.62962962962963,\"389\":0.407407407407407,\"390\":0.111111111111111,\"391\":1.0,\"392\":1.0,\"393\":0.185185185185185,\"394\":0.703703703703704,\"395\":0.925925925925926,\"396\":1.0,\"397\":0.148148148148148,\"398\":0.925925925925926,\"399\":1.0,\"400\":1.0,\"401\":1.0,\"402\":1.0,\"403\":1.0,\"404\":-0.148148148148148,\"405\":0.111111111111111,\"406\":0.518518518518518,\"407\":0.333333333333333,\"408\":0.814814814814815,\"409\":null,\"410\":0.740740740740741,\"411\":1.0,\"412\":0.148148148148148,\"413\":-0.259259259259259,\"414\":0.481481481481482,\"415\":1.0,\"416\":-0.185185185185185,\"417\":1.0,\"418\":1.0,\"419\":0.148148148148148,\"420\":0.481481481481482,\"421\":0.148148148148148,\"422\":0.185185185185185,\"423\":1.0,\"424\":1.0,\"425\":-0.111111111111111,\"426\":-0.333333333333333,\"427\":1.0,\"428\":1.0,\"429\":0.074074074074074,\"430\":-0.222222222222222,\"431\":-0.111111111111111,\"432\":0.037037037037037,\"433\":0.0,\"434\":1.0,\"435\":0.740740740740741,\"436\":0.37037037037037,\"437\":1.0,\"438\":null,\"439\":1.0,\"440\":1.0,\"441\":null,\"442\":0.666666666666667,\"443\":1.0,\"444\":1.0,\"445\":1.0,\"446\":1.0,\"447\":-0.148148148148148,\"448\":-0.222222222222222,\"449\":1.0,\"450\":0.518518518518518,\"451\":-0.111111111111111,\"452\":null,\"453\":-0.222222222222222,\"454\":0.148148148148148,\"455\":0.925925925925926,\"456\":-0.222222222222222,\"457\":1.0,\"458\":0.962962962962963,\"459\":0.037037037037037,\"460\":0.185185185185185,\"461\":1.0,\"462\":0.777777777777778,\"463\":-0.222222222222222,\"464\":-0.074074074074074,\"465\":-0.148148148148148,\"466\":0.37037037037037,\"467\":0.740740740740741,\"468\":0.037037037037037,\"469\":0.111111111111111,\"470\":1.0,\"471\":1.0,\"472\":-0.111111111111111,\"473\":1.0,\"474\":0.962962962962963,\"475\":-0.185185185185185,\"476\":1.0,\"477\":0.814814814814815,\"478\":-0.074074074074074,\"479\":1.0,\"480\":0.0,\"481\":0.296296296296296,\"482\":0.407407407407407,\"483\":0.444444444444444,\"484\":0.592592592592593,\"485\":1.0,\"486\":0.555555555555556,\"487\":0.925925925925926,\"488\":1.0,\"489\":1.0,\"490\":1.0,\"491\":0.962962962962963,\"492\":1.0,\"493\":1.0,\"494\":null,\"495\":0.148148148148148,\"496\":1.0,\"497\":1.0,\"498\":1.0,\"499\":0.074074074074074,\"500\":0.703703703703704,\"501\":0.777777777777778,\"502\":1.0,\"503\":0.592592592592593,\"504\":0.37037037037037,\"505\":0.333333333333333,\"506\":1.0,\"507\":-0.296296296296296,\"508\":1.0,\"509\":0.074074074074074,\"510\":0.407407407407407,\"511\":0.888888888888889,\"512\":0.296296296296296,\"513\":0.259259259259259,\"514\":0.851851851851852,\"515\":-0.222222222222222,\"516\":1.0,\"517\":0.407407407407407,\"518\":1.0,\"519\":0.555555555555556,\"520\":1.0,\"521\":0.925925925925926,\"522\":1.0,\"523\":-0.111111111111111,\"524\":0.925925925925926,\"525\":-0.111111111111111,\"526\":0.259259259259259,\"527\":-0.111111111111111,\"528\":0.592592592592593,\"529\":-0.259259259259259,\"530\":-0.185185185185185,\"531\":-0.111111111111111,\"532\":0.555555555555556,\"533\":0.185185185185185,\"534\":-0.222222222222222,\"535\":-0.037037037037037,\"536\":0.444444444444444,\"537\":0.777777777777778,\"538\":-0.074074074074074,\"539\":1.0,\"540\":0.333333333333333,\"541\":1.0,\"542\":1.0,\"543\":0.555555555555556,\"544\":1.0,\"545\":0.703703703703704,\"546\":-0.148148148148148,\"547\":0.222222222222222,\"548\":1.0,\"549\":0.37037037037037,\"550\":0.703703703703704,\"551\":null,\"552\":0.37037037037037,\"553\":0.185185185185185,\"554\":0.0,\"555\":1.0,\"556\":-0.185185185185185,\"557\":0.074074074074074,\"558\":0.740740740740741,\"559\":-0.333333333333333,\"560\":1.0,\"561\":0.777777777777778,\"562\":0.074074074074074,\"563\":0.888888888888889,\"564\":0.037037037037037,\"565\":1.0,\"566\":1.0,\"567\":1.0,\"568\":0.259259259259259,\"569\":-0.037037037037037,\"570\":1.0,\"571\":null,\"572\":0.111111111111111,\"573\":1.0,\"574\":0.814814814814815,\"575\":1.0,\"576\":-0.296296296296296,\"577\":-0.222222222222222,\"578\":1.0,\"579\":1.0,\"580\":0.962962962962963,\"581\":0.703703703703704,\"582\":0.962962962962963,\"583\":-0.148148148148148,\"584\":0.296296296296296,\"585\":1.0,\"586\":0.925925925925926,\"587\":1.0,\"588\":-0.074074074074074,\"589\":-0.111111111111111,\"590\":0.111111111111111,\"591\":-0.222222222222222,\"592\":0.518518518518518,\"593\":1.0,\"594\":-0.222222222222222,\"595\":0.111111111111111,\"596\":0.259259259259259,\"597\":-0.074074074074074,\"598\":0.592592592592593,\"599\":1.0,\"600\":0.037037037037037,\"601\":null,\"602\":1.0,\"603\":0.37037037037037,\"604\":1.0,\"605\":-0.148148148148148,\"606\":1.0,\"607\":1.0,\"608\":1.0,\"609\":1.0,\"610\":-0.185185185185185,\"611\":0.740740740740741,\"612\":0.185185185185185,\"613\":0.037037037037037,\"614\":1.0,\"615\":0.407407407407407,\"616\":0.518518518518518,\"617\":1.0,\"618\":1.0,\"619\":0.444444444444444,\"620\":0.888888888888889,\"621\":-0.111111111111111,\"622\":0.814814814814815,\"623\":0.814814814814815,\"624\":0.555555555555556,\"625\":-0.222222222222222,\"626\":-0.259259259259259,\"627\":1.0,\"628\":1.0,\"629\":1.0,\"630\":0.814814814814815,\"631\":0.814814814814815,\"632\":-0.259259259259259,\"633\":0.62962962962963,\"634\":0.296296296296296,\"635\":-0.037037037037037,\"636\":1.0,\"637\":0.148148148148148,\"638\":1.0,\"639\":0.777777777777778,\"640\":-0.074074074074074,\"641\":1.0,\"642\":1.0,\"643\":0.111111111111111,\"644\":0.925925925925926,\"645\":1.0,\"646\":0.962962962962963,\"647\":-0.185185185185185,\"648\":0.777777777777778,\"649\":0.62962962962963,\"650\":1.0,\"651\":1.0,\"652\":0.407407407407407,\"653\":0.037037037037037,\"654\":-0.074074074074074,\"655\":0.407407407407407,\"656\":0.148148148148148,\"657\":1.0,\"658\":-0.185185185185185,\"659\":0.814814814814815,\"660\":1.0,\"661\":1.0,\"662\":1.0,\"663\":1.0,\"664\":1.0,\"665\":0.888888888888889,\"666\":-0.185185185185185,\"667\":0.962962962962963,\"668\":-0.259259259259259,\"669\":0.259259259259259,\"670\":1.0,\"671\":1.0,\"672\":0.481481481481482,\"673\":null,\"674\":1.0,\"675\":1.0,\"676\":0.740740740740741,\"677\":0.962962962962963,\"678\":0.148148148148148,\"679\":1.0,\"680\":0.703703703703704,\"681\":1.0,\"682\":-0.037037037037037,\"683\":1.0,\"684\":1.0,\"685\":0.444444444444444,\"686\":0.111111111111111,\"687\":0.851851851851852,\"688\":0.666666666666667,\"689\":1.0,\"690\":-0.259259259259259,\"691\":-0.296296296296296,\"692\":1.0,\"693\":1.0,\"694\":0.851851851851852,\"695\":1.0,\"696\":0.703703703703704,\"697\":1.0,\"698\":0.925925925925926,\"699\":0.592592592592593,\"700\":0.074074074074074,\"701\":0.851851851851852,\"702\":1.0,\"703\":0.62962962962963,\"704\":0.148148148148148,\"705\":0.481481481481482,\"706\":0.925925925925926,\"707\":0.925925925925926,\"708\":1.0,\"709\":0.703703703703704,\"710\":-0.296296296296296,\"711\":0.222222222222222,\"712\":0.481481481481482,\"713\":1.0,\"714\":1.0,\"715\":-0.111111111111111,\"716\":0.962962962962963,\"717\":0.222222222222222,\"718\":1.0,\"719\":0.851851851851852,\"720\":0.296296296296296,\"721\":1.0,\"722\":1.0,\"723\":1.0,\"724\":1.0,\"725\":null,\"726\":0.481481481481482,\"727\":0.666666666666667,\"728\":0.111111111111111,\"729\":0.962962962962963,\"730\":0.333333333333333,\"731\":0.148148148148148,\"732\":0.111111111111111,\"733\":1.0,\"734\":0.703703703703704,\"735\":0.407407407407407,\"736\":-0.222222222222222,\"737\":0.62962962962963,\"738\":1.0,\"739\":0.962962962962963,\"740\":-0.037037037037037,\"741\":0.925925925925926,\"742\":0.148148148148148,\"743\":0.62962962962963,\"744\":1.0,\"745\":-0.148148148148148,\"746\":-0.111111111111111,\"747\":1.0,\"748\":1.0,\"749\":-0.296296296296296,\"750\":1.0,\"751\":0.962962962962963,\"752\":0.925925925925926,\"753\":1.0,\"754\":-0.296296296296296,\"755\":0.259259259259259,\"756\":1.0,\"757\":0.703703703703704,\"758\":0.333333333333333,\"759\":0.518518518518518,\"760\":1.0,\"761\":0.925925925925926,\"762\":0.0,\"763\":0.37037037037037,\"764\":1.0,\"765\":0.851851851851852,\"766\":1.0,\"767\":1.0,\"768\":0.925925925925926,\"769\":0.962962962962963,\"770\":-0.111111111111111,\"771\":1.0,\"772\":1.0,\"773\":1.0,\"774\":-0.074074074074074,\"775\":1.0,\"776\":1.0,\"777\":1.0,\"778\":0.592592592592593,\"779\":null,\"780\":0.814814814814815,\"781\":0.37037037037037,\"782\":0.074074074074074,\"783\":null,\"784\":0.888888888888889,\"785\":0.074074074074074,\"786\":-0.296296296296296,\"787\":1.0,\"788\":0.925925925925926,\"789\":1.0,\"790\":0.592592592592593,\"791\":1.0,\"792\":0.037037037037037,\"793\":-0.037037037037037,\"794\":-0.074074074074074,\"795\":-0.037037037037037,\"796\":0.592592592592593,\"797\":1.0,\"798\":0.037037037037037,\"799\":1.0,\"800\":0.37037037037037,\"801\":0.111111111111111,\"802\":1.0,\"803\":1.0,\"804\":-0.111111111111111,\"805\":-0.148148148148148,\"806\":0.851851851851852,\"807\":0.333333333333333,\"808\":1.0,\"809\":1.0,\"810\":0.703703703703704,\"811\":1.0,\"812\":-0.37037037037037,\"813\":0.074074074074074,\"814\":0.925925925925926,\"815\":0.592592592592593,\"816\":0.814814814814815,\"817\":1.0,\"818\":0.703703703703704,\"819\":-0.222222222222222,\"820\":0.703703703703704,\"821\":0.777777777777778,\"822\":0.148148148148148,\"823\":1.0,\"824\":0.555555555555556,\"825\":1.0,\"826\":0.222222222222222,\"827\":0.888888888888889,\"828\":1.0,\"829\":0.814814814814815,\"830\":0.888888888888889,\"831\":0.925925925925926,\"832\":0.814814814814815,\"833\":1.0,\"834\":-0.111111111111111,\"835\":1.0,\"836\":0.148148148148148,\"837\":0.703703703703704,\"838\":1.0,\"839\":0.925925925925926,\"840\":1.0,\"841\":0.962962962962963,\"842\":0.0,\"843\":-0.259259259259259,\"844\":1.0,\"845\":1.0,\"846\":1.0,\"847\":0.851851851851852,\"848\":0.962962962962963,\"849\":1.0,\"850\":0.851851851851852,\"851\":0.666666666666667,\"852\":0.518518518518518,\"853\":1.0,\"854\":0.407407407407407,\"855\":1.0,\"856\":null,\"857\":0.074074074074074,\"858\":1.0,\"859\":0.925925925925926,\"860\":1.0,\"861\":0.703703703703704,\"862\":1.0,\"863\":1.0,\"864\":1.0,\"865\":-0.148148148148148,\"866\":1.0,\"867\":null,\"868\":0.740740740740741,\"869\":0.222222222222222,\"870\":1.0,\"871\":0.962962962962963,\"872\":0.296296296296296,\"873\":-0.148148148148148,\"874\":1.0,\"875\":1.0,\"876\":-0.296296296296296,\"877\":1.0,\"878\":-0.185185185185185,\"879\":1.0,\"880\":0.037037037037037,\"881\":1.0,\"882\":0.37037037037037,\"883\":0.259259259259259,\"884\":1.0,\"885\":0.814814814814815,\"886\":0.074074074074074,\"887\":1.0,\"888\":0.925925925925926,\"889\":1.0,\"890\":-0.333333333333333,\"891\":1.0,\"892\":1.0,\"893\":1.0,\"894\":1.0,\"895\":null,\"896\":1.0,\"897\":1.0,\"898\":0.740740740740741,\"899\":1.0,\"900\":null,\"901\":-0.333333333333333,\"902\":0.222222222222222,\"903\":1.0,\"904\":0.037037037037037,\"905\":0.888888888888889,\"906\":0.333333333333333,\"907\":0.814814814814815,\"908\":-0.259259259259259,\"909\":0.444444444444444,\"910\":-0.222222222222222,\"911\":-0.185185185185185,\"912\":0.037037037037037,\"913\":0.407407407407407,\"914\":0.111111111111111,\"915\":0.962962962962963,\"916\":1.0,\"917\":1.0,\"918\":null,\"919\":-0.074074074074074,\"920\":0.0,\"921\":0.222222222222222,\"922\":0.851851851851852,\"923\":-0.111111111111111,\"924\":1.0,\"925\":0.777777777777778,\"926\":1.0,\"927\":0.62962962962963,\"928\":0.296296296296296,\"929\":1.0,\"930\":0.259259259259259,\"931\":0.851851851851852,\"932\":1.0,\"933\":1.0,\"934\":1.0,\"935\":0.074074074074074,\"936\":0.259259259259259,\"937\":0.0,\"938\":1.0,\"939\":0.925925925925926,\"940\":1.0,\"941\":1.0,\"942\":-0.185185185185185,\"943\":0.888888888888889,\"944\":0.074074074074074,\"945\":1.0,\"946\":1.0,\"947\":1.0,\"948\":-0.185185185185185,\"949\":-0.222222222222222,\"950\":-0.074074074074074,\"951\":1.0,\"952\":0.962962962962963,\"953\":0.518518518518518,\"954\":1.0,\"955\":-0.222222222222222,\"956\":1.0,\"957\":0.555555555555556,\"958\":0.074074074074074,\"959\":0.851851851851852,\"960\":-0.148148148148148,\"961\":0.407407407407407,\"962\":0.555555555555556,\"963\":-0.259259259259259,\"964\":0.62962962962963,\"965\":0.222222222222222,\"966\":0.481481481481482,\"967\":0.444444444444444,\"968\":0.888888888888889,\"969\":0.481481481481482,\"970\":1.0,\"971\":1.0,\"972\":0.740740740740741,\"973\":0.296296296296296,\"974\":1.0,\"975\":-0.296296296296296,\"976\":0.851851851851852,\"977\":1.0,\"978\":1.0,\"979\":-0.185185185185185,\"980\":1.0,\"981\":1.0,\"982\":0.925925925925926,\"983\":0.481481481481482,\"984\":1.0,\"985\":0.37037037037037,\"986\":1.0,\"987\":1.0,\"988\":0.037037037037037,\"989\":0.259259259259259,\"990\":1.0,\"991\":1.0,\"992\":0.777777777777778,\"993\":0.259259259259259,\"994\":0.259259259259259,\"995\":-0.333333333333333,\"996\":0.851851851851852,\"997\":1.0,\"998\":0.0,\"999\":0.814814814814815,\"1000\":0.703703703703704,\"1001\":0.185185185185185,\"1002\":0.0,\"1003\":1.0,\"1004\":0.0,\"1005\":1.0,\"1006\":-0.148148148148148,\"1007\":1.0,\"1008\":1.0,\"1009\":null,\"1010\":1.0,\"1011\":1.0,\"1012\":1.0,\"1013\":0.888888888888889,\"1014\":1.0,\"1015\":0.148148148148148,\"1016\":0.666666666666667,\"1017\":-0.259259259259259,\"1018\":0.555555555555556,\"1019\":1.0,\"1020\":0.666666666666667,\"1021\":null,\"1022\":-0.148148148148148,\"1023\":-0.111111111111111,\"1024\":-0.148148148148148,\"1025\":1.0,\"1026\":1.0,\"1027\":-0.296296296296296,\"1028\":1.0,\"1029\":0.962962962962963,\"1030\":0.296296296296296,\"1031\":-0.185185185185185,\"1032\":-0.074074074074074,\"1033\":0.962962962962963,\"1034\":1.0,\"1035\":0.666666666666667,\"1036\":0.703703703703704,\"1037\":0.444444444444444,\"1038\":null,\"1039\":1.0,\"1040\":0.222222222222222,\"1041\":0.0,\"1042\":0.777777777777778,\"1043\":0.37037037037037,\"1044\":0.185185185185185,\"1045\":1.0,\"1046\":0.37037037037037,\"1047\":1.0,\"1048\":1.0,\"1049\":1.0,\"1050\":1.0,\"1051\":0.962962962962963,\"1052\":0.62962962962963,\"1053\":-0.148148148148148,\"1054\":0.555555555555556,\"1055\":1.0,\"1056\":0.888888888888889,\"1057\":-0.148148148148148,\"1058\":-0.111111111111111,\"1059\":0.074074074074074,\"1060\":0.592592592592593,\"1061\":1.0,\"1062\":0.333333333333333,\"1063\":0.444444444444444,\"1064\":0.222222222222222,\"1065\":1.0,\"1066\":-0.037037037037037,\"1067\":0.777777777777778,\"1068\":-0.222222222222222,\"1069\":1.0,\"1070\":0.074074074074074,\"1071\":1.0,\"1072\":0.407407407407407,\"1073\":1.0,\"1074\":-0.074074074074074,\"1075\":1.0,\"1076\":0.555555555555556,\"1077\":1.0,\"1078\":1.0,\"1079\":0.592592592592593,\"1080\":1.0,\"1081\":0.666666666666667,\"1082\":0.666666666666667,\"1083\":0.0,\"1084\":1.0,\"1085\":1.0,\"1086\":0.925925925925926,\"1087\":1.0,\"1088\":0.481481481481482,\"1089\":-0.111111111111111,\"1090\":0.740740740740741,\"1091\":0.481481481481482,\"1092\":0.185185185185185,\"1093\":0.555555555555556,\"1094\":0.296296296296296,\"1095\":1.0,\"1096\":null,\"1097\":1.0,\"1098\":1.0,\"1099\":1.0,\"1100\":0.0,\"1101\":1.0,\"1102\":1.0,\"1103\":0.814814814814815,\"1104\":-0.185185185185185,\"1105\":0.851851851851852,\"1106\":1.0,\"1107\":0.777777777777778,\"1108\":1.0,\"1109\":1.0,\"1110\":0.37037037037037,\"1111\":0.148148148148148,\"1112\":1.0,\"1113\":0.851851851851852,\"1114\":1.0,\"1115\":1.0,\"1116\":0.592592592592593,\"1117\":-0.259259259259259,\"1118\":0.925925925925926,\"1119\":0.703703703703704,\"1120\":0.962962962962963,\"1121\":-0.037037037037037,\"1122\":0.592592592592593,\"1123\":1.0,\"1124\":0.62962962962963,\"1125\":0.666666666666667,\"1126\":0.259259259259259,\"1127\":1.0,\"1128\":0.407407407407407,\"1129\":0.074074074074074,\"1130\":-0.296296296296296,\"1131\":0.407407407407407,\"1132\":1.0,\"1133\":1.0,\"1134\":0.555555555555556,\"1135\":-0.037037037037037,\"1136\":-0.222222222222222,\"1137\":1.0,\"1138\":0.444444444444444,\"1139\":1.0,\"1140\":null,\"1141\":1.0,\"1142\":0.666666666666667,\"1143\":-0.074074074074074,\"1144\":0.0,\"1145\":0.222222222222222,\"1146\":null,\"1147\":0.148148148148148,\"1148\":1.0,\"1149\":0.851851851851852,\"1150\":1.0,\"1151\":1.0,\"1152\":0.851851851851852,\"1153\":0.444444444444444,\"1154\":1.0,\"1155\":0.62962962962963,\"1156\":1.0,\"1157\":1.0,\"1158\":0.703703703703704,\"1159\":0.148148148148148,\"1160\":0.925925925925926,\"1161\":1.0,\"1162\":1.0,\"1163\":0.592592592592593,\"1164\":-0.037037037037037,\"1165\":0.592592592592593,\"1166\":1.0,\"1167\":1.0,\"1168\":0.592592592592593,\"1169\":-0.111111111111111,\"1170\":1.0,\"1171\":1.0,\"1172\":1.0,\"1173\":0.555555555555556,\"1174\":0.888888888888889,\"1175\":null,\"1176\":-0.074074074074074,\"1177\":1.0,\"1178\":-0.296296296296296,\"1179\":1.0,\"1180\":1.0,\"1181\":0.37037037037037,\"1182\":0.074074074074074,\"1183\":1.0,\"1184\":null,\"1185\":1.0,\"1186\":1.0,\"1187\":1.0,\"1188\":1.0,\"1189\":0.814814814814815,\"1190\":0.222222222222222,\"1191\":1.0,\"1192\":0.592592592592593,\"1193\":-0.222222222222222,\"1194\":0.333333333333333,\"1195\":0.962962962962963,\"1196\":1.0,\"1197\":-0.037037037037037,\"1198\":0.222222222222222,\"1199\":0.518518518518518,\"1200\":0.925925925925926,\"1201\":-0.111111111111111,\"1202\":1.0,\"1203\":0.0,\"1204\":1.0,\"1205\":1.0,\"1206\":0.851851851851852,\"1207\":1.0,\"1208\":1.0,\"1209\":0.222222222222222,\"1210\":0.777777777777778,\"1211\":1.0,\"1212\":-0.333333333333333,\"1213\":1.0,\"1214\":0.740740740740741,\"1215\":1.0,\"1216\":1.0,\"1217\":1.0,\"1218\":-0.296296296296296,\"1219\":-0.111111111111111,\"1220\":0.851851851851852,\"1221\":1.0,\"1222\":-0.185185185185185,\"1223\":1.0,\"1224\":0.962962962962963,\"1225\":0.333333333333333,\"1226\":0.296296296296296,\"1227\":0.074074074074074,\"1228\":-0.074074074074074,\"1229\":-0.185185185185185,\"1230\":0.037037037037037,\"1231\":1.0,\"1232\":0.0,\"1233\":0.851851851851852,\"1234\":0.148148148148148,\"1235\":0.851851851851852,\"1236\":1.0,\"1237\":1.0,\"1238\":0.62962962962963,\"1239\":1.0,\"1240\":0.814814814814815,\"1241\":-0.111111111111111,\"1242\":-0.074074074074074,\"1243\":1.0,\"1244\":1.0,\"1245\":0.518518518518518,\"1246\":1.0,\"1247\":0.851851851851852,\"1248\":1.0,\"1249\":0.074074074074074,\"1250\":0.555555555555556,\"1251\":-0.259259259259259,\"1252\":1.0,\"1253\":0.518518518518518,\"1254\":0.074074074074074,\"1255\":1.0,\"1256\":0.481481481481482,\"1257\":-0.259259259259259,\"1258\":0.888888888888889,\"1259\":0.333333333333333,\"1260\":0.888888888888889,\"1261\":1.0,\"1262\":0.407407407407407,\"1263\":-0.111111111111111,\"1264\":0.851851851851852,\"1265\":1.0,\"1266\":0.962962962962963,\"1267\":-0.111111111111111,\"1268\":1.0,\"1269\":0.962962962962963,\"1270\":-0.148148148148148,\"1271\":1.0,\"1272\":1.0,\"1273\":1.0,\"1274\":0.074074074074074,\"1275\":1.0,\"1276\":1.0,\"1277\":-0.259259259259259,\"1278\":0.0,\"1279\":1.0,\"1280\":0.925925925925926,\"1281\":1.0,\"1282\":-0.185185185185185,\"1283\":0.259259259259259,\"1284\":1.0,\"1285\":0.555555555555556,\"1286\":null,\"1287\":-0.111111111111111,\"1288\":-0.296296296296296,\"1289\":-0.333333333333333,\"1290\":1.0,\"1291\":1.0,\"1292\":0.703703703703704,\"1293\":0.555555555555556,\"1294\":0.148148148148148,\"1295\":1.0,\"1296\":1.0,\"1297\":-0.074074074074074,\"1298\":-0.185185185185185,\"1299\":0.333333333333333,\"1300\":0.037037037037037,\"1301\":0.111111111111111,\"1302\":0.925925925925926,\"1303\":1.0,\"1304\":0.888888888888889,\"1305\":1.0,\"1306\":0.074074074074074,\"1307\":0.333333333333333,\"1308\":0.518518518518518,\"1309\":1.0,\"1310\":1.0,\"1311\":null,\"1312\":0.407407407407407,\"1313\":1.0,\"1314\":1.0,\"1315\":1.0,\"1316\":0.222222222222222,\"1317\":1.0,\"1318\":1.0,\"1319\":0.925925925925926,\"1320\":null,\"1321\":1.0,\"1322\":1.0,\"1323\":-0.333333333333333,\"1324\":1.0,\"1325\":0.407407407407407,\"1326\":0.703703703703704,\"1327\":-0.111111111111111,\"1328\":0.555555555555556,\"1329\":1.0,\"1330\":0.0,\"1331\":0.185185185185185,\"1332\":-0.222222222222222,\"1333\":1.0,\"1334\":0.296296296296296,\"1335\":1.0,\"1336\":1.0,\"1337\":0.148148148148148,\"1338\":0.888888888888889,\"1339\":null,\"1340\":0.62962962962963,\"1341\":0.444444444444444,\"1342\":0.62962962962963,\"1343\":1.0,\"1344\":0.962962962962963,\"1345\":0.666666666666667,\"1346\":0.481481481481482,\"1347\":0.851851851851852,\"1348\":0.925925925925926,\"1349\":1.0,\"1350\":0.666666666666667,\"1351\":1.0,\"1352\":-0.148148148148148,\"1353\":-0.111111111111111,\"1354\":0.037037037037037,\"1355\":0.62962962962963,\"1356\":-0.037037037037037,\"1357\":-0.111111111111111,\"1358\":1.0,\"1359\":0.814814814814815,\"1360\":0.481481481481482,\"1361\":0.296296296296296,\"1362\":0.962962962962963,\"1363\":1.0,\"1364\":1.0,\"1365\":0.555555555555556,\"1366\":0.333333333333333,\"1367\":0.259259259259259,\"1368\":0.962962962962963,\"1369\":1.0,\"1370\":-0.185185185185185,\"1371\":1.0,\"1372\":1.0,\"1373\":1.0,\"1374\":1.0,\"1375\":-0.259259259259259,\"1376\":0.703703703703704,\"1377\":-0.037037037037037,\"1378\":0.555555555555556,\"1379\":1.0,\"1380\":0.518518518518518,\"1381\":0.074074074074074,\"1382\":1.0,\"1383\":-0.185185185185185,\"1384\":0.814814814814815,\"1385\":1.0,\"1386\":1.0,\"1387\":0.925925925925926,\"1388\":0.074074074074074,\"1389\":0.851851851851852,\"1390\":1.0,\"1391\":1.0,\"1392\":0.259259259259259,\"1393\":1.0,\"1394\":0.333333333333333,\"1395\":0.962962962962963,\"1396\":0.222222222222222,\"1397\":-0.148148148148148,\"1398\":1.0,\"1399\":-0.185185185185185,\"1400\":0.555555555555556,\"1401\":0.925925925925926,\"1402\":1.0,\"1403\":1.0,\"1404\":0.037037037037037,\"1405\":0.777777777777778,\"1406\":0.518518518518518,\"1407\":1.0,\"1408\":1.0,\"1409\":1.0,\"1410\":1.0,\"1411\":0.703703703703704,\"1412\":0.481481481481482,\"1413\":1.0,\"1414\":1.0,\"1415\":1.0,\"1416\":0.185185185185185,\"1417\":-0.296296296296296,\"1418\":0.703703703703704,\"1419\":1.0,\"1420\":0.0,\"1421\":1.0,\"1422\":1.0,\"1423\":0.962962962962963,\"1424\":1.0,\"1425\":null,\"1426\":0.481481481481482,\"1427\":0.777777777777778,\"1428\":1.0,\"1429\":0.925925925925926,\"1430\":1.0,\"1431\":0.111111111111111,\"1432\":0.074074074074074,\"1433\":1.0,\"1434\":1.0,\"1435\":1.0,\"1436\":null,\"1437\":0.185185185185185,\"1438\":1.0,\"1439\":0.222222222222222,\"1440\":1.0,\"1441\":0.925925925925926,\"1442\":1.0,\"1443\":0.296296296296296,\"1444\":1.0,\"1445\":0.518518518518518,\"1446\":1.0,\"1447\":1.0,\"1448\":-0.037037037037037,\"1449\":1.0,\"1450\":0.444444444444444,\"1451\":0.703703703703704,\"1452\":0.962962962962963,\"1453\":0.0,\"1454\":-0.259259259259259,\"1455\":1.0,\"1456\":0.0,\"1457\":1.0,\"1458\":1.0,\"1459\":0.814814814814815,\"1460\":0.37037037037037,\"1461\":0.148148148148148,\"1462\":1.0,\"1463\":-0.037037037037037,\"1464\":0.666666666666667,\"1465\":1.0,\"1466\":-0.037037037037037,\"1467\":-0.555555555555556,\"1468\":1.0,\"1469\":0.111111111111111,\"1470\":1.0,\"1471\":0.851851851851852,\"1472\":1.0,\"1473\":1.0,\"1474\":-0.074074074074074,\"1475\":1.0,\"1476\":0.666666666666667,\"1477\":0.62962962962963,\"1478\":0.0,\"1479\":0.925925925925926,\"1480\":0.148148148148148,\"1481\":0.814814814814815,\"1482\":-0.259259259259259,\"1483\":1.0,\"1484\":1.0,\"1485\":1.0,\"1486\":1.0,\"1487\":-0.222222222222222,\"1488\":1.0,\"1489\":0.259259259259259,\"1490\":1.0,\"1491\":0.962962962962963,\"1492\":0.407407407407407,\"1493\":1.0,\"1494\":0.481481481481482,\"1495\":0.333333333333333,\"1496\":1.0,\"1497\":0.703703703703704,\"1498\":-0.185185185185185,\"1499\":1.0,\"1500\":0.555555555555556,\"1501\":1.0,\"1502\":1.0,\"1503\":0.481481481481482,\"1504\":-0.074074074074074,\"1505\":0.407407407407407,\"1506\":1.0,\"1507\":1.0,\"1508\":null,\"1509\":null,\"1510\":0.259259259259259,\"1511\":-0.185185185185185,\"1512\":1.0,\"1513\":1.0,\"1514\":0.37037037037037,\"1515\":0.111111111111111,\"1516\":0.740740740740741,\"1517\":1.0,\"1518\":1.0,\"1519\":1.0,\"1520\":0.111111111111111,\"1521\":-0.111111111111111,\"1522\":0.37037037037037,\"1523\":1.0,\"1524\":0.888888888888889,\"1525\":1.0,\"1526\":-0.296296296296296,\"1527\":-0.296296296296296,\"1528\":1.0,\"1529\":0.592592592592593,\"1530\":1.0,\"1531\":-0.185185185185185,\"1532\":0.851851851851852,\"1533\":0.111111111111111,\"1534\":0.0,\"1535\":0.148148148148148,\"1536\":1.0,\"1537\":1.0,\"1538\":1.0,\"1539\":0.074074074074074,\"1540\":0.962962962962963,\"1541\":0.148148148148148,\"1542\":1.0,\"1543\":-0.222222222222222,\"1544\":1.0,\"1545\":1.0,\"1546\":-0.074074074074074,\"1547\":0.740740740740741,\"1548\":1.0,\"1549\":0.185185185185185,\"1550\":1.0,\"1551\":0.259259259259259,\"1552\":0.851851851851852,\"1553\":0.62962962962963,\"1554\":1.0,\"1555\":0.481481481481482,\"1556\":-0.185185185185185,\"1557\":-0.259259259259259,\"1558\":1.0,\"1559\":0.555555555555556,\"1560\":0.962962962962963,\"1561\":0.148148148148148,\"1562\":-0.185185185185185,\"1563\":0.814814814814815,\"1564\":0.37037037037037,\"1565\":1.0,\"1566\":0.518518518518518,\"1567\":1.0,\"1568\":0.888888888888889,\"1569\":null,\"1570\":null,\"1571\":0.259259259259259,\"1572\":0.777777777777778,\"1573\":null,\"1574\":-0.185185185185185,\"1575\":1.0,\"1576\":0.0,\"1577\":-0.222222222222222,\"1578\":1.0,\"1579\":null,\"1580\":1.0,\"1581\":1.0,\"1582\":0.407407407407407,\"1583\":0.888888888888889,\"1584\":1.0,\"1585\":0.962962962962963,\"1586\":0.555555555555556,\"1587\":1.0,\"1588\":-0.222222222222222,\"1589\":0.814814814814815,\"1590\":1.0,\"1591\":1.0,\"1592\":1.0,\"1593\":0.407407407407407,\"1594\":1.0,\"1595\":-0.222222222222222,\"1596\":1.0,\"1597\":0.62962962962963,\"1598\":1.0,\"1599\":-0.111111111111111,\"1600\":0.555555555555556,\"1601\":0.222222222222222,\"1602\":0.407407407407407,\"1603\":0.703703703703704,\"1604\":-0.037037037037037,\"1605\":0.333333333333333,\"1606\":1.0,\"1607\":1.0,\"1608\":0.0,\"1609\":0.777777777777778,\"1610\":0.518518518518518,\"1611\":1.0,\"1612\":0.185185185185185,\"1613\":0.555555555555556,\"1614\":1.0,\"1615\":0.962962962962963,\"1616\":1.0,\"1617\":-0.333333333333333,\"1618\":1.0,\"1619\":1.0,\"1620\":1.0,\"1621\":0.185185185185185,\"1622\":0.148148148148148,\"1623\":-0.074074074074074,\"1624\":1.0,\"1625\":null,\"1626\":0.703703703703704,\"1627\":0.925925925925926,\"1628\":-0.074074074074074,\"1629\":1.0,\"1630\":null,\"1631\":0.222222222222222,\"1632\":0.740740740740741,\"1633\":0.62962962962963,\"1634\":0.148148148148148,\"1635\":0.851851851851852,\"1636\":-0.185185185185185,\"1637\":1.0,\"1638\":1.0,\"1639\":0.851851851851852,\"1640\":0.037037037037037,\"1641\":-0.074074074074074,\"1642\":0.925925925925926,\"1643\":1.0,\"1644\":1.0,\"1645\":1.0,\"1646\":0.888888888888889,\"1647\":1.0,\"1648\":-0.074074074074074,\"1649\":1.0,\"1650\":-0.074074074074074,\"1651\":-0.111111111111111,\"1652\":1.0,\"1653\":1.0,\"1654\":-0.111111111111111,\"1655\":1.0,\"1656\":0.222222222222222,\"1657\":-0.111111111111111,\"1658\":1.0,\"1659\":1.0,\"1660\":0.074074074074074,\"1661\":0.962962962962963,\"1662\":1.0,\"1663\":1.0,\"1664\":1.0,\"1665\":0.037037037037037,\"1666\":1.0,\"1667\":0.185185185185185,\"1668\":-0.074074074074074,\"1669\":0.444444444444444,\"1670\":0.851851851851852,\"1671\":1.0,\"1672\":0.703703703703704,\"1673\":-0.148148148148148,\"1674\":1.0,\"1675\":-0.259259259259259,\"1676\":0.814814814814815,\"1677\":1.0,\"1678\":0.481481481481482,\"1679\":-0.037037037037037,\"1680\":-0.037037037037037,\"1681\":1.0,\"1682\":0.962962962962963,\"1683\":0.555555555555556,\"1684\":-0.296296296296296,\"1685\":-0.333333333333333,\"1686\":1.0,\"1687\":0.777777777777778,\"1688\":0.703703703703704,\"1689\":1.0,\"1690\":-0.259259259259259,\"1691\":1.0,\"1692\":0.37037037037037,\"1693\":0.296296296296296,\"1694\":1.0,\"1695\":-0.296296296296296,\"1696\":0.814814814814815,\"1697\":0.185185185185185,\"1698\":1.0,\"1699\":0.814814814814815,\"1700\":0.222222222222222,\"1701\":-0.333333333333333,\"1702\":-0.296296296296296,\"1703\":1.0,\"1704\":0.888888888888889,\"1705\":0.777777777777778,\"1706\":-0.296296296296296,\"1707\":1.0,\"1708\":0.148148148148148,\"1709\":-0.037037037037037,\"1710\":-0.333333333333333,\"1711\":0.703703703703704,\"1712\":1.0,\"1713\":1.0,\"1714\":-0.111111111111111,\"1715\":0.962962962962963,\"1716\":0.259259259259259,\"1717\":0.37037037037037,\"1718\":0.0,\"1719\":0.851851851851852,\"1720\":1.0,\"1721\":-0.185185185185185,\"1722\":null,\"1723\":1.0,\"1724\":-0.185185185185185,\"1725\":1.0,\"1726\":null,\"1727\":1.0,\"1728\":null,\"1729\":1.0,\"1730\":1.0,\"1731\":null,\"1732\":1.0,\"1733\":-0.111111111111111,\"1734\":1.0,\"1735\":-0.037037037037037,\"1736\":0.703703703703704,\"1737\":1.0,\"1738\":0.222222222222222,\"1739\":-0.037037037037037,\"1740\":1.0,\"1741\":-0.185185185185185,\"1742\":-0.148148148148148,\"1743\":0.296296296296296,\"1744\":-0.074074074074074,\"1745\":0.074074074074074,\"1746\":1.0,\"1747\":1.0,\"1748\":null,\"1749\":0.481481481481482,\"1750\":1.0,\"1751\":1.0,\"1752\":0.037037037037037,\"1753\":-0.111111111111111,\"1754\":1.0,\"1755\":-0.185185185185185,\"1756\":0.037037037037037,\"1757\":-0.037037037037037,\"1758\":0.481481481481482,\"1759\":0.925925925925926,\"1760\":0.37037037037037,\"1761\":1.0,\"1762\":0.740740740740741,\"1763\":1.0,\"1764\":1.0,\"1765\":0.814814814814815,\"1766\":1.0,\"1767\":1.0,\"1768\":null,\"1769\":0.962962962962963,\"1770\":0.888888888888889,\"1771\":1.0,\"1772\":1.0,\"1773\":0.666666666666667,\"1774\":0.037037037037037,\"1775\":-0.259259259259259,\"1776\":0.851851851851852,\"1777\":0.148148148148148,\"1778\":null,\"1779\":0.888888888888889,\"1780\":-0.333333333333333,\"1781\":0.851851851851852,\"1782\":1.0,\"1783\":1.0,\"1784\":1.0,\"1785\":0.62962962962963,\"1786\":0.185185185185185,\"1787\":-0.111111111111111,\"1788\":0.962962962962963,\"1789\":1.0,\"1790\":0.0,\"1791\":1.0,\"1792\":-0.185185185185185,\"1793\":1.0,\"1794\":1.0,\"1795\":1.0,\"1796\":null,\"1797\":1.0,\"1798\":0.703703703703704,\"1799\":0.222222222222222,\"1800\":1.0,\"1801\":0.0,\"1802\":1.0,\"1803\":0.592592592592593,\"1804\":1.0,\"1805\":1.0,\"1806\":-0.222222222222222,\"1807\":0.444444444444444,\"1808\":-0.037037037037037,\"1809\":1.0,\"1810\":0.037037037037037,\"1811\":-0.185185185185185,\"1812\":1.0,\"1813\":1.0,\"1814\":0.037037037037037,\"1815\":1.0,\"1816\":null},\"position strongest shift\":{\"0\":\"Membrane\",\"1\":\"Membrane\",\"2\":\"Soluble\",\"3\":\"Soluble\",\"4\":\"Soluble\",\"5\":\"Soluble\",\"6\":\"Membrane\",\"7\":\"Soluble\",\"8\":\"Soluble\",\"9\":\"Soluble\",\"10\":\"Soluble\",\"11\":\"Soluble\",\"12\":\"Soluble\",\"13\":\"Soluble\",\"14\":\"Soluble\",\"15\":\"Soluble\",\"16\":\"Membrane\",\"17\":\"Soluble\",\"18\":\"Membrane\",\"19\":\"Soluble\",\"20\":\"Soluble\",\"21\":\"Soluble\",\"22\":\"Membrane\",\"23\":\"Soluble\",\"24\":\"Soluble\",\"25\":\"Soluble\",\"26\":\"Soluble\",\"27\":\"Soluble\",\"28\":\"Soluble\",\"29\":\"Soluble\",\"30\":\"Soluble\",\"31\":\"Soluble\",\"32\":\"Membrane\",\"33\":\"Membrane\",\"34\":\"Soluble\",\"35\":\"Soluble\",\"36\":\"Soluble\",\"37\":\"Soluble\",\"38\":\"Soluble\",\"39\":\"Soluble\",\"40\":\"Soluble\",\"41\":\"Membrane\",\"42\":\"Membrane\",\"43\":\"Soluble\",\"44\":\"Soluble\",\"45\":\"Soluble\",\"46\":\"Soluble\",\"47\":\"Membrane\",\"48\":\"Soluble\",\"49\":\"Soluble\",\"50\":\"Membrane\",\"51\":\"Soluble\",\"52\":\"Membrane\",\"53\":\"Membrane\",\"54\":\"Soluble\",\"55\":\"Soluble\",\"56\":\"Soluble\",\"57\":\"Soluble\",\"58\":\"Membrane\",\"59\":\"Soluble\",\"60\":\"Soluble\",\"61\":\"Soluble\",\"62\":\"Soluble\",\"63\":\"Soluble\",\"64\":\"Soluble\",\"65\":\"Membrane\",\"66\":\"Membrane\",\"67\":\"Soluble\",\"68\":\"Membrane\",\"69\":\"Membrane\",\"70\":\"Soluble\",\"71\":\"Membrane\",\"72\":\"Soluble\",\"73\":\"Membrane\",\"74\":\"Membrane\",\"75\":\"Membrane\",\"76\":\"Membrane\",\"77\":\"Soluble\",\"78\":\"Membrane\",\"79\":\"Soluble\",\"80\":\"Soluble\",\"81\":\"Soluble\",\"82\":\"Soluble\",\"83\":\"Soluble\",\"84\":\"Soluble\",\"85\":\"Soluble\",\"86\":\"Membrane\",\"87\":\"Membrane\",\"88\":\"Membrane\",\"89\":\"Membrane\",\"90\":\"Membrane\",\"91\":\"Membrane\",\"92\":\"Membrane\",\"93\":\"Soluble\",\"94\":\"Soluble\",\"95\":\"Soluble\",\"96\":\"Soluble\",\"97\":\"Membrane\",\"98\":\"Soluble\",\"99\":\"Membrane\",\"100\":\"Soluble\",\"101\":\"Soluble\",\"102\":\"Membrane\",\"103\":\"Membrane\",\"104\":\"Membrane\",\"105\":\"Membrane\",\"106\":\"Soluble\",\"107\":\"Soluble\",\"108\":\"Membrane\",\"109\":\"Membrane\",\"110\":\"Membrane\",\"111\":\"Soluble\",\"112\":\"Membrane\",\"113\":\"Soluble\",\"114\":\"Soluble\",\"115\":\"Soluble\",\"116\":\"Membrane\",\"117\":\"Membrane\",\"118\":\"Membrane\",\"119\":\"Membrane\",\"120\":\"Soluble\",\"121\":\"Membrane\",\"122\":\"Soluble\",\"123\":\"Soluble\",\"124\":\"Soluble\",\"125\":\"Membrane\",\"126\":\"Membrane\",\"127\":\"Soluble\",\"128\":\"Soluble\",\"129\":\"Membrane\",\"130\":\"Membrane\",\"131\":\"Soluble\",\"132\":\"Soluble\",\"133\":\"Soluble\",\"134\":\"Soluble\",\"135\":\"Soluble\",\"136\":\"Membrane\",\"137\":\"Membrane\",\"138\":\"Soluble\",\"139\":\"Membrane\",\"140\":\"Membrane\",\"141\":\"Membrane\",\"142\":\"Membrane\",\"143\":\"Membrane\",\"144\":\"Soluble\",\"145\":\"Soluble\",\"146\":\"Soluble\",\"147\":\"Soluble\",\"148\":\"Soluble\",\"149\":\"Membrane\",\"150\":\"Soluble\",\"151\":\"Membrane\",\"152\":\"Membrane\",\"153\":\"Soluble\",\"154\":\"Soluble\",\"155\":\"Soluble\",\"156\":\"Soluble\",\"157\":\"Soluble\",\"158\":\"Soluble\",\"159\":\"Soluble\",\"160\":\"Soluble\",\"161\":\"Soluble\",\"162\":\"Membrane\",\"163\":\"Membrane\",\"164\":\"Soluble\",\"165\":\"Soluble\",\"166\":\"Soluble\",\"167\":\"Soluble\",\"168\":\"Membrane\",\"169\":\"Soluble\",\"170\":\"Membrane\",\"171\":\"Membrane\",\"172\":\"Soluble\",\"173\":\"Soluble\",\"174\":\"Soluble\",\"175\":\"Membrane\",\"176\":\"Soluble\",\"177\":\"Membrane\",\"178\":\"Soluble\",\"179\":\"Soluble\",\"180\":\"Soluble\",\"181\":\"Membrane\",\"182\":\"Soluble\",\"183\":\"Soluble\",\"184\":\"Membrane\",\"185\":\"Soluble\",\"186\":\"Soluble\",\"187\":\"Soluble\",\"188\":\"Membrane\",\"189\":\"Soluble\",\"190\":\"Soluble\",\"191\":\"Soluble\",\"192\":\"Membrane\",\"193\":\"Soluble\",\"194\":\"Soluble\",\"195\":\"Membrane\",\"196\":\"Soluble\",\"197\":\"Membrane\",\"198\":\"Soluble\",\"199\":\"Soluble\",\"200\":\"Membrane\",\"201\":\"Soluble\",\"202\":\"Soluble\",\"203\":\"Soluble\",\"204\":\"Soluble\",\"205\":\"Membrane\",\"206\":\"Soluble\",\"207\":\"Soluble\",\"208\":\"Membrane\",\"209\":\"Membrane\",\"210\":\"Membrane\",\"211\":\"Membrane\",\"212\":\"Soluble\",\"213\":\"Soluble\",\"214\":\"Membrane\",\"215\":\"Soluble\",\"216\":\"Soluble\",\"217\":\"Soluble\",\"218\":\"Membrane\",\"219\":\"Soluble\",\"220\":\"Soluble\",\"221\":\"Soluble\",\"222\":\"Membrane\",\"223\":\"Soluble\",\"224\":\"Membrane\",\"225\":\"Membrane\",\"226\":\"Membrane\",\"227\":\"Soluble\",\"228\":\"Membrane\",\"229\":\"Membrane\",\"230\":\"Soluble\",\"231\":\"Soluble\",\"232\":\"Soluble\",\"233\":\"Soluble\",\"234\":\"Membrane\",\"235\":\"Soluble\",\"236\":\"Membrane\",\"237\":\"Membrane\",\"238\":\"Soluble\",\"239\":\"Soluble\",\"240\":\"Soluble\",\"241\":\"Soluble\",\"242\":\"Soluble\",\"243\":\"Membrane\",\"244\":\"Soluble\",\"245\":\"Soluble\",\"246\":\"Soluble\",\"247\":\"Membrane\",\"248\":\"Membrane\",\"249\":\"Membrane\",\"250\":\"Soluble\",\"251\":\"Membrane\",\"252\":\"Soluble\",\"253\":\"Soluble\",\"254\":\"Soluble\",\"255\":\"Soluble\",\"256\":\"Membrane\",\"257\":\"Membrane\",\"258\":\"Soluble\",\"259\":\"Soluble\",\"260\":\"Membrane\",\"261\":\"Membrane\",\"262\":\"Soluble\",\"263\":\"Soluble\",\"264\":\"Soluble\",\"265\":\"Soluble\",\"266\":\"Soluble\",\"267\":\"Membrane\",\"268\":\"Membrane\",\"269\":\"Membrane\",\"270\":\"Membrane\",\"271\":\"Soluble\",\"272\":\"Membrane\",\"273\":\"Soluble\",\"274\":\"Membrane\",\"275\":\"Membrane\",\"276\":\"Soluble\",\"277\":\"Membrane\",\"278\":\"Membrane\",\"279\":\"Membrane\",\"280\":\"Membrane\",\"281\":\"Soluble\",\"282\":\"Soluble\",\"283\":\"Membrane\",\"284\":\"Membrane\",\"285\":\"Membrane\",\"286\":\"Soluble\",\"287\":\"Soluble\",\"288\":\"Soluble\",\"289\":\"Membrane\",\"290\":\"Soluble\",\"291\":\"Soluble\",\"292\":\"Membrane\",\"293\":\"Soluble\",\"294\":\"Soluble\",\"295\":\"Soluble\",\"296\":\"Soluble\",\"297\":\"Membrane\",\"298\":\"Soluble\",\"299\":\"Membrane\",\"300\":\"Soluble\",\"301\":\"Membrane\",\"302\":\"Soluble\",\"303\":\"Soluble\",\"304\":\"Membrane\",\"305\":\"Membrane\",\"306\":\"Soluble\",\"307\":\"Soluble\",\"308\":\"Soluble\",\"309\":\"Soluble\",\"310\":\"Soluble\",\"311\":\"Soluble\",\"312\":\"Soluble\",\"313\":\"Soluble\",\"314\":\"Membrane\",\"315\":\"Soluble\",\"316\":\"Membrane\",\"317\":\"Soluble\",\"318\":\"Membrane\",\"319\":\"Soluble\",\"320\":\"Soluble\",\"321\":\"Soluble\",\"322\":\"Soluble\",\"323\":\"Soluble\",\"324\":\"Membrane\",\"325\":\"Membrane\",\"326\":\"Membrane\",\"327\":\"Soluble\",\"328\":\"Membrane\",\"329\":\"Soluble\",\"330\":\"Membrane\",\"331\":\"Soluble\",\"332\":\"Soluble\",\"333\":\"Soluble\",\"334\":\"Soluble\",\"335\":\"Soluble\",\"336\":\"Membrane\",\"337\":\"Soluble\",\"338\":\"Membrane\",\"339\":\"Membrane\",\"340\":\"Soluble\",\"341\":\"Soluble\",\"342\":\"Soluble\",\"343\":\"Soluble\",\"344\":\"Soluble\",\"345\":\"Soluble\",\"346\":\"Soluble\",\"347\":\"Soluble\",\"348\":\"Membrane\",\"349\":\"Soluble\",\"350\":\"Soluble\",\"351\":\"Soluble\",\"352\":\"Membrane\",\"353\":\"Soluble\",\"354\":\"Soluble\",\"355\":\"Membrane\",\"356\":\"Membrane\",\"357\":\"Soluble\",\"358\":\"Soluble\",\"359\":\"Soluble\",\"360\":\"Soluble\",\"361\":\"Membrane\",\"362\":\"Membrane\",\"363\":\"Membrane\",\"364\":\"Soluble\",\"365\":\"Soluble\",\"366\":\"Membrane\",\"367\":\"Membrane\",\"368\":\"Soluble\",\"369\":\"Soluble\",\"370\":\"Membrane\",\"371\":\"Soluble\",\"372\":\"Soluble\",\"373\":\"Soluble\",\"374\":\"Soluble\",\"375\":\"Membrane\",\"376\":\"Soluble\",\"377\":\"Membrane\",\"378\":\"Membrane\",\"379\":\"Membrane\",\"380\":\"Membrane\",\"381\":\"Soluble\",\"382\":\"Membrane\",\"383\":\"Membrane\",\"384\":\"Membrane\",\"385\":\"Soluble\",\"386\":\"Soluble\",\"387\":\"Membrane\",\"388\":\"Soluble\",\"389\":\"Membrane\",\"390\":\"Membrane\",\"391\":\"Soluble\",\"392\":\"Soluble\",\"393\":\"Soluble\",\"394\":\"Soluble\",\"395\":\"Soluble\",\"396\":\"Soluble\",\"397\":\"Soluble\",\"398\":\"Membrane\",\"399\":\"Soluble\",\"400\":\"Membrane\",\"401\":\"Soluble\",\"402\":\"Soluble\",\"403\":\"Soluble\",\"404\":\"Membrane\",\"405\":\"Soluble\",\"406\":\"Soluble\",\"407\":\"Soluble\",\"408\":\"Soluble\",\"409\":\"Membrane\",\"410\":\"Soluble\",\"411\":\"Soluble\",\"412\":\"Membrane\",\"413\":\"Membrane\",\"414\":\"Soluble\",\"415\":\"Membrane\",\"416\":\"Soluble\",\"417\":\"Soluble\",\"418\":\"Membrane\",\"419\":\"Soluble\",\"420\":\"Membrane\",\"421\":\"Membrane\",\"422\":\"Soluble\",\"423\":\"Soluble\",\"424\":\"Membrane\",\"425\":\"Soluble\",\"426\":\"Membrane\",\"427\":\"Soluble\",\"428\":\"Soluble\",\"429\":\"Membrane\",\"430\":\"Membrane\",\"431\":\"Soluble\",\"432\":\"Soluble\",\"433\":\"Soluble\",\"434\":\"Membrane\",\"435\":\"Soluble\",\"436\":\"Membrane\",\"437\":\"Membrane\",\"438\":\"Membrane\",\"439\":\"Soluble\",\"440\":\"Membrane\",\"441\":\"Membrane\",\"442\":\"Membrane\",\"443\":\"Membrane\",\"444\":\"Soluble\",\"445\":\"Soluble\",\"446\":\"Soluble\",\"447\":\"Soluble\",\"448\":\"Membrane\",\"449\":\"Membrane\",\"450\":\"Membrane\",\"451\":\"Soluble\",\"452\":\"Membrane\",\"453\":\"Soluble\",\"454\":\"Soluble\",\"455\":\"Soluble\",\"456\":\"Soluble\",\"457\":\"Soluble\",\"458\":\"Membrane\",\"459\":\"Soluble\",\"460\":\"Soluble\",\"461\":\"Membrane\",\"462\":\"Soluble\",\"463\":\"Soluble\",\"464\":\"Soluble\",\"465\":\"Soluble\",\"466\":\"Membrane\",\"467\":\"Soluble\",\"468\":\"Soluble\",\"469\":\"Soluble\",\"470\":\"Soluble\",\"471\":\"Membrane\",\"472\":\"Membrane\",\"473\":\"Membrane\",\"474\":\"Soluble\",\"475\":\"Membrane\",\"476\":\"Membrane\",\"477\":\"Soluble\",\"478\":\"Soluble\",\"479\":\"Membrane\",\"480\":\"Membrane\",\"481\":\"Soluble\",\"482\":\"Membrane\",\"483\":\"Membrane\",\"484\":\"Membrane\",\"485\":\"Membrane\",\"486\":\"Membrane\",\"487\":\"Soluble\",\"488\":\"Soluble\",\"489\":\"Membrane\",\"490\":\"Soluble\",\"491\":\"Membrane\",\"492\":\"Membrane\",\"493\":\"Membrane\",\"494\":\"Membrane\",\"495\":\"Membrane\",\"496\":\"Soluble\",\"497\":\"Soluble\",\"498\":\"Membrane\",\"499\":\"Membrane\",\"500\":\"Soluble\",\"501\":\"Soluble\",\"502\":\"Soluble\",\"503\":\"Soluble\",\"504\":\"Membrane\",\"505\":\"Soluble\",\"506\":\"Soluble\",\"507\":\"Soluble\",\"508\":\"Soluble\",\"509\":\"Soluble\",\"510\":\"Membrane\",\"511\":\"Soluble\",\"512\":\"Soluble\",\"513\":\"Membrane\",\"514\":\"Soluble\",\"515\":\"Soluble\",\"516\":\"Soluble\",\"517\":\"Soluble\",\"518\":\"Membrane\",\"519\":\"Membrane\",\"520\":\"Membrane\",\"521\":\"Membrane\",\"522\":\"Membrane\",\"523\":\"Soluble\",\"524\":\"Soluble\",\"525\":\"Soluble\",\"526\":\"Membrane\",\"527\":\"Membrane\",\"528\":\"Soluble\",\"529\":\"Soluble\",\"530\":\"Soluble\",\"531\":\"Soluble\",\"532\":\"Membrane\",\"533\":\"Soluble\",\"534\":\"Membrane\",\"535\":\"Membrane\",\"536\":\"Soluble\",\"537\":\"Membrane\",\"538\":\"Soluble\",\"539\":\"Membrane\",\"540\":\"Soluble\",\"541\":\"Soluble\",\"542\":\"Soluble\",\"543\":\"Soluble\",\"544\":\"Soluble\",\"545\":\"Soluble\",\"546\":\"Soluble\",\"547\":\"Soluble\",\"548\":\"Soluble\",\"549\":\"Membrane\",\"550\":\"Soluble\",\"551\":\"Membrane\",\"552\":\"Soluble\",\"553\":\"Soluble\",\"554\":\"Soluble\",\"555\":\"Soluble\",\"556\":\"Soluble\",\"557\":\"Soluble\",\"558\":\"Membrane\",\"559\":\"Membrane\",\"560\":\"Membrane\",\"561\":\"Soluble\",\"562\":\"Soluble\",\"563\":\"Soluble\",\"564\":\"Membrane\",\"565\":\"Soluble\",\"566\":\"Soluble\",\"567\":\"Membrane\",\"568\":\"Soluble\",\"569\":\"Soluble\",\"570\":\"Membrane\",\"571\":\"Membrane\",\"572\":\"Soluble\",\"573\":\"Soluble\",\"574\":\"Soluble\",\"575\":\"Soluble\",\"576\":\"Membrane\",\"577\":\"Soluble\",\"578\":\"Soluble\",\"579\":\"Soluble\",\"580\":\"Soluble\",\"581\":\"Soluble\",\"582\":\"Soluble\",\"583\":\"Membrane\",\"584\":\"Soluble\",\"585\":\"Soluble\",\"586\":\"Membrane\",\"587\":\"Soluble\",\"588\":\"Soluble\",\"589\":\"Soluble\",\"590\":\"Soluble\",\"591\":\"Soluble\",\"592\":\"Soluble\",\"593\":\"Membrane\",\"594\":\"Soluble\",\"595\":\"Membrane\",\"596\":\"Soluble\",\"597\":\"Soluble\",\"598\":\"Soluble\",\"599\":\"Soluble\",\"600\":\"Membrane\",\"601\":\"Membrane\",\"602\":\"Soluble\",\"603\":\"Soluble\",\"604\":\"Soluble\",\"605\":\"Membrane\",\"606\":\"Soluble\",\"607\":\"Membrane\",\"608\":\"Soluble\",\"609\":\"Soluble\",\"610\":\"Membrane\",\"611\":\"Soluble\",\"612\":\"Soluble\",\"613\":\"Soluble\",\"614\":\"Soluble\",\"615\":\"Soluble\",\"616\":\"Membrane\",\"617\":\"Soluble\",\"618\":\"Soluble\",\"619\":\"Soluble\",\"620\":\"Soluble\",\"621\":\"Membrane\",\"622\":\"Membrane\",\"623\":\"Membrane\",\"624\":\"Soluble\",\"625\":\"Soluble\",\"626\":\"Membrane\",\"627\":\"Soluble\",\"628\":\"Membrane\",\"629\":\"Soluble\",\"630\":\"Soluble\",\"631\":\"Soluble\",\"632\":\"Membrane\",\"633\":\"Soluble\",\"634\":\"Soluble\",\"635\":\"Soluble\",\"636\":\"Soluble\",\"637\":\"Soluble\",\"638\":\"Membrane\",\"639\":\"Soluble\",\"640\":\"Soluble\",\"641\":\"Soluble\",\"642\":\"Soluble\",\"643\":\"Membrane\",\"644\":\"Membrane\",\"645\":\"Soluble\",\"646\":\"Membrane\",\"647\":\"Membrane\",\"648\":\"Soluble\",\"649\":\"Soluble\",\"650\":\"Soluble\",\"651\":\"Membrane\",\"652\":\"Soluble\",\"653\":\"Soluble\",\"654\":\"Soluble\",\"655\":\"Membrane\",\"656\":\"Soluble\",\"657\":\"Membrane\",\"658\":\"Soluble\",\"659\":\"Membrane\",\"660\":\"Membrane\",\"661\":\"Membrane\",\"662\":\"Membrane\",\"663\":\"Membrane\",\"664\":\"Membrane\",\"665\":\"Soluble\",\"666\":\"Membrane\",\"667\":\"Soluble\",\"668\":\"Membrane\",\"669\":\"Soluble\",\"670\":\"Soluble\",\"671\":\"Membrane\",\"672\":\"Soluble\",\"673\":\"Membrane\",\"674\":\"Soluble\",\"675\":\"Soluble\",\"676\":\"Membrane\",\"677\":\"Membrane\",\"678\":\"Soluble\",\"679\":\"Membrane\",\"680\":\"Membrane\",\"681\":\"Membrane\",\"682\":\"Membrane\",\"683\":\"Soluble\",\"684\":\"Soluble\",\"685\":\"Membrane\",\"686\":\"Membrane\",\"687\":\"Membrane\",\"688\":\"Membrane\",\"689\":\"Membrane\",\"690\":\"Membrane\",\"691\":\"Membrane\",\"692\":\"Membrane\",\"693\":\"Membrane\",\"694\":\"Membrane\",\"695\":\"Membrane\",\"696\":\"Membrane\",\"697\":\"Membrane\",\"698\":\"Membrane\",\"699\":\"Membrane\",\"700\":\"Soluble\",\"701\":\"Soluble\",\"702\":\"Membrane\",\"703\":\"Membrane\",\"704\":\"Membrane\",\"705\":\"Membrane\",\"706\":\"Membrane\",\"707\":\"Membrane\",\"708\":\"Soluble\",\"709\":\"Membrane\",\"710\":\"Membrane\",\"711\":\"Membrane\",\"712\":\"Soluble\",\"713\":\"Membrane\",\"714\":\"Soluble\",\"715\":\"Soluble\",\"716\":\"Soluble\",\"717\":\"Membrane\",\"718\":\"Soluble\",\"719\":\"Membrane\",\"720\":\"Membrane\",\"721\":\"Soluble\",\"722\":\"Soluble\",\"723\":\"Membrane\",\"724\":\"Membrane\",\"725\":\"Membrane\",\"726\":\"Membrane\",\"727\":\"Soluble\",\"728\":\"Membrane\",\"729\":\"Soluble\",\"730\":\"Soluble\",\"731\":\"Soluble\",\"732\":\"Soluble\",\"733\":\"Soluble\",\"734\":\"Soluble\",\"735\":\"Soluble\",\"736\":\"Membrane\",\"737\":\"Soluble\",\"738\":\"Membrane\",\"739\":\"Membrane\",\"740\":\"Soluble\",\"741\":\"Membrane\",\"742\":\"Soluble\",\"743\":\"Soluble\",\"744\":\"Soluble\",\"745\":\"Membrane\",\"746\":\"Soluble\",\"747\":\"Soluble\",\"748\":\"Soluble\",\"749\":\"Membrane\",\"750\":\"Soluble\",\"751\":\"Soluble\",\"752\":\"Soluble\",\"753\":\"Soluble\",\"754\":\"Soluble\",\"755\":\"Membrane\",\"756\":\"Soluble\",\"757\":\"Soluble\",\"758\":\"Soluble\",\"759\":\"Membrane\",\"760\":\"Soluble\",\"761\":\"Soluble\",\"762\":\"Soluble\",\"763\":\"Soluble\",\"764\":\"Membrane\",\"765\":\"Membrane\",\"766\":\"Soluble\",\"767\":\"Soluble\",\"768\":\"Soluble\",\"769\":\"Membrane\",\"770\":\"Soluble\",\"771\":\"Soluble\",\"772\":\"Soluble\",\"773\":\"Soluble\",\"774\":\"Soluble\",\"775\":\"Soluble\",\"776\":\"Soluble\",\"777\":\"Membrane\",\"778\":\"Membrane\",\"779\":\"Membrane\",\"780\":\"Soluble\",\"781\":\"Soluble\",\"782\":\"Soluble\",\"783\":\"Membrane\",\"784\":\"Membrane\",\"785\":\"Soluble\",\"786\":\"Membrane\",\"787\":\"Membrane\",\"788\":\"Soluble\",\"789\":\"Soluble\",\"790\":\"Soluble\",\"791\":\"Soluble\",\"792\":\"Soluble\",\"793\":\"Membrane\",\"794\":\"Membrane\",\"795\":\"Soluble\",\"796\":\"Soluble\",\"797\":\"Soluble\",\"798\":\"Membrane\",\"799\":\"Membrane\",\"800\":\"Membrane\",\"801\":\"Soluble\",\"802\":\"Membrane\",\"803\":\"Membrane\",\"804\":\"Membrane\",\"805\":\"Soluble\",\"806\":\"Soluble\",\"807\":\"Soluble\",\"808\":\"Soluble\",\"809\":\"Membrane\",\"810\":\"Soluble\",\"811\":\"Soluble\",\"812\":\"Soluble\",\"813\":\"Membrane\",\"814\":\"Membrane\",\"815\":\"Membrane\",\"816\":\"Membrane\",\"817\":\"Soluble\",\"818\":\"Soluble\",\"819\":\"Soluble\",\"820\":\"Soluble\",\"821\":\"Membrane\",\"822\":\"Soluble\",\"823\":\"Soluble\",\"824\":\"Soluble\",\"825\":\"Membrane\",\"826\":\"Membrane\",\"827\":\"Membrane\",\"828\":\"Membrane\",\"829\":\"Soluble\",\"830\":\"Membrane\",\"831\":\"Soluble\",\"832\":\"Soluble\",\"833\":\"Soluble\",\"834\":\"Membrane\",\"835\":\"Soluble\",\"836\":\"Soluble\",\"837\":\"Membrane\",\"838\":\"Soluble\",\"839\":\"Soluble\",\"840\":\"Soluble\",\"841\":\"Soluble\",\"842\":\"Soluble\",\"843\":\"Soluble\",\"844\":\"Soluble\",\"845\":\"Soluble\",\"846\":\"Soluble\",\"847\":\"Soluble\",\"848\":\"Membrane\",\"849\":\"Soluble\",\"850\":\"Soluble\",\"851\":\"Soluble\",\"852\":\"Membrane\",\"853\":\"Soluble\",\"854\":\"Soluble\",\"855\":\"Soluble\",\"856\":\"Membrane\",\"857\":\"Soluble\",\"858\":\"Membrane\",\"859\":\"Soluble\",\"860\":\"Soluble\",\"861\":\"Soluble\",\"862\":\"Membrane\",\"863\":\"Soluble\",\"864\":\"Soluble\",\"865\":\"Soluble\",\"866\":\"Membrane\",\"867\":\"Membrane\",\"868\":\"Soluble\",\"869\":\"Soluble\",\"870\":\"Soluble\",\"871\":\"Soluble\",\"872\":\"Membrane\",\"873\":\"Soluble\",\"874\":\"Soluble\",\"875\":\"Soluble\",\"876\":\"Soluble\",\"877\":\"Soluble\",\"878\":\"Soluble\",\"879\":\"Membrane\",\"880\":\"Soluble\",\"881\":\"Membrane\",\"882\":\"Soluble\",\"883\":\"Soluble\",\"884\":\"Soluble\",\"885\":\"Soluble\",\"886\":\"Soluble\",\"887\":\"Membrane\",\"888\":\"Membrane\",\"889\":\"Soluble\",\"890\":\"Soluble\",\"891\":\"Soluble\",\"892\":\"Soluble\",\"893\":\"Soluble\",\"894\":\"Soluble\",\"895\":\"Membrane\",\"896\":\"Soluble\",\"897\":\"Soluble\",\"898\":\"Soluble\",\"899\":\"Soluble\",\"900\":\"Membrane\",\"901\":\"Membrane\",\"902\":\"Soluble\",\"903\":\"Membrane\",\"904\":\"Membrane\",\"905\":\"Soluble\",\"906\":\"Soluble\",\"907\":\"Soluble\",\"908\":\"Membrane\",\"909\":\"Soluble\",\"910\":\"Membrane\",\"911\":\"Soluble\",\"912\":\"Soluble\",\"913\":\"Soluble\",\"914\":\"Soluble\",\"915\":\"Membrane\",\"916\":\"Membrane\",\"917\":\"Membrane\",\"918\":\"Membrane\",\"919\":\"Membrane\",\"920\":\"Membrane\",\"921\":\"Soluble\",\"922\":\"Soluble\",\"923\":\"Soluble\",\"924\":\"Membrane\",\"925\":\"Soluble\",\"926\":\"Soluble\",\"927\":\"Soluble\",\"928\":\"Soluble\",\"929\":\"Membrane\",\"930\":\"Membrane\",\"931\":\"Membrane\",\"932\":\"Membrane\",\"933\":\"Soluble\",\"934\":\"Soluble\",\"935\":\"Membrane\",\"936\":\"Soluble\",\"937\":\"Membrane\",\"938\":\"Soluble\",\"939\":\"Membrane\",\"940\":\"Membrane\",\"941\":\"Soluble\",\"942\":\"Membrane\",\"943\":\"Soluble\",\"944\":\"Soluble\",\"945\":\"Soluble\",\"946\":\"Soluble\",\"947\":\"Soluble\",\"948\":\"Soluble\",\"949\":\"Soluble\",\"950\":\"Membrane\",\"951\":\"Soluble\",\"952\":\"Membrane\",\"953\":\"Membrane\",\"954\":\"Soluble\",\"955\":\"Membrane\",\"956\":\"Membrane\",\"957\":\"Membrane\",\"958\":\"Soluble\",\"959\":\"Membrane\",\"960\":\"Soluble\",\"961\":\"Membrane\",\"962\":\"Soluble\",\"963\":\"Soluble\",\"964\":\"Membrane\",\"965\":\"Membrane\",\"966\":\"Membrane\",\"967\":\"Membrane\",\"968\":\"Soluble\",\"969\":\"Soluble\",\"970\":\"Soluble\",\"971\":\"Soluble\",\"972\":\"Membrane\",\"973\":\"Membrane\",\"974\":\"Soluble\",\"975\":\"Soluble\",\"976\":\"Soluble\",\"977\":\"Membrane\",\"978\":\"Soluble\",\"979\":\"Soluble\",\"980\":\"Membrane\",\"981\":\"Soluble\",\"982\":\"Soluble\",\"983\":\"Soluble\",\"984\":\"Soluble\",\"985\":\"Soluble\",\"986\":\"Soluble\",\"987\":\"Soluble\",\"988\":\"Soluble\",\"989\":\"Soluble\",\"990\":\"Soluble\",\"991\":\"Membrane\",\"992\":\"Membrane\",\"993\":\"Soluble\",\"994\":\"Membrane\",\"995\":\"Soluble\",\"996\":\"Soluble\",\"997\":\"Membrane\",\"998\":\"Membrane\",\"999\":\"Soluble\",\"1000\":\"Membrane\",\"1001\":\"Membrane\",\"1002\":\"Soluble\",\"1003\":\"Membrane\",\"1004\":\"Soluble\",\"1005\":\"Soluble\",\"1006\":\"Soluble\",\"1007\":\"Soluble\",\"1008\":\"Soluble\",\"1009\":\"Membrane\",\"1010\":\"Membrane\",\"1011\":\"Membrane\",\"1012\":\"Membrane\",\"1013\":\"Membrane\",\"1014\":\"Membrane\",\"1015\":\"Soluble\",\"1016\":\"Soluble\",\"1017\":\"Membrane\",\"1018\":\"Soluble\",\"1019\":\"Soluble\",\"1020\":\"Soluble\",\"1021\":\"Membrane\",\"1022\":\"Soluble\",\"1023\":\"Soluble\",\"1024\":\"Soluble\",\"1025\":\"Soluble\",\"1026\":\"Soluble\",\"1027\":\"Soluble\",\"1028\":\"Soluble\",\"1029\":\"Soluble\",\"1030\":\"Membrane\",\"1031\":\"Soluble\",\"1032\":\"Soluble\",\"1033\":\"Membrane\",\"1034\":\"Soluble\",\"1035\":\"Soluble\",\"1036\":\"Soluble\",\"1037\":\"Soluble\",\"1038\":\"Membrane\",\"1039\":\"Soluble\",\"1040\":\"Soluble\",\"1041\":\"Soluble\",\"1042\":\"Soluble\",\"1043\":\"Soluble\",\"1044\":\"Soluble\",\"1045\":\"Soluble\",\"1046\":\"Soluble\",\"1047\":\"Membrane\",\"1048\":\"Soluble\",\"1049\":\"Soluble\",\"1050\":\"Membrane\",\"1051\":\"Membrane\",\"1052\":\"Soluble\",\"1053\":\"Membrane\",\"1054\":\"Membrane\",\"1055\":\"Membrane\",\"1056\":\"Soluble\",\"1057\":\"Membrane\",\"1058\":\"Membrane\",\"1059\":\"Membrane\",\"1060\":\"Soluble\",\"1061\":\"Soluble\",\"1062\":\"Soluble\",\"1063\":\"Membrane\",\"1064\":\"Membrane\",\"1065\":\"Soluble\",\"1066\":\"Membrane\",\"1067\":\"Membrane\",\"1068\":\"Soluble\",\"1069\":\"Membrane\",\"1070\":\"Soluble\",\"1071\":\"Soluble\",\"1072\":\"Soluble\",\"1073\":\"Soluble\",\"1074\":\"Soluble\",\"1075\":\"Membrane\",\"1076\":\"Membrane\",\"1077\":\"Soluble\",\"1078\":\"Membrane\",\"1079\":\"Soluble\",\"1080\":\"Membrane\",\"1081\":\"Soluble\",\"1082\":\"Soluble\",\"1083\":\"Soluble\",\"1084\":\"Soluble\",\"1085\":\"Soluble\",\"1086\":\"Soluble\",\"1087\":\"Membrane\",\"1088\":\"Membrane\",\"1089\":\"Soluble\",\"1090\":\"Soluble\",\"1091\":\"Membrane\",\"1092\":\"Soluble\",\"1093\":\"Soluble\",\"1094\":\"Soluble\",\"1095\":\"Membrane\",\"1096\":\"Membrane\",\"1097\":\"Soluble\",\"1098\":\"Soluble\",\"1099\":\"Soluble\",\"1100\":\"Soluble\",\"1101\":\"Soluble\",\"1102\":\"Membrane\",\"1103\":\"Soluble\",\"1104\":\"Membrane\",\"1105\":\"Membrane\",\"1106\":\"Membrane\",\"1107\":\"Membrane\",\"1108\":\"Soluble\",\"1109\":\"Soluble\",\"1110\":\"Soluble\",\"1111\":\"Soluble\",\"1112\":\"Soluble\",\"1113\":\"Soluble\",\"1114\":\"Membrane\",\"1115\":\"Soluble\",\"1116\":\"Membrane\",\"1117\":\"Soluble\",\"1118\":\"Soluble\",\"1119\":\"Soluble\",\"1120\":\"Soluble\",\"1121\":\"Soluble\",\"1122\":\"Membrane\",\"1123\":\"Soluble\",\"1124\":\"Soluble\",\"1125\":\"Soluble\",\"1126\":\"Membrane\",\"1127\":\"Soluble\",\"1128\":\"Soluble\",\"1129\":\"Membrane\",\"1130\":\"Membrane\",\"1131\":\"Soluble\",\"1132\":\"Membrane\",\"1133\":\"Soluble\",\"1134\":\"Soluble\",\"1135\":\"Soluble\",\"1136\":\"Membrane\",\"1137\":\"Membrane\",\"1138\":\"Membrane\",\"1139\":\"Membrane\",\"1140\":\"Membrane\",\"1141\":\"Soluble\",\"1142\":\"Soluble\",\"1143\":\"Membrane\",\"1144\":\"Soluble\",\"1145\":\"Membrane\",\"1146\":\"Membrane\",\"1147\":\"Soluble\",\"1148\":\"Soluble\",\"1149\":\"Soluble\",\"1150\":\"Membrane\",\"1151\":\"Soluble\",\"1152\":\"Soluble\",\"1153\":\"Soluble\",\"1154\":\"Soluble\",\"1155\":\"Soluble\",\"1156\":\"Membrane\",\"1157\":\"Soluble\",\"1158\":\"Membrane\",\"1159\":\"Membrane\",\"1160\":\"Membrane\",\"1161\":\"Soluble\",\"1162\":\"Membrane\",\"1163\":\"Soluble\",\"1164\":\"Membrane\",\"1165\":\"Soluble\",\"1166\":\"Soluble\",\"1167\":\"Soluble\",\"1168\":\"Membrane\",\"1169\":\"Soluble\",\"1170\":\"Membrane\",\"1171\":\"Soluble\",\"1172\":\"Soluble\",\"1173\":\"Soluble\",\"1174\":\"Soluble\",\"1175\":\"Membrane\",\"1176\":\"Soluble\",\"1177\":\"Membrane\",\"1178\":\"Membrane\",\"1179\":\"Membrane\",\"1180\":\"Membrane\",\"1181\":\"Soluble\",\"1182\":\"Soluble\",\"1183\":\"Soluble\",\"1184\":\"Membrane\",\"1185\":\"Soluble\",\"1186\":\"Soluble\",\"1187\":\"Soluble\",\"1188\":\"Soluble\",\"1189\":\"Membrane\",\"1190\":\"Membrane\",\"1191\":\"Membrane\",\"1192\":\"Membrane\",\"1193\":\"Soluble\",\"1194\":\"Membrane\",\"1195\":\"Soluble\",\"1196\":\"Soluble\",\"1197\":\"Membrane\",\"1198\":\"Membrane\",\"1199\":\"Soluble\",\"1200\":\"Soluble\",\"1201\":\"Membrane\",\"1202\":\"Soluble\",\"1203\":\"Soluble\",\"1204\":\"Membrane\",\"1205\":\"Soluble\",\"1206\":\"Soluble\",\"1207\":\"Membrane\",\"1208\":\"Soluble\",\"1209\":\"Membrane\",\"1210\":\"Soluble\",\"1211\":\"Soluble\",\"1212\":\"Membrane\",\"1213\":\"Soluble\",\"1214\":\"Soluble\",\"1215\":\"Soluble\",\"1216\":\"Soluble\",\"1217\":\"Soluble\",\"1218\":\"Soluble\",\"1219\":\"Membrane\",\"1220\":\"Soluble\",\"1221\":\"Soluble\",\"1222\":\"Membrane\",\"1223\":\"Soluble\",\"1224\":\"Soluble\",\"1225\":\"Soluble\",\"1226\":\"Membrane\",\"1227\":\"Membrane\",\"1228\":\"Soluble\",\"1229\":\"Membrane\",\"1230\":\"Membrane\",\"1231\":\"Soluble\",\"1232\":\"Soluble\",\"1233\":\"Soluble\",\"1234\":\"Membrane\",\"1235\":\"Membrane\",\"1236\":\"Soluble\",\"1237\":\"Soluble\",\"1238\":\"Membrane\",\"1239\":\"Soluble\",\"1240\":\"Soluble\",\"1241\":\"Soluble\",\"1242\":\"Membrane\",\"1243\":\"Soluble\",\"1244\":\"Membrane\",\"1245\":\"Soluble\",\"1246\":\"Soluble\",\"1247\":\"Soluble\",\"1248\":\"Soluble\",\"1249\":\"Membrane\",\"1250\":\"Soluble\",\"1251\":\"Soluble\",\"1252\":\"Soluble\",\"1253\":\"Soluble\",\"1254\":\"Membrane\",\"1255\":\"Membrane\",\"1256\":\"Soluble\",\"1257\":\"Membrane\",\"1258\":\"Soluble\",\"1259\":\"Soluble\",\"1260\":\"Soluble\",\"1261\":\"Membrane\",\"1262\":\"Soluble\",\"1263\":\"Soluble\",\"1264\":\"Membrane\",\"1265\":\"Soluble\",\"1266\":\"Soluble\",\"1267\":\"Soluble\",\"1268\":\"Membrane\",\"1269\":\"Soluble\",\"1270\":\"Membrane\",\"1271\":\"Soluble\",\"1272\":\"Soluble\",\"1273\":\"Soluble\",\"1274\":\"Soluble\",\"1275\":\"Soluble\",\"1276\":\"Soluble\",\"1277\":\"Membrane\",\"1278\":\"Soluble\",\"1279\":\"Soluble\",\"1280\":\"Membrane\",\"1281\":\"Soluble\",\"1282\":\"Membrane\",\"1283\":\"Soluble\",\"1284\":\"Soluble\",\"1285\":\"Soluble\",\"1286\":\"Membrane\",\"1287\":\"Soluble\",\"1288\":\"Soluble\",\"1289\":\"Soluble\",\"1290\":\"Soluble\",\"1291\":\"Soluble\",\"1292\":\"Membrane\",\"1293\":\"Soluble\",\"1294\":\"Membrane\",\"1295\":\"Membrane\",\"1296\":\"Soluble\",\"1297\":\"Membrane\",\"1298\":\"Soluble\",\"1299\":\"Soluble\",\"1300\":\"Membrane\",\"1301\":\"Soluble\",\"1302\":\"Membrane\",\"1303\":\"Soluble\",\"1304\":\"Soluble\",\"1305\":\"Soluble\",\"1306\":\"Soluble\",\"1307\":\"Membrane\",\"1308\":\"Soluble\",\"1309\":\"Soluble\",\"1310\":\"Soluble\",\"1311\":\"Membrane\",\"1312\":\"Membrane\",\"1313\":\"Membrane\",\"1314\":\"Membrane\",\"1315\":\"Soluble\",\"1316\":\"Membrane\",\"1317\":\"Soluble\",\"1318\":\"Membrane\",\"1319\":\"Membrane\",\"1320\":\"Membrane\",\"1321\":\"Soluble\",\"1322\":\"Soluble\",\"1323\":\"Membrane\",\"1324\":\"Soluble\",\"1325\":\"Soluble\",\"1326\":\"Soluble\",\"1327\":\"Soluble\",\"1328\":\"Soluble\",\"1329\":\"Soluble\",\"1330\":\"Membrane\",\"1331\":\"Membrane\",\"1332\":\"Soluble\",\"1333\":\"Soluble\",\"1334\":\"Membrane\",\"1335\":\"Soluble\",\"1336\":\"Soluble\",\"1337\":\"Soluble\",\"1338\":\"Membrane\",\"1339\":\"Membrane\",\"1340\":\"Membrane\",\"1341\":\"Membrane\",\"1342\":\"Soluble\",\"1343\":\"Soluble\",\"1344\":\"Membrane\",\"1345\":\"Soluble\",\"1346\":\"Soluble\",\"1347\":\"Soluble\",\"1348\":\"Soluble\",\"1349\":\"Soluble\",\"1350\":\"Membrane\",\"1351\":\"Soluble\",\"1352\":\"Soluble\",\"1353\":\"Soluble\",\"1354\":\"Membrane\",\"1355\":\"Soluble\",\"1356\":\"Soluble\",\"1357\":\"Soluble\",\"1358\":\"Soluble\",\"1359\":\"Soluble\",\"1360\":\"Soluble\",\"1361\":\"Soluble\",\"1362\":\"Membrane\",\"1363\":\"Soluble\",\"1364\":\"Soluble\",\"1365\":\"Soluble\",\"1366\":\"Membrane\",\"1367\":\"Soluble\",\"1368\":\"Soluble\",\"1369\":\"Soluble\",\"1370\":\"Soluble\",\"1371\":\"Soluble\",\"1372\":\"Soluble\",\"1373\":\"Membrane\",\"1374\":\"Membrane\",\"1375\":\"Membrane\",\"1376\":\"Soluble\",\"1377\":\"Membrane\",\"1378\":\"Soluble\",\"1379\":\"Soluble\",\"1380\":\"Membrane\",\"1381\":\"Membrane\",\"1382\":\"Soluble\",\"1383\":\"Soluble\",\"1384\":\"Soluble\",\"1385\":\"Soluble\",\"1386\":\"Soluble\",\"1387\":\"Soluble\",\"1388\":\"Soluble\",\"1389\":\"Soluble\",\"1390\":\"Soluble\",\"1391\":\"Membrane\",\"1392\":\"Soluble\",\"1393\":\"Soluble\",\"1394\":\"Membrane\",\"1395\":\"Soluble\",\"1396\":\"Soluble\",\"1397\":\"Soluble\",\"1398\":\"Soluble\",\"1399\":\"Membrane\",\"1400\":\"Membrane\",\"1401\":\"Soluble\",\"1402\":\"Membrane\",\"1403\":\"Membrane\",\"1404\":\"Membrane\",\"1405\":\"Membrane\",\"1406\":\"Soluble\",\"1407\":\"Soluble\",\"1408\":\"Soluble\",\"1409\":\"Soluble\",\"1410\":\"Soluble\",\"1411\":\"Soluble\",\"1412\":\"Soluble\",\"1413\":\"Soluble\",\"1414\":\"Soluble\",\"1415\":\"Soluble\",\"1416\":\"Soluble\",\"1417\":\"Soluble\",\"1418\":\"Membrane\",\"1419\":\"Soluble\",\"1420\":\"Membrane\",\"1421\":\"Membrane\",\"1422\":\"Membrane\",\"1423\":\"Membrane\",\"1424\":\"Soluble\",\"1425\":\"Membrane\",\"1426\":\"Soluble\",\"1427\":\"Soluble\",\"1428\":\"Soluble\",\"1429\":\"Soluble\",\"1430\":\"Soluble\",\"1431\":\"Soluble\",\"1432\":\"Membrane\",\"1433\":\"Soluble\",\"1434\":\"Soluble\",\"1435\":\"Soluble\",\"1436\":\"Membrane\",\"1437\":\"Soluble\",\"1438\":\"Soluble\",\"1439\":\"Soluble\",\"1440\":\"Soluble\",\"1441\":\"Membrane\",\"1442\":\"Membrane\",\"1443\":\"Membrane\",\"1444\":\"Soluble\",\"1445\":\"Soluble\",\"1446\":\"Membrane\",\"1447\":\"Membrane\",\"1448\":\"Soluble\",\"1449\":\"Soluble\",\"1450\":\"Membrane\",\"1451\":\"Soluble\",\"1452\":\"Soluble\",\"1453\":\"Soluble\",\"1454\":\"Soluble\",\"1455\":\"Soluble\",\"1456\":\"Membrane\",\"1457\":\"Membrane\",\"1458\":\"Membrane\",\"1459\":\"Membrane\",\"1460\":\"Soluble\",\"1461\":\"Membrane\",\"1462\":\"Soluble\",\"1463\":\"Membrane\",\"1464\":\"Soluble\",\"1465\":\"Soluble\",\"1466\":\"Soluble\",\"1467\":\"Membrane\",\"1468\":\"Soluble\",\"1469\":\"Membrane\",\"1470\":\"Soluble\",\"1471\":\"Soluble\",\"1472\":\"Soluble\",\"1473\":\"Soluble\",\"1474\":\"Soluble\",\"1475\":\"Soluble\",\"1476\":\"Membrane\",\"1477\":\"Soluble\",\"1478\":\"Soluble\",\"1479\":\"Soluble\",\"1480\":\"Membrane\",\"1481\":\"Membrane\",\"1482\":\"Soluble\",\"1483\":\"Soluble\",\"1484\":\"Soluble\",\"1485\":\"Soluble\",\"1486\":\"Soluble\",\"1487\":\"Soluble\",\"1488\":\"Soluble\",\"1489\":\"Soluble\",\"1490\":\"Membrane\",\"1491\":\"Soluble\",\"1492\":\"Soluble\",\"1493\":\"Membrane\",\"1494\":\"Membrane\",\"1495\":\"Membrane\",\"1496\":\"Soluble\",\"1497\":\"Soluble\",\"1498\":\"Soluble\",\"1499\":\"Soluble\",\"1500\":\"Membrane\",\"1501\":\"Soluble\",\"1502\":\"Soluble\",\"1503\":\"Soluble\",\"1504\":\"Membrane\",\"1505\":\"Soluble\",\"1506\":\"Soluble\",\"1507\":\"Soluble\",\"1508\":\"Membrane\",\"1509\":\"Membrane\",\"1510\":\"Soluble\",\"1511\":\"Soluble\",\"1512\":\"Soluble\",\"1513\":\"Soluble\",\"1514\":\"Membrane\",\"1515\":\"Membrane\",\"1516\":\"Soluble\",\"1517\":\"Soluble\",\"1518\":\"Soluble\",\"1519\":\"Soluble\",\"1520\":\"Soluble\",\"1521\":\"Soluble\",\"1522\":\"Membrane\",\"1523\":\"Soluble\",\"1524\":\"Soluble\",\"1525\":\"Soluble\",\"1526\":\"Membrane\",\"1527\":\"Soluble\",\"1528\":\"Soluble\",\"1529\":\"Membrane\",\"1530\":\"Soluble\",\"1531\":\"Soluble\",\"1532\":\"Soluble\",\"1533\":\"Soluble\",\"1534\":\"Soluble\",\"1535\":\"Soluble\",\"1536\":\"Membrane\",\"1537\":\"Soluble\",\"1538\":\"Soluble\",\"1539\":\"Soluble\",\"1540\":\"Soluble\",\"1541\":\"Membrane\",\"1542\":\"Soluble\",\"1543\":\"Membrane\",\"1544\":\"Soluble\",\"1545\":\"Membrane\",\"1546\":\"Membrane\",\"1547\":\"Membrane\",\"1548\":\"Membrane\",\"1549\":\"Soluble\",\"1550\":\"Membrane\",\"1551\":\"Soluble\",\"1552\":\"Soluble\",\"1553\":\"Soluble\",\"1554\":\"Soluble\",\"1555\":\"Membrane\",\"1556\":\"Membrane\",\"1557\":\"Membrane\",\"1558\":\"Soluble\",\"1559\":\"Membrane\",\"1560\":\"Membrane\",\"1561\":\"Membrane\",\"1562\":\"Soluble\",\"1563\":\"Soluble\",\"1564\":\"Soluble\",\"1565\":\"Soluble\",\"1566\":\"Membrane\",\"1567\":\"Membrane\",\"1568\":\"Soluble\",\"1569\":\"Membrane\",\"1570\":\"Membrane\",\"1571\":\"Membrane\",\"1572\":\"Membrane\",\"1573\":\"Membrane\",\"1574\":\"Soluble\",\"1575\":\"Soluble\",\"1576\":\"Soluble\",\"1577\":\"Membrane\",\"1578\":\"Membrane\",\"1579\":\"Membrane\",\"1580\":\"Soluble\",\"1581\":\"Soluble\",\"1582\":\"Soluble\",\"1583\":\"Soluble\",\"1584\":\"Soluble\",\"1585\":\"Soluble\",\"1586\":\"Soluble\",\"1587\":\"Soluble\",\"1588\":\"Soluble\",\"1589\":\"Membrane\",\"1590\":\"Membrane\",\"1591\":\"Soluble\",\"1592\":\"Soluble\",\"1593\":\"Membrane\",\"1594\":\"Membrane\",\"1595\":\"Soluble\",\"1596\":\"Membrane\",\"1597\":\"Soluble\",\"1598\":\"Membrane\",\"1599\":\"Soluble\",\"1600\":\"Soluble\",\"1601\":\"Soluble\",\"1602\":\"Membrane\",\"1603\":\"Soluble\",\"1604\":\"Soluble\",\"1605\":\"Soluble\",\"1606\":\"Membrane\",\"1607\":\"Soluble\",\"1608\":\"Soluble\",\"1609\":\"Membrane\",\"1610\":\"Soluble\",\"1611\":\"Soluble\",\"1612\":\"Membrane\",\"1613\":\"Membrane\",\"1614\":\"Membrane\",\"1615\":\"Membrane\",\"1616\":\"Soluble\",\"1617\":\"Membrane\",\"1618\":\"Membrane\",\"1619\":\"Soluble\",\"1620\":\"Soluble\",\"1621\":\"Soluble\",\"1622\":\"Soluble\",\"1623\":\"Membrane\",\"1624\":\"Soluble\",\"1625\":\"Membrane\",\"1626\":\"Soluble\",\"1627\":\"Membrane\",\"1628\":\"Soluble\",\"1629\":\"Soluble\",\"1630\":\"Membrane\",\"1631\":\"Membrane\",\"1632\":\"Membrane\",\"1633\":\"Soluble\",\"1634\":\"Soluble\",\"1635\":\"Membrane\",\"1636\":\"Soluble\",\"1637\":\"Soluble\",\"1638\":\"Soluble\",\"1639\":\"Membrane\",\"1640\":\"Soluble\",\"1641\":\"Membrane\",\"1642\":\"Soluble\",\"1643\":\"Soluble\",\"1644\":\"Soluble\",\"1645\":\"Soluble\",\"1646\":\"Soluble\",\"1647\":\"Membrane\",\"1648\":\"Soluble\",\"1649\":\"Soluble\",\"1650\":\"Membrane\",\"1651\":\"Membrane\",\"1652\":\"Soluble\",\"1653\":\"Soluble\",\"1654\":\"Soluble\",\"1655\":\"Soluble\",\"1656\":\"Membrane\",\"1657\":\"Soluble\",\"1658\":\"Membrane\",\"1659\":\"Soluble\",\"1660\":\"Membrane\",\"1661\":\"Membrane\",\"1662\":\"Soluble\",\"1663\":\"Membrane\",\"1664\":\"Membrane\",\"1665\":\"Membrane\",\"1666\":\"Membrane\",\"1667\":\"Soluble\",\"1668\":\"Membrane\",\"1669\":\"Soluble\",\"1670\":\"Membrane\",\"1671\":\"Soluble\",\"1672\":\"Soluble\",\"1673\":\"Membrane\",\"1674\":\"Soluble\",\"1675\":\"Soluble\",\"1676\":\"Soluble\",\"1677\":\"Soluble\",\"1678\":\"Soluble\",\"1679\":\"Membrane\",\"1680\":\"Soluble\",\"1681\":\"Membrane\",\"1682\":\"Soluble\",\"1683\":\"Soluble\",\"1684\":\"Membrane\",\"1685\":\"Membrane\",\"1686\":\"Soluble\",\"1687\":\"Soluble\",\"1688\":\"Soluble\",\"1689\":\"Soluble\",\"1690\":\"Membrane\",\"1691\":\"Soluble\",\"1692\":\"Membrane\",\"1693\":\"Membrane\",\"1694\":\"Soluble\",\"1695\":\"Soluble\",\"1696\":\"Membrane\",\"1697\":\"Soluble\",\"1698\":\"Soluble\",\"1699\":\"Soluble\",\"1700\":\"Soluble\",\"1701\":\"Membrane\",\"1702\":\"Membrane\",\"1703\":\"Soluble\",\"1704\":\"Membrane\",\"1705\":\"Soluble\",\"1706\":\"Soluble\",\"1707\":\"Soluble\",\"1708\":\"Membrane\",\"1709\":\"Soluble\",\"1710\":\"Membrane\",\"1711\":\"Membrane\",\"1712\":\"Soluble\",\"1713\":\"Soluble\",\"1714\":\"Soluble\",\"1715\":\"Soluble\",\"1716\":\"Soluble\",\"1717\":\"Membrane\",\"1718\":\"Soluble\",\"1719\":\"Membrane\",\"1720\":\"Membrane\",\"1721\":\"Soluble\",\"1722\":\"Membrane\",\"1723\":\"Soluble\",\"1724\":\"Soluble\",\"1725\":\"Soluble\",\"1726\":\"Membrane\",\"1727\":\"Soluble\",\"1728\":\"Membrane\",\"1729\":\"Soluble\",\"1730\":\"Membrane\",\"1731\":\"Membrane\",\"1732\":\"Soluble\",\"1733\":\"Soluble\",\"1734\":\"Soluble\",\"1735\":\"Membrane\",\"1736\":\"Soluble\",\"1737\":\"Soluble\",\"1738\":\"Soluble\",\"1739\":\"Membrane\",\"1740\":\"Membrane\",\"1741\":\"Soluble\",\"1742\":\"Membrane\",\"1743\":\"Membrane\",\"1744\":\"Membrane\",\"1745\":\"Membrane\",\"1746\":\"Membrane\",\"1747\":\"Soluble\",\"1748\":\"Membrane\",\"1749\":\"Soluble\",\"1750\":\"Soluble\",\"1751\":\"Membrane\",\"1752\":\"Membrane\",\"1753\":\"Soluble\",\"1754\":\"Membrane\",\"1755\":\"Membrane\",\"1756\":\"Soluble\",\"1757\":\"Soluble\",\"1758\":\"Soluble\",\"1759\":\"Soluble\",\"1760\":\"Membrane\",\"1761\":\"Soluble\",\"1762\":\"Membrane\",\"1763\":\"Membrane\",\"1764\":\"Soluble\",\"1765\":\"Membrane\",\"1766\":\"Soluble\",\"1767\":\"Membrane\",\"1768\":\"Membrane\",\"1769\":\"Membrane\",\"1770\":\"Soluble\",\"1771\":\"Membrane\",\"1772\":\"Membrane\",\"1773\":\"Membrane\",\"1774\":\"Membrane\",\"1775\":\"Soluble\",\"1776\":\"Membrane\",\"1777\":\"Soluble\",\"1778\":\"Membrane\",\"1779\":\"Membrane\",\"1780\":\"Membrane\",\"1781\":\"Membrane\",\"1782\":\"Membrane\",\"1783\":\"Soluble\",\"1784\":\"Membrane\",\"1785\":\"Membrane\",\"1786\":\"Soluble\",\"1787\":\"Membrane\",\"1788\":\"Membrane\",\"1789\":\"Membrane\",\"1790\":\"Membrane\",\"1791\":\"Membrane\",\"1792\":\"Membrane\",\"1793\":\"Membrane\",\"1794\":\"Membrane\",\"1795\":\"Membrane\",\"1796\":\"Membrane\",\"1797\":\"Membrane\",\"1798\":\"Membrane\",\"1799\":\"Membrane\",\"1800\":\"Membrane\",\"1801\":\"Membrane\",\"1802\":\"Membrane\",\"1803\":\"Soluble\",\"1804\":\"Membrane\",\"1805\":\"Membrane\",\"1806\":\"Soluble\",\"1807\":\"Soluble\",\"1808\":\"Soluble\",\"1809\":\"Membrane\",\"1810\":\"Membrane\",\"1811\":\"Soluble\",\"1812\":\"Membrane\",\"1813\":\"Membrane\",\"1814\":\"Membrane\",\"1815\":\"Membrane\",\"1816\":\"Membrane\"},\"Rank\":{\"0\":1711,\"1\":555,\"2\":86,\"3\":1689,\"4\":1615,\"5\":41,\"6\":1136,\"7\":757,\"8\":1147,\"9\":267,\"10\":532,\"11\":767,\"12\":132,\"13\":231,\"14\":651,\"15\":1043,\"16\":773,\"17\":621,\"18\":1691,\"19\":418,\"20\":1055,\"21\":726,\"22\":1187,\"23\":1643,\"24\":1323,\"25\":139,\"26\":198,\"27\":712,\"28\":1757,\"29\":630,\"30\":1232,\"31\":414,\"32\":1345,\"33\":1299,\"34\":553,\"35\":1521,\"36\":494,\"37\":1211,\"38\":319,\"39\":284,\"40\":1095,\"41\":496,\"42\":314,\"43\":445,\"44\":986,\"45\":264,\"46\":364,\"47\":789,\"48\":604,\"49\":1215,\"50\":355,\"51\":671,\"52\":45,\"53\":858,\"54\":1093,\"55\":605,\"56\":1186,\"57\":487,\"58\":350,\"59\":174,\"60\":451,\"61\":1100,\"62\":1058,\"63\":912,\"64\":600,\"65\":180,\"66\":442,\"67\":1365,\"68\":14,\"69\":822,\"70\":1752,\"71\":1212,\"72\":1,\"73\":1301,\"74\":1714,\"75\":188,\"76\":1160,\"77\":292,\"78\":1169,\"79\":104,\"80\":403,\"81\":921,\"82\":1474,\"83\":215,\"84\":524,\"85\":411,\"86\":602,\"87\":1015,\"88\":5,\"89\":1696,\"90\":1608,\"91\":250,\"92\":1567,\"93\":1623,\"94\":203,\"95\":518,\"96\":1318,\"97\":1495,\"98\":23,\"99\":1203,\"100\":1113,\"101\":369,\"102\":1638,\"103\":762,\"104\":846,\"105\":1351,\"106\":471,\"107\":626,\"108\":539,\"109\":1586,\"110\":1539,\"111\":160,\"112\":1087,\"113\":1026,\"114\":1293,\"115\":1455,\"116\":753,\"117\":1523,\"118\":972,\"119\":1198,\"120\":808,\"121\":794,\"122\":754,\"123\":545,\"124\":666,\"125\":1613,\"126\":576,\"127\":177,\"128\":234,\"129\":376,\"130\":1308,\"131\":661,\"132\":1511,\"133\":1719,\"134\":1040,\"135\":329,\"136\":1405,\"137\":881,\"138\":1554,\"139\":1148,\"140\":1805,\"141\":1524,\"142\":845,\"143\":658,\"144\":1060,\"145\":1041,\"146\":1665,\"147\":991,\"148\":1734,\"149\":968,\"150\":1330,\"151\":702,\"152\":1806,\"153\":940,\"154\":1383,\"155\":251,\"156\":395,\"157\":1492,\"158\":293,\"159\":111,\"160\":653,\"161\":1258,\"162\":1610,\"163\":447,\"164\":885,\"165\":454,\"166\":31,\"167\":1075,\"168\":1480,\"169\":156,\"170\":527,\"171\":1759,\"172\":865,\"173\":595,\"174\":1526,\"175\":1248,\"176\":1727,\"177\":499,\"178\":240,\"179\":1115,\"180\":166,\"181\":1532,\"182\":1325,\"183\":684,\"184\":312,\"185\":777,\"186\":1420,\"187\":756,\"188\":843,\"189\":769,\"190\":514,\"191\":1178,\"192\":945,\"193\":1466,\"194\":1732,\"195\":1311,\"196\":171,\"197\":1760,\"198\":1594,\"199\":32,\"200\":385,\"201\":743,\"202\":37,\"203\":1011,\"204\":127,\"205\":596,\"206\":1129,\"207\":310,\"208\":477,\"209\":263,\"210\":609,\"211\":676,\"212\":732,\"213\":1564,\"214\":1684,\"215\":404,\"216\":835,\"217\":1708,\"218\":1761,\"219\":1655,\"220\":603,\"221\":738,\"222\":654,\"223\":1280,\"224\":1579,\"225\":897,\"226\":1703,\"227\":727,\"228\":370,\"229\":274,\"230\":259,\"231\":768,\"232\":95,\"233\":733,\"234\":279,\"235\":222,\"236\":551,\"237\":801,\"238\":521,\"239\":1530,\"240\":1275,\"241\":690,\"242\":1478,\"243\":1207,\"244\":1025,\"245\":1525,\"246\":635,\"247\":1529,\"248\":422,\"249\":775,\"250\":557,\"251\":1143,\"252\":1106,\"253\":1424,\"254\":1496,\"255\":608,\"256\":848,\"257\":770,\"258\":9,\"259\":1312,\"260\":324,\"261\":1121,\"262\":6,\"263\":994,\"264\":1051,\"265\":698,\"266\":1493,\"267\":330,\"268\":352,\"269\":1504,\"270\":748,\"271\":1670,\"272\":790,\"273\":909,\"274\":1561,\"275\":246,\"276\":517,\"277\":1224,\"278\":1762,\"279\":1807,\"280\":1750,\"281\":1032,\"282\":1611,\"283\":1298,\"284\":1763,\"285\":546,\"286\":988,\"287\":1220,\"288\":793,\"289\":1303,\"290\":1052,\"291\":1545,\"292\":588,\"293\":1205,\"294\":92,\"295\":1370,\"296\":287,\"297\":1419,\"298\":622,\"299\":787,\"300\":936,\"301\":923,\"302\":798,\"303\":1572,\"304\":1764,\"305\":1415,\"306\":1306,\"307\":253,\"308\":1184,\"309\":905,\"310\":751,\"311\":17,\"312\":62,\"313\":592,\"314\":884,\"315\":214,\"316\":879,\"317\":1208,\"318\":1748,\"319\":619,\"320\":1484,\"321\":1501,\"322\":213,\"323\":607,\"324\":1044,\"325\":354,\"326\":1223,\"327\":1045,\"328\":704,\"329\":303,\"330\":1765,\"331\":387,\"332\":1004,\"333\":1336,\"334\":758,\"335\":1235,\"336\":893,\"337\":1637,\"338\":1512,\"339\":1469,\"340\":1349,\"341\":290,\"342\":1304,\"343\":1282,\"344\":1743,\"345\":898,\"346\":1288,\"347\":1590,\"348\":902,\"349\":573,\"350\":493,\"351\":112,\"352\":1250,\"353\":589,\"354\":878,\"355\":1008,\"356\":474,\"357\":534,\"358\":131,\"359\":1005,\"360\":1287,\"361\":1766,\"362\":1694,\"363\":1555,\"364\":980,\"365\":944,\"366\":1361,\"367\":1599,\"368\":1578,\"369\":208,\"370\":895,\"371\":1653,\"372\":1226,\"373\":50,\"374\":1279,\"375\":663,\"376\":927,\"377\":1380,\"378\":781,\"379\":1195,\"380\":1307,\"381\":1114,\"382\":1453,\"383\":1110,\"384\":42,\"385\":326,\"386\":276,\"387\":333,\"388\":978,\"389\":1132,\"390\":1369,\"391\":129,\"392\":412,\"393\":1284,\"394\":954,\"395\":745,\"396\":211,\"397\":1343,\"398\":741,\"399\":380,\"400\":594,\"401\":503,\"402\":441,\"403\":122,\"404\":1587,\"405\":1354,\"406\":1081,\"407\":1182,\"408\":863,\"409\":1767,\"410\":906,\"411\":470,\"412\":1344,\"413\":1706,\"414\":1099,\"415\":59,\"416\":1620,\"417\":538,\"418\":401,\"419\":1317,\"420\":1090,\"421\":1315,\"422\":1302,\"423\":67,\"424\":232,\"425\":1556,\"426\":1753,\"427\":580,\"428\":391,\"429\":1382,\"430\":1672,\"431\":1547,\"432\":1422,\"433\":1434,\"434\":464,\"435\":916,\"436\":1166,\"437\":560,\"438\":1768,\"439\":482,\"440\":299,\"441\":1769,\"442\":970,\"443\":205,\"444\":233,\"445\":216,\"446\":117,\"447\":1606,\"448\":1666,\"449\":238,\"450\":1079,\"451\":1580,\"452\":1770,\"453\":1680,\"454\":1340,\"455\":721,\"456\":1659,\"457\":353,\"458\":674,\"459\":1418,\"460\":1285,\"461\":406,\"462\":871,\"463\":1683,\"464\":1497,\"465\":1600,\"466\":1171,\"467\":908,\"468\":1408,\"469\":1360,\"470\":431,\"471\":256,\"472\":1576,\"473\":618,\"474\":657,\"475\":1626,\"476\":258,\"477\":859,\"478\":1502,\"479\":479,\"480\":1452,\"481\":1210,\"482\":1154,\"483\":1120,\"484\":1024,\"485\":212,\"486\":1027,\"487\":722,\"488\":167,\"489\":110,\"490\":16,\"491\":688,\"492\":611,\"493\":491,\"494\":1771,\"495\":1342,\"496\":462,\"497\":25,\"498\":428,\"499\":1379,\"500\":928,\"501\":889,\"502\":207,\"503\":1021,\"504\":1168,\"505\":1192,\"506\":489,\"507\":1724,\"508\":437,\"509\":1373,\"510\":1151,\"511\":765,\"512\":1228,\"513\":1240,\"514\":820,\"515\":1667,\"516\":27,\"517\":1138,\"518\":87,\"519\":1031,\"520\":136,\"521\":739,\"522\":565,\"523\":1577,\"524\":736,\"525\":1574,\"526\":1245,\"527\":1543,\"528\":1023,\"529\":1701,\"530\":1651,\"531\":1557,\"532\":1053,\"533\":1309,\"534\":1657,\"535\":1479,\"536\":1119,\"537\":886,\"538\":1509,\"539\":169,\"540\":1190,\"541\":502,\"542\":152,\"543\":1061,\"544\":641,\"545\":925,\"546\":1607,\"547\":1262,\"548\":108,\"549\":1177,\"550\":952,\"551\":1772,\"552\":1163,\"553\":1292,\"554\":1460,\"555\":488,\"556\":1618,\"557\":1392,\"558\":917,\"559\":1744,\"560\":43,\"561\":875,\"562\":1372,\"563\":763,\"564\":1409,\"565\":601,\"566\":48,\"567\":492,\"568\":1253,\"569\":1488,\"570\":134,\"571\":1773,\"572\":1352,\"573\":357,\"574\":868,\"575\":106,\"576\":1733,\"577\":1663,\"578\":316,\"579\":227,\"580\":705,\"581\":949,\"582\":673,\"583\":1598,\"584\":1213,\"585\":186,\"586\":749,\"587\":300,\"588\":1528,\"589\":1570,\"590\":1364,\"591\":1682,\"592\":1066,\"593\":282,\"594\":1671,\"595\":1355,\"596\":1243,\"597\":1498,\"598\":1016,\"599\":268,\"600\":1411,\"601\":1774,\"602\":35,\"603\":1179,\"604\":649,\"605\":1609,\"606\":78,\"607\":66,\"608\":614,\"609\":99,\"610\":1617,\"611\":903,\"612\":1296,\"613\":1413,\"614\":313,\"615\":1137,\"616\":1080,\"617\":165,\"618\":125,\"619\":1127,\"620\":764,\"621\":1571,\"622\":861,\"623\":847,\"624\":1046,\"625\":1673,\"626\":1693,\"627\":224,\"628\":378,\"629\":114,\"630\":840,\"631\":837,\"632\":1685,\"633\":981,\"634\":1221,\"635\":1473,\"636\":541,\"637\":1339,\"638\":476,\"639\":883,\"640\":1508,\"641\":348,\"642\":302,\"643\":1359,\"644\":713,\"645\":150,\"646\":699,\"647\":1648,\"648\":894,\"649\":977,\"650\":155,\"651\":544,\"652\":1141,\"653\":1430,\"654\":1518,\"655\":1153,\"656\":1332,\"657\":149,\"658\":1639,\"659\":841,\"660\":61,\"661\":34,\"662\":4,\"663\":511,\"664\":390,\"665\":778,\"666\":1614,\"667\":662,\"668\":1688,\"669\":1233,\"670\":204,\"671\":58,\"672\":1082,\"673\":1775,\"674\":220,\"675\":531,\"676\":911,\"677\":703,\"678\":1333,\"679\":64,\"680\":953,\"681\":22,\"682\":1489,\"683\":480,\"684\":379,\"685\":1112,\"686\":1358,\"687\":800,\"688\":959,\"689\":288,\"690\":1709,\"691\":1713,\"692\":389,\"693\":386,\"694\":802,\"695\":71,\"696\":941,\"697\":456,\"698\":717,\"699\":1014,\"700\":1397,\"701\":799,\"702\":473,\"703\":984,\"704\":1338,\"705\":1098,\"706\":718,\"707\":715,\"708\":356,\"709\":918,\"710\":1726,\"711\":1267,\"712\":1089,\"713\":408,\"714\":115,\"715\":1550,\"716\":678,\"717\":1261,\"718\":28,\"719\":817,\"720\":1206,\"721\":336,\"722\":582,\"723\":399,\"724\":7,\"725\":1776,\"726\":1094,\"727\":969,\"728\":1350,\"729\":683,\"730\":1199,\"731\":1322,\"732\":1363,\"733\":372,\"734\":942,\"735\":1130,\"736\":1677,\"737\":1000,\"738\":11,\"739\":686,\"740\":1471,\"741\":720,\"742\":1346,\"743\":996,\"744\":506,\"745\":1588,\"746\":1537,\"747\":638,\"748\":311,\"749\":1725,\"750\":245,\"751\":664,\"752\":735,\"753\":283,\"754\":1730,\"755\":1244,\"756\":322,\"757\":943,\"758\":1201,\"759\":1071,\"760\":183,\"761\":740,\"762\":1458,\"763\":1167,\"764\":24,\"765\":829,\"766\":328,\"767\":535,\"768\":716,\"769\":692,\"770\":1559,\"771\":298,\"772\":101,\"773\":159,\"774\":1510,\"775\":351,\"776\":270,\"777\":38,\"778\":1020,\"779\":1777,\"780\":857,\"781\":1162,\"782\":1388,\"783\":1808,\"784\":785,\"785\":1374,\"786\":1735,\"787\":484,\"788\":730,\"789\":218,\"790\":1001,\"791\":221,\"792\":1414,\"793\":1475,\"794\":1499,\"795\":1470,\"796\":1006,\"797\":170,\"798\":1412,\"799\":72,\"800\":1156,\"801\":1353,\"802\":599,\"803\":549,\"804\":1584,\"805\":1602,\"806\":804,\"807\":1191,\"808\":289,\"809\":558,\"810\":919,\"811\":277,\"812\":1756,\"813\":1395,\"814\":734,\"815\":1007,\"816\":860,\"817\":93,\"818\":946,\"819\":1662,\"820\":922,\"821\":892,\"822\":1328,\"823\":405,\"824\":1047,\"825\":193,\"826\":1274,\"827\":779,\"828\":513,\"829\":866,\"830\":782,\"831\":710,\"832\":839,\"833\":628,\"834\":1569,\"835\":184,\"836\":1334,\"837\":937,\"838\":68,\"839\":728,\"840\":485,\"841\":696,\"842\":1448,\"843\":1686,\"844\":235,\"845\":189,\"846\":280,\"847\":812,\"848\":700,\"849\":432,\"850\":826,\"851\":960,\"852\":1069,\"853\":273,\"854\":1145,\"855\":440,\"856\":1778,\"857\":1399,\"858\":55,\"859\":752,\"860\":105,\"861\":938,\"862\":18,\"863\":435,\"864\":362,\"865\":1604,\"866\":10,\"867\":1779,\"868\":913,\"869\":1264,\"870\":453,\"871\":650,\"872\":1225,\"873\":1591,\"874\":398,\"875\":617,\"876\":1720,\"877\":285,\"878\":1654,\"879\":526,\"880\":1431,\"881\":73,\"882\":1158,\"883\":1246,\"884\":306,\"885\":856,\"886\":1375,\"887\":89,\"888\":724,\"889\":94,\"890\":1742,\"891\":410,\"892\":583,\"893\":148,\"894\":51,\"895\":1780,\"896\":519,\"897\":70,\"898\":899,\"899\":509,\"900\":1809,\"901\":1747,\"902\":1278,\"903\":79,\"904\":1404,\"905\":792,\"906\":1194,\"907\":853,\"908\":1704,\"909\":1117,\"910\":1678,\"911\":1634,\"912\":1425,\"913\":1146,\"914\":1356,\"915\":685,\"916\":57,\"917\":44,\"918\":1781,\"919\":1503,\"920\":1450,\"921\":1263,\"922\":832,\"923\":1583,\"924\":402,\"925\":877,\"926\":21,\"927\":979,\"928\":1202,\"929\":457,\"930\":1231,\"931\":816,\"932\":427,\"933\":469,\"934\":317,\"935\":1401,\"936\":1229,\"937\":1441,\"938\":217,\"939\":708,\"940\":102,\"941\":481,\"942\":1631,\"943\":780,\"944\":1390,\"945\":648,\"946\":200,\"947\":472,\"948\":1641,\"949\":1676,\"950\":1535,\"951\":120,\"952\":687,\"953\":1078,\"954\":640,\"955\":1660,\"956\":315,\"957\":1038,\"958\":1376,\"959\":825,\"960\":1585,\"961\":1152,\"962\":1054,\"963\":1692,\"964\":999,\"965\":1271,\"966\":1084,\"967\":1109,\"968\":784,\"969\":1105,\"970\":295,\"971\":556,\"972\":907,\"973\":1216,\"974\":75,\"975\":1715,\"976\":810,\"977\":366,\"978\":394,\"979\":1633,\"980\":421,\"981\":598,\"982\":746,\"983\":1103,\"984\":69,\"985\":1174,\"986\":340,\"987\":585,\"988\":1429,\"989\":1249,\"990\":255,\"991\":643,\"992\":887,\"993\":1236,\"994\":1230,\"995\":1745,\"996\":833,\"997\":192,\"998\":1438,\"999\":850,\"1000\":933,\"1001\":1294,\"1002\":1444,\"1003\":522,\"1004\":1435,\"1005\":173,\"1006\":1596,\"1007\":260,\"1008\":564,\"1009\":1782,\"1010\":449,\"1011\":571,\"1012\":119,\"1013\":774,\"1014\":142,\"1015\":1337,\"1016\":961,\"1017\":1705,\"1018\":1030,\"1019\":228,\"1020\":966,\"1021\":1783,\"1022\":1592,\"1023\":1575,\"1024\":1612,\"1025\":439,\"1026\":52,\"1027\":1716,\"1028\":266,\"1029\":679,\"1030\":1218,\"1031\":1635,\"1032\":1520,\"1033\":695,\"1034\":433,\"1035\":967,\"1036\":929,\"1037\":1122,\"1038\":1784,\"1039\":529,\"1040\":1270,\"1041\":1432,\"1042\":890,\"1043\":1170,\"1044\":1289,\"1045\":168,\"1046\":1159,\"1047\":416,\"1048\":124,\"1049\":624,\"1050\":620,\"1051\":669,\"1052\":985,\"1053\":1597,\"1054\":1042,\"1055\":358,\"1056\":766,\"1057\":1593,\"1058\":1551,\"1059\":1398,\"1060\":1012,\"1061\":530,\"1062\":1185,\"1063\":1118,\"1064\":1268,\"1065\":116,\"1066\":1490,\"1067\":891,\"1068\":1661,\"1069\":162,\"1070\":1402,\"1071\":39,\"1072\":1133,\"1073\":423,\"1074\":1519,\"1075\":346,\"1076\":1048,\"1077\":181,\"1078\":495,\"1079\":1010,\"1080\":252,\"1081\":965,\"1082\":964,\"1083\":1451,\"1084\":429,\"1085\":516,\"1086\":737,\"1087\":536,\"1088\":1102,\"1089\":1544,\"1090\":914,\"1091\":1085,\"1092\":1310,\"1093\":1033,\"1094\":1214,\"1095\":26,\"1096\":1810,\"1097\":533,\"1098\":579,\"1099\":182,\"1100\":1445,\"1101\":438,\"1102\":542,\"1103\":855,\"1104\":1621,\"1105\":819,\"1106\":46,\"1107\":880,\"1108\":554,\"1109\":337,\"1110\":1164,\"1111\":1319,\"1112\":430,\"1113\":806,\"1114\":77,\"1115\":140,\"1116\":1018,\"1117\":1699,\"1118\":723,\"1119\":932,\"1120\":655,\"1121\":1477,\"1122\":1019,\"1123\":550,\"1124\":990,\"1125\":962,\"1126\":1242,\"1127\":269,\"1128\":1134,\"1129\":1377,\"1130\":1736,\"1131\":1144,\"1132\":138,\"1133\":175,\"1134\":1039,\"1135\":1491,\"1136\":1679,\"1137\":349,\"1138\":1124,\"1139\":331,\"1140\":1785,\"1141\":278,\"1142\":975,\"1143\":1531,\"1144\":1437,\"1145\":1254,\"1146\":1811,\"1147\":1326,\"1148\":365,\"1149\":828,\"1150\":262,\"1151\":33,\"1152\":813,\"1153\":1125,\"1154\":74,\"1155\":998,\"1156\":615,\"1157\":305,\"1158\":924,\"1159\":1321,\"1160\":707,\"1161\":130,\"1162\":383,\"1163\":1017,\"1164\":1482,\"1165\":1009,\"1166\":118,\"1167\":572,\"1168\":1022,\"1169\":1566,\"1170\":568,\"1171\":30,\"1172\":239,\"1173\":1034,\"1174\":776,\"1175\":1786,\"1176\":1507,\"1177\":397,\"1178\":1737,\"1179\":523,\"1180\":424,\"1181\":1161,\"1182\":1381,\"1183\":645,\"1184\":1812,\"1185\":646,\"1186\":528,\"1187\":498,\"1188\":60,\"1189\":864,\"1190\":1259,\"1191\":121,\"1192\":1003,\"1193\":1658,\"1194\":1200,\"1195\":680,\"1196\":327,\"1197\":1464,\"1198\":1277,\"1199\":1070,\"1200\":744,\"1201\":1553,\"1202\":286,\"1203\":1456,\"1204\":567,\"1205\":249,\"1206\":821,\"1207\":478,\"1208\":190,\"1209\":1273,\"1210\":874,\"1211\":631,\"1212\":1755,\"1213\":341,\"1214\":901,\"1215\":100,\"1216\":642,\"1217\":191,\"1218\":1729,\"1219\":1558,\"1220\":830,\"1221\":178,\"1222\":1640,\"1223\":196,\"1224\":668,\"1225\":1193,\"1226\":1219,\"1227\":1393,\"1228\":1517,\"1229\":1622,\"1230\":1417,\"1231\":443,\"1232\":1447,\"1233\":824,\"1234\":1320,\"1235\":803,\"1236\":248,\"1237\":475,\"1238\":987,\"1239\":415,\"1240\":869,\"1241\":1563,\"1242\":1500,\"1243\":388,\"1244\":96,\"1245\":1077,\"1246\":407,\"1247\":818,\"1248\":590,\"1249\":1378,\"1250\":1057,\"1251\":1698,\"1252\":133,\"1253\":1072,\"1254\":1389,\"1255\":483,\"1256\":1097,\"1257\":1707,\"1258\":771,\"1259\":1181,\"1260\":796,\"1261\":195,\"1262\":1142,\"1263\":1540,\"1264\":811,\"1265\":393,\"1266\":667,\"1267\":1562,\"1268\":163,\"1269\":670,\"1270\":1603,\"1271\":164,\"1272\":463,\"1273\":297,\"1274\":1396,\"1275\":123,\"1276\":141,\"1277\":1697,\"1278\":1454,\"1279\":257,\"1280\":755,\"1281\":219,\"1282\":1652,\"1283\":1239,\"1284\":548,\"1285\":1050,\"1286\":1813,\"1287\":1546,\"1288\":1721,\"1289\":1749,\"1290\":584,\"1291\":202,\"1292\":939,\"1293\":1063,\"1294\":1316,\"1295\":434,\"1296\":363,\"1297\":1534,\"1298\":1646,\"1299\":1183,\"1300\":1423,\"1301\":1366,\"1302\":719,\"1303\":637,\"1304\":761,\"1305\":244,\"1306\":1400,\"1307\":1189,\"1308\":1067,\"1309\":468,\"1310\":161,\"1311\":1787,\"1312\":1135,\"1313\":20,\"1314\":446,\"1315\":444,\"1316\":1269,\"1317\":563,\"1318\":291,\"1319\":747,\"1320\":1788,\"1321\":587,\"1322\":409,\"1323\":1740,\"1324\":304,\"1325\":1149,\"1326\":956,\"1327\":1582,\"1328\":1064,\"1329\":39
```
