## Supplementary Dataset S1 archive file for "RAPDOR: Using Jensen-Shannon Distance for the computational analysis of complex proteomics datasets": RAPDORforSynechocystisabioticStressCOLD.json (part 2 of 4)

```
2,\"1330\":1443,\"1331\":1295,\"1332\":1674,\"1333\":420,\"1334\":1209,\"1335\":636,\"1336\":644,\"1337\":1329,\"1338\":783,\"1339\":1789,\"1340\":997,\"1341\":1126,\"1342\":983,\"1343\":460,\"1344\":652,\"1345\":974,\"1346\":1104,\"1347\":797,\"1348\":725,\"1349\":459,\"1350\":971,\"1351\":396,\"1352\":1601,\"1353\":1568,\"1354\":1406,\"1355\":993,\"1356\":1486,\"1357\":1541,\"1358\":613,\"1359\":862,\"1360\":1088,\"1361\":1227,\"1362\":693,\"1363\":634,\"1364\":593,\"1365\":1037,\"1366\":1196,\"1367\":1234,\"1368\":697,\"1369\":627,\"1370\":1650,\"1371\":633,\"1372\":381,\"1373\":413,\"1374\":145,\"1375\":1702,\"1376\":920,\"1377\":1468,\"1378\":1035,\"1379\":344,\"1380\":1065,\"1381\":1385,\"1382\":574,\"1383\":1632,\"1384\":849,\"1385\":54,\"1386\":335,\"1387\":714,\"1388\":1394,\"1389\":814,\"1390\":40,\"1391\":265,\"1392\":1238,\"1393\":201,\"1394\":1188,\"1395\":689,\"1396\":1276,\"1397\":1589,\"1398\":569,\"1399\":1616,\"1400\":1049,\"1401\":711,\"1402\":172,\"1403\":187,\"1404\":1426,\"1405\":896,\"1406\":1074,\"1407\":85,\"1408\":368,\"1409\":338,\"1410\":109,\"1411\":957,\"1412\":1101,\"1413\":281,\"1414\":151,\"1415\":562,\"1416\":1291,\"1417\":1717,\"1418\":948,\"1419\":616,\"1420\":1457,\"1421\":465,\"1422\":520,\"1423\":675,\"1424\":47,\"1425\":1790,\"1426\":1096,\"1427\":872,\"1428\":247,\"1429\":709,\"1430\":36,\"1431\":1367,\"1432\":1387,\"1433\":8,\"1434\":490,\"1435\":318,\"1436\":1791,\"1437\":1290,\"1438\":510,\"1439\":1265,\"1440\":552,\"1441\":729,\"1442\":272,\"1443\":1217,\"1444\":19,\"1445\":1073,\"1446\":194,\"1447\":199,\"1448\":1476,\"1449\":307,\"1450\":1111,\"1451\":935,\"1452\":682,\"1453\":1440,\"1454\":1695,\"1455\":367,\"1456\":1461,\"1457\":647,\"1458\":347,\"1459\":838,\"1460\":1175,\"1461\":1331,\"1462\":103,\"1463\":1483,\"1464\":963,\"1465\":154,\"1466\":1467,\"1467\":1758,\"1468\":515,\"1469\":1368,\"1470\":504,\"1471\":836,\"1472\":500,\"1473\":570,\"1474\":1527,\"1475\":223,\"1476\":973,\"1477\":989,\"1478\":1433,\"1479\":731,\"1480\":1348,\"1481\":867,\"1482\":1700,\"1483\":97,\"1484\":146,\"1485\":345,\"1486\":225,\"1487\":1681,\"1488\":512,\"1489\":1247,\"1490\":76,\"1491\":691,\"1492\":1140,\"1493\":612,\"1494\":1091,\"1495\":1197,\"1496\":197,\"1497\":950,\"1498\":1636,\"1499\":374,\"1500\":1056,\"1501\":597,\"1502\":308,\"1503\":1108,\"1504\":1536,\"1505\":1139,\"1506\":237,\"1507\":458,\"1508\":1792,\"1509\":1793,\"1510\":1252,\"1511\":1644,\"1512\":107,\"1513\":610,\"1514\":1173,\"1515\":1362,\"1516\":904,\"1517\":91,\"1518\":321,\"1519\":419,\"1520\":1357,\"1521\":1565,\"1522\":1176,\"1523\":377,\"1524\":772,\"1525\":561,\"1526\":1731,\"1527\":1718,\"1528\":606,\"1529\":1013,\"1530\":113,\"1531\":1645,\"1532\":831,\"1533\":1371,\"1534\":1459,\"1535\":1347,\"1536\":157,\"1537\":80,\"1538\":505,\"1539\":1391,\"1540\":681,\"1541\":1341,\"1542\":332,\"1543\":1664,\"1544\":559,\"1545\":543,\"1546\":1515,\"1547\":910,\"1548\":359,\"1549\":1297,\"1550\":176,\"1551\":1241,\"1552\":823,\"1553\":995,\"1554\":507,\"1555\":1107,\"1556\":1619,\"1557\":1690,\"1558\":497,\"1559\":1029,\"1560\":694,\"1561\":1313,\"1562\":1625,\"1563\":854,\"1564\":1165,\"1565\":158,\"1566\":1076,\"1567\":334,\"1568\":786,\"1569\":1794,\"1570\":1795,\"1571\":1237,\"1572\":876,\"1573\":1796,\"1574\":1630,\"1575\":591,\"1576\":1439,\"1577\":1669,\"1578\":575,\"1579\":1797,\"1580\":65,\"1581\":153,\"1582\":1150,\"1583\":791,\"1584\":323,\"1585\":660,\"1586\":1036,\"1587\":455,\"1588\":1675,\"1589\":852,\"1590\":226,\"1591\":254,\"1592\":339,\"1593\":1128,\"1594\":537,\"1595\":1668,\"1596\":179,\"1597\":976,\"1598\":578,\"1599\":1581,\"1600\":1028,\"1601\":1260,\"1602\":1131,\"1603\":947,\"1604\":1463,\"1605\":1180,\"1606\":384,\"1607\":126,\"1608\":1449,\"1609\":888,\"1610\":1068,\"1611\":261,\"1612\":1305,\"1613\":1062,\"1614\":373,\"1615\":659,\"1616\":230,\"1617\":1741,\"1618\":29,\"1619\":629,\"1620\":13,\"1621\":1300,\"1622\":1327,\"1623\":1533,\"1624\":241,\"1625\":1814,\"1626\":955,\"1627\":742,\"1628\":1514,\"1629\":466,\"1630\":1798,\"1631\":1272,\"1632\":915,\"1633\":982,\"1634\":1314,\"1635\":834,\"1636\":1647,\"1637\":540,\"1638\":296,\"1639\":809,\"1640\":1416,\"1641\":1505,\"1642\":706,\"1643\":623,\"1644\":137,\"1645\":90,\"1646\":795,\"1647\":625,\"1648\":1522,\"1649\":294,\"1650\":1506,\"1651\":1549,\"1652\":382,\"1653\":547,\"1654\":1560,\"1655\":375,\"1656\":1257,\"1657\":1573,\"1658\":81,\"1659\":525,\"1660\":1386,\"1661\":701,\"1662\":436,\"1663\":242,\"1664\":425,\"1665\":1428,\"1666\":581,\"1667\":1281,\"1668\":1516,\"1669\":1116,\"1670\":807,\"1671\":88,\"1672\":931,\"1673\":1595,\"1674\":209,\"1675\":1712,\"1676\":870,\"1677\":301,\"1678\":1083,\"1679\":1487,\"1680\":1485,\"1681\":343,\"1682\":656,\"1683\":1059,\"1684\":1723,\"1685\":1746,\"1686\":577,\"1687\":882,\"1688\":926,\"1689\":450,\"1690\":1687,\"1691\":135,\"1692\":1155,\"1693\":1222,\"1694\":63,\"1695\":1738,\"1696\":842,\"1697\":1286,\"1698\":82,\"1699\":851,\"1700\":1266,\"1701\":1754,\"1702\":1722,\"1703\":320,\"1704\":759,\"1705\":873,\"1706\":1728,\"1707\":271,\"1708\":1324,\"1709\":1494,\"1710\":1751,\"1711\":930,\"1712\":342,\"1713\":586,\"1714\":1538,\"1715\":677,\"1716\":1251,\"1717\":1172,\"1718\":1446,\"1719\":827,\"1720\":448,\"1721\":1649,\"1722\":1815,\"1723\":147,\"1724\":1627,\"1725\":417,\"1726\":1799,\"1727\":566,\"1728\":1816,\"1729\":309,\"1730\":229,\"1731\":1800,\"1732\":639,\"1733\":1552,\"1734\":486,\"1735\":1481,\"1736\":934,\"1737\":243,\"1738\":1256,\"1739\":1472,\"1740\":400,\"1741\":1628,\"1742\":1605,\"1743\":1204,\"1744\":1513,\"1745\":1384,\"1746\":275,\"1747\":371,\"1748\":1817,\"1749\":1092,\"1750\":467,\"1751\":461,\"1752\":1410,\"1753\":1548,\"1754\":236,\"1755\":1642,\"1756\":1427,\"1757\":1462,\"1758\":1086,\"1759\":750,\"1760\":1157,\"1761\":501,\"1762\":900,\"1763\":144,\"1764\":508,\"1765\":844,\"1766\":185,\"1767\":325,\"1768\":1801,\"1769\":672,\"1770\":760,\"1771\":83,\"1772\":12,\"1773\":958,\"1774\":1407,\"1775\":1710,\"1776\":805,\"1777\":1335,\"1778\":1802,\"1779\":788,\"1780\":1739,\"1781\":815,\"1782\":98,\"1783\":206,\"1784\":143,\"1785\":992,\"1786\":1283,\"1787\":1542,\"1788\":665,\"1789\":2,\"1790\":1442,\"1791\":452,\"1792\":1629,\"1793\":84,\"1794\":49,\"1795\":632,\"1796\":1803,\"1797\":53,\"1798\":951,\"1799\":1255,\"1800\":3,\"1801\":1436,\"1802\":210,\"1803\":1002,\"1804\":360,\"1805\":361,\"1806\":1656,\"1807\":1123,\"1808\":1465,\"1809\":426,\"1810\":1421,\"1811\":1624,\"1812\":56,\"1813\":128,\"1814\":1403,\"1815\":15,\"1816\":1804}}", "logbase": null, "design": "{\"Name\":{\"0\":\"Ctrl1_1_Soluble\",\"1\":\"Ctrl1_2_Soluble\",\"2\":\"Ctrl1_3_Soluble\",\"3\":\"COLD_1_Soluble\",\"4\":\"COLD_2_Soluble\",\"5\":\"COLD_3_Soluble\",\"6\":\"Ctrl1_1_Membrane\",\"7\":\"Ctrl1_2_Membrane\",\"8\":\"Ctrl1_3_Membrane\",\"9\":\"COLD_1_Membrane\",\"10\":\"COLD_2_Membrane\",\"11\":\"COLD_3_Membrane\"},\"Treatment\":{\"0\":\"Control\",\"1\":\"Control\",\"2\":\"Control\",\"3\":\"COLD\",\"4\":\"COLD\",\"5\":\"COLD\",\"6\":\"Control\",\"7\":\"Control\",\"8\":\"Control\",\"9\":\"COLD\",\"10\":\"COLD\",\"11\":\"COLD\"},\"Fraction\":{\"0\":\"Soluble\",\"1\":\"Soluble\",\"2\":\"Soluble\",\"3\":\"Soluble\",\"4\":\"Soluble\",\"5\":\"Soluble\",\"6\":\"Membrane\",\"7\":\"Membrane\",\"8\":\"Membrane\",\"9\":\"Membrane\",\"10\":\"Membrane\",\"11\":\"Membrane\"},\"Replicate\":{\"0\":1,\"1\":2,\"2\":3,\"3\":1,\"4\":2,\"5\":3,\"6\":1,\"7\":2,\"8\":3,\"9\":1,\"10\":2,\"11\":3}}", "min_replicates": 2, "control": "Control", "measure_type": "Protein", "measure": "Intensities", "array": [[[7041352.913, 32458.47381], [7205833.923, 29467.89334], [6428544.015, 25087.32893], [8899649.625, 38639.81571], [9368529.243, 38648.36288], [8933395.937, 34547.00742]], [[969341.5671, 95261.11795999999], [978350.1261, 97593.29409], [1036989.602, 94154.10032], [982606.6887, 72541.25594], [1052221.001, 75347.65207999999], [1009644.952, 65838.71782]], [[885978.3944000001, 1519281.363], [777725.0715, 1777711.488], [1078606.292, 1771564.47], [521267.8905, 1850019.532], [545436.1693, 2160043.644], [655842.3267, 2385747.14]], [[809156.9765, 1294377.513], [770350.288, 1427344.716], [765054.8050000002, 1338484.883], [675264.6927, 1139771.401], [639175.9436999998, 1327051.817], [674734.5676, 1208891.089]], [[2678078.231, 630663.5629000001], [2769308.566, 756095.3658000001], [2482681.938, 528276.5912], [4773362.584, 1720735.671], [4974098.259, 1337832.092], [4923517.803, 1141272.221]], [[7142889.03, 23213578.2], [6685473.325, 23024975.43], [6112049.706000001, 22619122.91], [2863299.837, 29923318.9], [2704257.314, 29894779.81], [2675704.447, 29401259.48]], [[7177365.846, 49942934.47], [7055140.795, 50434884.24], [8234264.131, 54442330.59], [7349010.333, 34796873.26], [6693157.636, 43758213.09], [7037813.88, 36330994.59]], [[471359.9543, 17818419.26], [472976.3253, 18759242.15], [451210.1629, 16885895.68], [580970.3363, 24718423.82], [565378.615, 26194989.53], [563052.3588, 26592918.39]], [[42333236.06, 12015600.5], [43886666.23, 11491092.83], [41484770.67, 10867242.11], [56916583.50000001, 17424862.58], [57218371.76, 16961684.23], [56959198.07, 16151797.8]], [[320634.3875, 214942.6714], [300313.5618, 211870.5261], [314848.1331, 218561.5634], [297067.3581, 315973.0097], [300431.9164, 294107.4547], [298542.8205, 301503.4227]], [[6893468.842, 343724.0213], [6454328.012, 311917.1008], [7049355.439, 336867.12359999993], [3703969.202, 251514.0278], [3418998.679, 267372.3734], [3429577.522, 238306.1568]], [[2147413.102, 4545061.536], [2034099.379, 4162324.652], [2193022.557, 3814649.898], [1054755.801, 2641374.992], [1020590.637, 3029041.589], [1037892.4850000001, 2780622.15]], [[3732462.611, 334522.8858], [3662018.374, 353270.3642], [3916208.354, 367257.7106], [2812682.135, 508394.55559999996], [2768916.068, 641189.1794], [2794325.921, 611610.2674]], [[12699591.95, 1849439.7549999997], [12463899.85, 1776590.803], [12527852.770000001, 1697188.952], [10087654.64, 2795966.7790000006], [9643817.23, 2166619.612], [9722237.823, 2460943.159]], [[518503.52699999994, 354330.0861000001], [465611.85620000004, 445146.129], [435413.6354, 407967.5577], [622843.2633, 977932.806], [627950.6083, 835740.7972000001], [621046.0888, 890305.51]], [[3069699.499, 83961.8011], [3072860.843, 79127.46756000002], [3060196.67, 66599.48021], [2618899.442, 97325.74462], [2551193.903, 75184.86993], [2508035.809, 81381.46624]], [[1023393.132, 601609.1638], [1017513.837, 687040.8155999999], [1000390.367, 579031.25], [1323331.814, 592083.4954], [1334601.92, 637189.6975], [1343710.6349999998, 679018.1266]], [[32256660.47, 1259023.963], [32276797.25, 1300707.351], [32524384.93, 1226052.519], [32458601.15, 1737099.43], [32375635.42, 1631055.564], [32778946.26, 1572210.627]], [[269247.5143, 141759.6724], [277890.0941, 162081.5638], [266308.4821, 186725.5482], [268254.9313, 129090.7487], [248355.4061, 153489.5514], [251666.4477, 154928.7351]], [[5074532.655, 855348.6132], [4994946.028, 877720.2139], [4868735.58, 833005.8063], [5087551.191, 1308389.267], [5189867.297, 1281666.861], [5024336.974, 1179349.797]], [[42665.37535, 1338713.3970000003], [36402.55026, 1185684.354], [44511.02904, 1262920.088], [23243.535249999997, 793357.7334], [21771.18852, 827903.5374], [21823.263100000004, 786201.2266]], [[4316674.15, 1462853.8740000003], [4417856.325, 1405440.425], [4983967.922, 1519986.763], [3340296.1260000006, 1286841.957], [3199426.184, 1421918.235], [3308140.377, 1450113.01]], [[64455.22813, 2612938.235], [55656.40813, 2906750.328], [73765.6117, 2456313.247], [113209.8893, 2717705.322], [89340.10077999998, 3123908.006], [113998.3249, 2957965.82]], [[8799670.522, 2196296.078], [8868718.675, 2033533.228], [8715488.824, 1991580.61], [8347387.836, 1989365.5809999998], [7633844.856, 1911342.707], [7913578.24, 1838657.742]], [[150346.7007, 63533.89835], [146381.7169, 64125.575379999995], [149756.944, 68550.80839], [138329.8681, 58757.07569], [127641.932, 68766.29437], [142209.5269, 75437.71974]], [[11547586.41, 16173961.0], [11208639.5, 16897886.84], [11829919.11, 20310096.98], [5300787.703, 13060515.87], [4860816.943, 13750240.4], [4923881.116, 13117101.35]], [[9255193.873, 21420565.93], [9399703.087, 20667462.46], [9160407.436, 20541548.47], [6046360.005, 24008988.79], [5801092.978, 20985960.780000005], [5967223.286, 21845210.61]], [[1058337.216, 3065855.206], [1038864.608, 3372649.499], [1138342.197, 2644950.785], [822244.8994, 3472572.648], [795724.1423, 3627670.244], [818451.8407, 4122640.8840000005]], [[9577987.797, 4563601.997], [9037874.548, 4516053.478], [10128268.909999998, 4322836.866], [9708021.874, 5036378.852], [10489315.25, 4476832.483], [10357126.11, 4867695.309]], [[6428473.838, 47986.39764], [5940156.043, 62303.95343], [6244082.066, 56809.90550999999], [3338218.533, 47407.13166], [3259973.094, 47296.29925], [3408596.235, 48931.12331]], [[146924.2768, 684039.3616], [169011.4721, 934518.5493], [177189.4575, 844861.9775], [173308.9664, 870186.091], [152415.795, 1108320.043], [161555.9082, 1404266.458]], [[5262071.379, 415651.7966], [5364819.785, 398821.101], [5550094.722, 372627.7511], [4857127.326, 589014.0201], [4852079.274, 562924.385], [4744132.342999999, 578961.3839]], [[206216.8228, 5427172.901], [200635.369, 6327793.027], [219200.7791, 6702396.041000001], [220234.22000000003, 5532475.179], [222759.1743, 5948124.376000001], [217469.6751, 6189092.685999999]], [[48835.84137, 703547.1508], [47489.48005, 686653.6700000002], [47081.77014, 730517.6226999998], [30487.72161, 388969.605], [29829.37573, 461212.4931], [31938.78651, 405857.0807]], [[1066823.817, 50107.61061], [1085279.33, 53054.22989], [1131802.593, 52601.6966], [785556.5093, 58980.67985], [798396.8413, 55819.18444], [804282.66, 49348.34611]], [[2779740.637, 14197847.29], [2770443.148, 12843046.03], [2751707.738, 13338192.6], [2642602.88, 13428446.36], [2446547.461, 12888896.45], [2705405.23, 13320437.52]], [[4405581.397, 45601472.52], [4133695.087, 46695872.74], [4527774.13, 44732345.93], [2591890.743, 39983473.46000001], [2514187.303, 41940658.77], [2454083.929, 37704472.88]], [[772798.459, 95578.95443], [797054.2244, 92047.94271], [761649.7005, 102607.1113], [739207.3154, 111212.5795], [780870.1042, 102138.7908], [741066.3154, 114836.98040000001]], [[11121362.03, 2237062.06], [11020917.729999999, 2191753.524], [11121048.53, 1859479.443], [13618617.07, 4628707.808], [13645155.88, 3679307.7599999993], [14188254.58, 3836819.284]], [[1422010.793, 385065.7942], [1392029.066, 377283.5797], [1450777.442, 348311.6222], [1207742.1380000003, 532015.2863], [1200658.5860000001, 486362.874], [1216823.805, 440865.431]], [[4939403.743, 1088048.67], [4753589.477, 1025222.689], [4743919.335, 931111.9637], [3775551.698, 1026952.937], [3740339.3249999997, 831611.9519], [3603513.298, 893259.6393]], [[666564.4022000001, 1157224.166], [673580.7511, 1189453.93], [674436.1814, 1122859.918], [847355.4346, 1236429.3820000002], [945179.4093, 1252775.724], [926809.7417, 1283127.975]], [[88135.62279, 333578.5889999999], [93352.38197, 354757.8184], [100983.8968, 393193.0851], [116439.6009, 284129.7441], [116879.1791, 321435.4511], [112935.6363, 280728.6044]], [[1018379.47, 911050.6063], [1032779.123, 935578.1057], [1165064.374, 1057083.783], [734712.1613, 857582.9473], [754338.4277000001, 878247.4204], [715098.567, 819828.4256]], [[2175828.06, 6175009.873], [2066486.54, 6378733.237999999], [2487304.761, 7321917.58], [1748766.0420000001, 5856701.215], [1733142.445, 6831999.1], [1730184.121, 5784146.782]], [[4699960.363, 6848454.686], [4478298.607, 7647450.136000001], [4951495.403, 8069606.524], [2721740.257, 6182960.016], [2554277.786, 6703067.014], [2488507.772, 5815606.34]], [[2369049.7760000005, 123979.2553], [2458226.788, 150905.28150000004], [2467122.189, 129338.3862], [1358462.01, 142181.7561], [1374589.607, 138677.4539], [1596939.326, 159877.8608]], [[246591.3211, 5368672.565], [258829.1152, 6094283.099], [269533.1837, 5483204.733], [305642.1478, 4843062.89], [309601.32959999994, 5170543.161], [306744.5962000001, 5650347.744]], [[577290.9182, 6052366.452], [578698.7462, 5905600.557], [628388.3453, 5873104.437], [465012.3591, 6212943.302], [500596.5053, 5972379.994], [498918.6506, 6062295.319]], [[924370.1601, 278475.4182], [927489.9059, 309920.2445], [948964.2699, 321882.2405], [1177050.434, 401938.64650000003], [1186369.9260000002, 447607.7864], [1162236.128, 398529.3054]], [[2228490.449, 123299.8223], [2491232.813, 98266.72368999998], [2076211.69, 83409.44517], [5325057.757, 102553.0001], [5379731.716, 92632.74456], [5359946.733999999, 77775.12659]], [[4110949.853, 7282370.564000001], [4149269.804, 7536502.356], [4120063.612, 6537635.514], [3431143.568, 7287462.942], [3547802.207, 7788532.875], [3439841.095, 8804935.806]], [[1176619.215, 21705006.54], [1237003.897, 21824824.06], [1287625.584, 22785621.61], [1814776.813, 8504682.694], [1851974.75, 9845732.698999997], [1851439.609, 8082229.176]], [[3344630.005, 4949036.297], [3269349.8309999993, 4705754.824], [3209480.056, 4524190.514], [2873782.234, 3852191.534], [2709911.1, 3287013.5629999996], [2759175.454, 3407703.23]], [[4034545.188, 545561.6962], [3906881.8149999995, 493396.697], [3792294.123, 479397.3299], [3895296.5590000004, 689381.7977], [3967313.139, 551680.5585], [3756013.646, 583824.1877]], [[558499.1592, 3194.256534], [586702.7071, 3017.698107], [594653.006, 3280.298849], [799929.6701000001, 9656.040856], [788014.434, 7928.245235], [784618.3804, 8305.323486]], [[1752760.9059999997, 485967.3579], [1792330.2520000003, 466367.8209], [1796587.22, 387768.1549], [1447420.732, 460055.4011], [1434211.352, 437560.5703], [1498027.545, 421807.46060000005]], [[6601489.361, 53756972.12], [6673302.353, 51692088.65], [6437902.415, 50200273.04], [5379075.155000001, 65362545.92999999], [5367910.163, 58398904.18], [5220343.973, 58834170.36]], [[95416.1665, 282782.3327], [95437.95011, 281984.6327], [119054.6282, 312651.62580000004], [95937.54302, 195013.3214], [97039.52955, 198260.0323], [97031.63926, 186138.9192]], [[14590133.83, 3500462.033], [14239005.08, 3029719.9970000004], [14153733.76, 2845023.674], [10518282.84, 4144198.243], [9957859.352, 3690842.654], [9902077.424, 3753758.376]], [[2305779.136, 5410590.129], [2226462.613, 5338228.485], [2373087.186, 5281576.636], [2039062.3379999998, 6603742.395], [1951892.571, 5703196.534], [2077692.3600000003, 6229855.834]], [[387655.8021, 2413254.017], [397227.5, 2269895.808], [437319.1409, 2590335.552], [266413.4291, 1969037.93], [280859.5367, 1797826.414], [280686.0197, 1867527.642]], [[11755078.74, 581468.0048], [12160656.999999998, 633869.4232], [11570589.96, 563094.9459], [13125661.09, 765031.1515000002], [13372746.19, 697602.357], [13028379.98, 729305.4638]], [[18813228.05, 150085606.1], [18896980.23, 140594982.7], [17973764.82, 139008118.4], [18755936.04, 176108605.9], [18351161.88, 161704120.7], [19132935.33, 159417477.0]], [[1074691.603, 4862091.9], [1059802.805, 4708811.237], [1045265.584, 4765064.733], [927805.4719, 4745998.355], [937757.53, 4947714.882], [909552.4062, 5157257.528]], [[565356.6358, 2965897.939], [500928.302, 3195886.966], [525412.1241, 3382027.725], [591991.0187, 2078908.885], [681867.1689, 1947025.416], [565050.5766, 2034224.9379999998]], [[1378062.325, 18783444.49], [1455565.663, 17587617.3], [1527110.412, 16118354.97], [1618727.6549999998, 13547363.12], [1683594.719, 12997777.22], [1775870.646, 12903214.71]], [[2305021.403, 1798194.382], [2350338.347, 1736755.558], [2372185.171, 1790684.376], [1993449.745, 1644303.703], [1943668.882, 1550526.912], [1972150.129, 1494041.296]], [[121509.9383, 940842.0174999998], [146928.3791, 763522.4486], [146487.1417, 895580.0432], [376497.4865, 545583.9934], [272718.0846, 666339.5603], [267316.1261, 565255.375]], [[646888.6223, 10189653.01], [645773.1758, 9059410.908], [690931.7701, 10701658.23], [706976.305, 6903676.888], [710619.2414, 8727171.394], [696079.1667, 7429539.248]], [[48587052.62, 5114633.705], [47808194.47, 5319584.368], [43665390.52, 5106753.0], [41906924.0, 5010766.012], [40602408.25, 4522756.453], [42141504.88, 4435605.944]], [[1392206.66, 1623499.481], [1439784.657, 1497030.925], [1452468.719, 1588598.8649999998], [925633.4436, 958438.5885], [929019.8605000001, 953008.6255], [923539.9307, 862433.1084]], [[70669895.19, 4552316.499], [66388523.16, 6269313.664], [64807481.0, 6655099.432], [16295877.96, 12197607.08], [13846636.26, 10996958.24], [13415307.609999998, 11305299.33]], [[5477267.329, 771294.6855], [5566465.964, 768239.5121], [5395399.248999999, 752711.3505999999], [5721405.693, 816897.1535], [5566512.251, 673497.6627], [5425433.781, 729449.3337]], [[208174.2977, 371016.5009], [226844.215, 454692.3246], [223440.2469, 632164.4617], [294196.5034, 402833.0631], [269161.3392, 542301.7195], [276244.5265, 704415.9654]], [[348670.4795, 182352.9174], [349482.2233, 173298.5983], [338695.1393, 177156.447], [445058.0301, 146460.7266], [432843.588, 129772.947], [430942.9146, 131928.7285]], [[4979689.84, 78472212.49], [4669011.54, 51075712.09], [4308359.122, 49412606.11], [4694980.696, 45051156.89], [4572576.646, 44903078.25999999], [4911619.325, 39228535.03]], [[16878485.13, 2413944.966], [16687639.5, 2049426.574], [19382034.84, 1924340.75], [10741151.83, 2240005.52], [10524265.93, 2251352.571], [10713172.19, 2112298.355]], [[252046.993, 1672556.85], [233125.6739, 1609812.552], [271822.0453, 1706611.68], [199231.6512, 1204413.331], [203042.8801, 1264095.013], [206988.1145, 1150959.463]], [[122425.5314, 81568.81492000002], [119636.523, 89680.24170000001], [124308.8622, 74932.64869], [80223.39088, 93639.32509], [74215.70885000001, 97467.69776999998], [72091.15642, 81849.52309]], [[2582477.683, 2686178.813], [2572200.715, 2443092.526], [2537141.058, 2668004.452], [2079197.642, 2827068.086], [2001645.889, 2771285.221], [2057710.182, 2646439.459]], [[1741773.789, 545745.9492], [1720645.294, 617222.1622], [1819024.828, 636894.1226], [2709180.268, 1096575.142], [2600638.833, 1179362.054], [2523567.411, 1389591.725]], [[2308683.776, 4778141.615], [2295568.976, 4725010.224], [2282547.488, 4323751.694], [2490277.596, 5269130.458], [2449425.752, 5356395.097], [2482694.774, 5076594.452]], [[535388.3266, 178679.37259999997], [528261.4157, 198789.07990000004], [555685.9831, 193303.1616], [371822.9039, 207087.9462], [354924.1353000001, 207164.5392], [361504.8464, 198646.012]], [[13120133.33, 1970931.595], [13360219.69, 1861559.076], [13618162.700000001, 1871463.69], [9933723.939, 1794525.045], [9871921.801999997, 1896897.139], [10209076.34, 1894862.9290000002]], [[33567537.2, 4047923.838], [33101947.85, 3990758.02], [32068867.64, 3783454.262], [28417684.26, 5749167.94], [28375838.71, 4838510.7], [27113998.83, 4593575.131]], [[994763.483, 33858796.82], [1029839.524, 32759649.78], [1022884.352, 34051728.74], [1018020.193, 24621867.47], [1075966.902, 25988008.25], [1087484.618, 24356220.5]], [[185429.7023, 300850.6451], [200439.3957, 305651.4548], [188746.5173, 262473.3086], [228431.26569999996, 302719.3811], [237613.2125, 291595.6507], [214563.1765, 280440.8645]], [[451974.6384, 931468.1448], [519772.67880000005, 978194.6863], [477887.2394, 965783.9458], [1164396.009, 762998.3864], [1177735.053, 685280.503], [1153879.945, 718237.0703]], [[5884295.818, 810241.1691], [5821850.074999999, 1031131.754], [6898042.52, 856279.0313], [7115942.259999999, 874790.304], [7383844.712, 1063269.275], [7406121.75, 1141847.701]], [[7842907.309, 848577.3144], [8355371.856, 794137.5155], [8013045.095, 734405.6418], [9944111.9, 918423.6072], [9875416.87, 959207.2834], [9620510.372, 955900.6081]], [[8395546.673, 21252435.05], [8321953.257, 20128515.03], [7560572.111, 18983596.34], [8685752.061, 15496784.86], [8188943.860000001, 13203680.47], [8471807.628, 12421730.01]], [[92868.92337, 2900833.589], [110157.6054, 2834007.706], [110464.0684, 2653184.238], [99922.74266, 2566061.045], [104286.65539999999, 2666824.359], [118031.0917, 2697081.675]], [[1116051.153, 1547379.95], [1025703.456, 1783314.9110000003], [1128081.783, 1543040.43], [910599.2308, 1271901.133], [857895.2308, 1357128.784], [881967.9179, 1490684.331]], [[764021.3941, 164595.5319], [723007.2722, 162081.5638], [732131.2787, 159911.9387], [462462.5868, 192106.46729999996], [466046.7321, 161024.9634], [448054.9251, 161450.8387]], [[15299876.34, 3425378.924], [15571623.31, 3378558.563], [15062513.29, 3161828.619], [20154533.35, 5692453.794], [20507824.31, 5371918.691999999], [20175641.7, 5827787.328]], [[1506245.358, 1235416.5439999998], [1559328.351, 1777507.727], [1514707.714, 2134659.713], [1352890.2860000003, 1707217.783], [1340666.89, 1752118.049], [1315099.789, 1591105.544]], [[2682624.6250000005, 259197.9453], [2807884.356, 277603.7746], [2326295.188, 238651.1868], [4030151.182, 434391.7415], [4081725.212, 380069.3653], [4262016.887, 408724.888]], [[404868.9523, 46500.85761], [434936.8825, 57943.47136], [411780.8576, 41963.1615], [371331.8367, 144712.5486], [369346.4298, 134688.7523], [369279.7302, 143898.7069]], [[2467049.809, 23137573.83], [2547343.053, 34056587.55], [2711455.345, 46425692.6], [2830530.541, 21586949.15], [2945108.604, 27595347.21], [2808222.618, 26410683.150000002]], [[673712.3428, 23508.38304], [699748.3396, 28024.24775], [708340.6484, 40147.22787], [588855.7432, 34188.06011], [582494.1676, 34845.08196], [559146.7513, 36429.78527]], [[941734.8566999999, 770603.7367], [978494.5274999999, 858648.1988], [941511.3758, 817581.8058], [1126149.425, 1335425.043], [1145662.666, 1284469.732], [1144615.481, 1353048.762]], [[14385546.13, 3531439.5730000003], [13650053.84, 3928509.082], [15087318.68, 3868258.82], [10539058.77, 2596247.6070000003], [9547291.681, 2670381.849], [9288079.595, 2288491.066]], [[734974.9925, 2726369.004], [664132.7767, 2263273.581], [741140.1477, 2023874.039], [652231.7498, 1286638.68], [641591.6523, 1424074.29], [662027.719, 1373766.032]], [[48328.160780000006, 389441.8035], [48090.80855, 387308.6133], [50616.53914, 454504.8593], [60473.04365, 350347.0678], [63338.85226, 434477.41179999994], [73269.19663, 381178.5915]], [[2599652.947, 1138637.642], [2534965.794, 1539820.702], [2771213.7999999993, 2267126.811], [2532490.492, 1094237.462], [2555511.34, 1209654.626], [2612488.103, 1239103.775]], [[8329371.392, 4083622.862], [8595696.969, 4212653.58], [8646033.713, 4002647.057], [8845632.227, 5573435.396], [9302225.75, 5361138.418], [8876719.214, 5558558.727]], [[219805.4872, 6897627.212], [207927.6374, 6617133.426], [210958.6223, 7129254.798], [131001.6337, 5454925.19], [114730.7404, 5724864.887], [122708.7378, 5294221.704]], [[1369095.827, 19698951.72], [1281562.029, 18984397.88], [1299013.516, 18882965.26], [1182905.4669999997, 13057466.729999999], [1161287.675, 11847521.91], [1112553.168, 11345582.91]], [[159010.1057, 71915.1079], [149610.1186, 71958.14224], [142969.2855, 90222.16947], [147839.5744, 65141.99092], [148961.84560000003, 71927.07092], [154171.5852, 79147.64575]], [[20375.41931, 75377.91322], [18631.9006, 63669.15109000001], [21544.61441, 60895.52746999999], [15099.37371, 33595.50908], [12128.913230000002, 39795.3841], [12809.48431, 38227.2003]], [[614255.6215, 352740.9038], [532531.57, 377894.8623], [605916.911, 373505.986], [302157.459, 286894.3047], [301305.68330000003, 300780.4448], [275390.7425, 317875.8211]], [[37433.23439, 142070.5994], [32774.98193, 145505.6191], [38943.34504, 141935.5681], [37709.24333, 116965.3048], [32137.14844, 111953.1529], [36699.08625, 101811.95580000001]], [[1831059.9019999998, 1853930.923], [1851019.089, 2246463.311], [1947223.628, 3615857.768], [1148625.195, 2160321.127], [1130037.657, 2797050.077], [1162962.753, 2635984.91]], [[1277283.94, 51350.16696], [1082907.022, 62544.39123000001], [1080511.798, 50342.98621], [986761.8732, 56176.48037], [948263.2927, 54357.37919], [995384.9431, 53375.7451]], [[18866269.31, 5340919.453], [19839714.8, 5410257.944], [18661550.82, 4978402.628], [25364568.05, 7724609.08], [25157292.44, 6466547.787], [25148479.15, 7200690.141]], [[370000.6414, 9351532.053], [378197.4642, 9085696.057], [409976.8288, 9795978.49], [290674.0402, 5218209.692], [275791.6884, 5709880.305], [296435.60900000005, 5613421.128]], [[30767.71666, 692814.4119999999], [32544.9712, 732897.1935999999], [28105.64179, 708168.374], [31654.006339999996, 703641.645], [27876.2496, 664043.3618], [33364.78739, 646311.6952]], [[3679926.511, 183297.2141], [3710186.54, 176609.712], [3254355.273, 176122.6913], [4713490.154, 196578.5506], [4848173.022, 191554.7014], [4676374.594, 212179.377]], [[4642625.292, 59817745.12], [4702223.852, 59799732.65], [5357063.636999999, 67951596.03], [4421966.189, 48062698.41], [4169924.276, 54963230.63], [4472556.38, 52286170.14]], [[973597.4964, 2472445.302], [900559.0531000001, 2551900.817], [922309.7438, 2788304.337], [647934.9113, 2199858.409], [561297.6094, 2435587.466], [582998.2055, 2316785.486]], [[2131374.437, 950135.2796], [2200264.081, 973059.913], [2218391.713, 994601.0286000001], [2582730.45, 1010944.912], [2561884.699, 1076043.901], [2668619.857, 1065692.55]], [[1656150.048, 19673.61692], [1716725.828, 21667.92821], [1738181.786, 26199.7598], [1434766.307, 25639.26641], [1412932.557, 30299.04011], [1378043.65, 27060.97524]], [[6292334.616, 153275486.6], [6023186.822, 143783839.9], [7007975.528, 147406239.6], [3500648.471, 135473631.2], [3477489.667, 125191330.2], [3544565.873, 129607626.9]], [[7968690.857, 13079661.73], [7986426.393, 11868050.39], [8424589.173, 11427116.86], [7225204.724, 15048560.16], [7264087.242000001, 14766820.3], [7481599.885, 14585533.8]], [[3748122.41, 12828616.98], [3647475.094, 12043284.72], [4112396.49, 12148001.34], [2410856.911, 7943436.245000001], [2340667.466, 7596751.788], [2428470.41, 7457641.841]], [[5408692.563, 78669132.91], [5484260.335, 74829132.54], [5396188.511999999, 77106280.07], [6580490.079999999, 70363148.12], [6741369.013000001, 72596525.98], [6703384.885, 70365825.04]], [[2743116.913, 5748464.116], [2772196.593, 6167840.764], [2880695.8, 6329146.207], [1948875.948, 6907742.418], [1895765.894, 7050299.662999999], [1816198.314, 6888780.127]], [[2079217.2029999997, 474762.4707], [2167361.201, 489301.104], [2136984.911, 444844.2754], [2933465.793, 1117614.261], [2890729.46, 994275.5171], [2905771.977, 1082093.722]], [[2458588.466, 8756855.41], [2623463.197, 7716525.063], [2369366.376, 7546507.86], [3597917.562, 8480797.704], [3615030.864, 8256181.192], [3721226.491, 8215836.387]], [[504384.4501, 3028428.81], [506075.1788, 3123755.6269999994], [499637.0621, 3094314.311], [610387.1535999998, 3559879.91], [592856.0157, 3221361.69], [546939.4572, 3637415.557]], [[494988.5706, 155210.1434], [489561.8524, 175794.66860000003], [542629.3243, 208617.3828], [395233.5909, 211793.7975], [393853.0228, 196556.7488], [397054.9574, 183942.5049]], [[14299669.82, 1594018.997], [14383406.44, 1818259.896], [13851558.93, 1844293.298], [16032401.49, 2070777.824], [15155230.77, 2097302.445], [15765938.35, 2038541.036]], [[35485.8626, 1452.604799], [35398.96084, 2183.39933], [31639.28328, 1570.48527], [67924.04488, 3490.867534], [67833.09827, 4473.706203], [66678.71105, 3138.762369]], [[458756.34170000005, 9562386.611], [407696.5983, 10358182.53], [504147.1342, 10190269.370000001], [267933.8489, 6973502.37], [258429.4251, 7807829.567], [294064.996, 8637663.031]], [[1777134.626, 375162.194], [1768091.453, 350448.2764999999], [1881263.823, 354376.932], [1232012.192, 385513.9043], [1264906.1560000002, 361786.0194], [1227632.347, 387297.8593]], [[62582.36667, 67092.28493], [55003.50772, 67532.4567], [59501.38117, 58205.01825], [40477.1628, 33393.24895], [34073.82718, 37502.41967], [39244.08909, 24539.41489]], [[68050.6675, 1964137.265], [69257.98438, 1730540.853], [77749.13288, 1507362.137], [85200.16862999999, 1442450.127], [82187.54732, 1376748.884], [79463.67178, 1302310.632]], [[4951022.304, 3710625.641], [5141616.548, 3515791.492], [5393933.476, 3538829.249], [5379736.207, 4086162.7989999996], [5535159.437000001, 3659579.857], [5460856.733, 4361464.972]], [[293987.4712, 6121921.97], [282954.456, 6412659.418], [283954.1392, 6808882.023], [263589.7924, 4738883.678], [259776.0542, 5445116.758], [270186.2935, 5107766.271]], [[0.0, 0.0], [0.0, 0.0], [0.0, 0.0], [0.0, 0.0], [0.0, 0.0], [0.0, 0.0]], [[7829899.573, 1554059.122], [7358693.072000001, 1534421.04], [6970429.178, 1407920.33], [7434380.487, 1540835.958], [7164786.197, 1408766.3], [7604126.967, 1408678.4699999997]], [[37017744.56, 30340715.590000004], [38357125.75, 36222565.33], [35983610.22, 35757883.01], [45669254.65, 32575060.989999995], [45479055.79, 32098267.96], [45852740.29, 32673820.89]], [[854721.9405, 3414899.533], [876526.5418, 3047243.43], [836990.4549, 3121484.704], [831018.0048, 2348860.092], [842763.6431, 2145274.668], [822511.8559, 1850934.643]], [[345727.9528, 23552.143140000004], [351060.3238, 23242.99954], [344614.6089, 20539.71881], [380274.9269, 26684.10768], [391930.7355, 27540.36781], [374456.9308, 26781.86757]], [[5012019.748, 833560.6927], [5529024.755, 941476.9821], [5251415.198, 883458.5719], [5031550.637, 1058765.711], [4999283.306, 891410.1358], [4973109.935999999, 934761.3193]], [[681239.1495, 135713.87], [616975.4198, 122837.2251], [727046.1724, 123428.5971], [445114.6917, 81644.99452], [482381.0343, 103062.6603], [506657.2032, 97985.01563]], [[12318452.65, 38776049.47], [12842437.69, 40333440.37], [12819879.94, 43206412.79], [15913412.12, 53941455.13], [16213002.76, 63128210.69], [16535252.2, 66478459.46]], [[2802346.315, 55028.318], [2793134.789, 50363.56794], [2685747.934, 52094.88187], [2846395.791, 55458.91429], [3435960.037, 61263.22317], [2993511.904, 62919.11732]], [[76835.30966, 852412.0805], [70980.48626, 839148.286], [81021.19018, 753013.2438], [85279.49488, 710288.787], [79654.65112, 692783.5742], [81322.01432, 719685.3609]], [[847460.3401, 11968385.66], [800272.3118, 12888892.22], [871830.7619, 11508536.55], [809628.2484, 11361124.24], [761801.4253999998, 14142642.4], [765871.4643999999, 15120729.95]], [[694625.7519000001, 6008260.884], [723461.1051, 6221633.627], [801338.335, 6671108.923], [730953.6081, 5538878.389], [757987.6897, 5599813.7], [756952.1468, 5960051.7530000005]], [[0.0, 0.0], [0.0, 0.0], [0.0, 0.0], [0.0, 0.0], [0.0, 0.0], [0.0, 0.0]], [[466144.2309, 214459.0073], [508829.119, 191840.8351], [485035.7037, 192717.6717], [414328.5523, 197035.9227], [400493.6516, 195047.5104], [399607.2265, 194838.2544]], [[79343403.3, 55076684.42], [77633262.99000001, 54427577.99], [76354393.08, 55624288.39], [56033606.8, 46409043.99], [56751677.41, 42869918.45], [60663167.23, 43409395.28]], [[10260073.08, 10734235.86], [10342231.36, 11107003.640000002], [10536317.68, 11146264.65], [12458942.86, 19884508.37], [12636726.03, 21274872.15], [13348094.83, 20202215.98]], [[1106781.562, 310777.277], [1153766.83, 310205.5097], [1211067.1099999999, 303942.463], [1294717.703, 487640.0238], [1349507.356, 485155.4832], [1321457.755, 507880.0458]], [[6975051.344, 369047.29659999994], [7136108.697, 365068.1171], [6429784.285, 350040.6471], [6755102.264, 385676.5255], [6624284.242, 339449.2902], [6781315.379, 374176.9215]], [[9487186.22, 1630178.654], [9010335.147, 1706497.073], [8922952.14, 1627387.573], [6411449.622, 1848291.682], [6195110.475, 1648843.017], [5815540.39, 1819283.258]], [[14987943.249999998, 4390979.942], [14400940.89, 4463890.701], [14524687.19, 4311401.515], [9253029.176, 5546501.258], [9220297.249, 4797114.445], [9023134.081, 5065852.164]], [[530614.6136, 51261.49519], [518266.779, 34942.94723], [619232.8989, 35337.97694], [418663.1650999999, 73592.19551], [413188.9714, 60670.30806], [466238.707, 79828.63009]], [[162621.9626, 285027.9165], [157479.9925, 370416.8393], [185589.4668, 368648.2492], [104625.656, 253689.0865], [105746.3602, 240507.9289], [98185.15588999998, 253901.6576]], [[3200155.729, 13045114.29], [3224791.698, 12283722.51], [3347488.262, 12837781.67], [2690765.246, 9901802.158], [2641860.074, 10978631.77], [2769166.543, 10500586.84]], [[748790.9766, 8891129.803], [825078.4017, 8487148.577], [749235.7271, 8933844.559], [1262326.152, 9854438.731], [1332134.813, 9648453.671], [1294845.127, 9622980.244]], [[2016325.429, 202056.47539999997], [1938897.6280000003, 212237.2957], [2154010.433, 209394.9866], [1779080.001, 205766.6489], [1776625.201, 212371.4119], [1718103.986, 216687.3016]], [[2061031.63, 1744415.53], [2062979.65, 1584036.805], [2211062.845, 1723627.482], [1655274.391, 1633530.048], [1741880.1150000002, 1726784.404], [1645169.0369999998, 1758378.3199999998]], [[9785606.424, 7587309.323], [9181244.465, 7724471.736], [9855071.291, 8303345.085], [4274834.885, 7800329.581], [4036186.534, 8155170.018], [4131224.45, 7702316.64]], [[581824.6826, 1320748.727], [595160.5008000002, 1272180.833], [618409.8107, 1169699.113], [595022.4146, 1526200.0489999999], [591745.8177, 1475927.411], [599456.2538, 1405417.418]], [[781575.5238, 4490591.735], [785945.6344, 4461954.973], [801259.4087, 3973372.56], [1086769.608, 5198898.423000001], [1072266.242, 5827924.313], [1041434.78, 5470414.415]], [[1327799.4210000003, 2408187.059], [1357682.172, 2953819.083], [1271727.58, 2631045.399], [1321159.7859999998, 4708798.754], [1273335.437, 4296694.093], [1278041.932, 4493249.831]], [[1088583.36, 145721.1125], [1103742.075, 154522.0364], [1141048.241, 151522.9658], [1176200.51, 117392.1855], [1166221.889, 109247.3039], [1124360.819, 121781.1025]], [[11365.60438, 0.0], [9132.044861, 0.0], [11560.4423, 0.0], [11304.93481, 0.0], [15024.6797, 0.0], [13406.2248, 0.0]], [[1544131.969, 16955884.78], [1541897.044, 19009867.990000002], [1733107.955, 20576311.93], [1584636.255, 20784006.93], [1593648.121, 22048895.87], [1566784.403, 22083075.569999997]], [[3831851.8200000003, 599018.1056], [3857785.354, 601919.7228], [3879225.762, 568547.3209], [4971772.642000001, 913931.1963], [4936372.085999999, 907645.2295], [5046589.854, 955421.0416]], [[20923.51228, 304639.348], [21390.99793, 323938.9906], [22168.13187, 420509.8499], [12254.01672, 188234.0498], [13202.10464, 234729.70160000003], [11846.706650000002, 205331.1682]], [[3959024.544, 188456.2989], [3906675.5269999993, 199991.2689], [3866372.057, 180971.2799], [3662417.357, 164908.0701], [3659335.988, 164895.082], [3771454.42, 146622.6443]], [[1995108.927, 2554898.531], [2003465.6630000002, 2479973.239], [2143750.019, 2535994.768], [1672650.6169999999, 2214900.871], [1782690.171, 2121665.866], [1708930.35, 2155747.074]], [[1328430.8649999998, 21033634.58], [1351802.974, 19171857.86], [1392935.767, 18859179.73], [1454220.125, 13665263.49], [1450555.934, 15052497.58], [1453885.098, 14076234.23]], [[2854503.549, 2759534.549], [2967344.71, 2833294.543], [2852395.098, 2944556.964], [1875310.296, 2807248.6259999997], [1856908.964, 2775058.317], [1747078.144, 2608649.623]], [[1430219.559, 944239.1827], [1373256.89, 1054564.251], [1428903.592, 1139784.236], [1136065.206, 923973.056], [1151110.86, 986244.2124], [1139710.764, 976780.9309999999]], [[1903549.617, 4534121.512], [1925179.499, 4932031.242], [2113081.529, 5159264.129000001], [1617594.423, 6231441.464], [1603002.568, 7453374.134], [1680501.16, 7658867.921]], [[378070.48949999997, 13968682.59], [407737.85579999996, 13804797.220000003], [395093.5909, 13273239.81], [521721.1833, 17595614.85], [505746.5905, 17017741.66], [540844.893, 17273983.28]], [[293722.2649, 71714.73273], [260035.898, 69299.06322], [283097.2255, 69837.97142], [242747.7649, 75676.79614], [260146.1202, 72918.85619], [264809.2711, 69002.89721]], [[656903.3164000001, 420649.6599], [643761.8712, 398036.6217], [758413.7238, 454358.4868], [492512.1253, 366446.5675], [500401.1927, 350973.4037999999], [480298.894, 379365.8304]], [[331621.5047, 35044.92568], [389698.0008, 38926.47174], [339315.2742, 43224.709350000005], [746337.2342, 44699.48853], [799969.6218000001, 45068.01647], [769513.6705000001, 42098.260630000004]], [[394753.2272, 25151.68972], [485281.3837, 40780.69542], [420530.3975, 30590.93432], [1118027.928, 117697.1002], [1135177.463, 109861.7796], [1075313.655, 118961.2518]], [[3018552.574, 8622926.491], [2880600.753, 8011570.765], [2905050.189, 8724897.839], [3372026.625, 9833399.612], [3055203.239, 10147580.39], [3400512.536, 10326983.780000001]], [[7783677.908, 23647.72439], [7662761.069, 33477.90676], [7917657.07, 28693.581], [6291610.324, 34560.05613], [5955081.5540000005, 40262.17], [6142067.342, 40700.80401]], [[36887667.2, 21715370.78], [33165897.03, 20907900.260000005], [39947963.6, 20718110.279999997], [28365744.459999997, 10694377.28], [27048740.899999995, 11949934.52], [27029528.72, 12158927.59]], [[1338281.383, 73579.14305], [1170991.849, 69806.42773], [1168897.936, 56191.48177], [1002438.251, 78213.687], [944973.8171, 101850.9575], [991116.0232000002, 98944.14851]], [[1799361.437, 8555443.82], [1719510.712, 8197400.656], [1643357.52, 8209849.661], [1181677.799, 8066215.258], [1189453.8099999998, 7176105.468], [1130809.612, 7099885.275]], [[4043764.263, 87780445.08], [4154839.571, 85761920.66], [4268670.488, 85050646.64], [5028434.247999999, 119668882.39999999], [5156664.153, 110530156.6], [4872290.766, 113340733.1]], [[5342769.86, 21595606.31], [5824428.671, 22706089.710000005], [5860274.931, 21473758.23], [10431401.71, 36051089.34], [10456420.49, 33736869.72], [10506084.16, 36233163.03]], [[71359.43151, 548924.314], [77929.28577, 666858.3039], [80473.21642, 687493.2607], [92747.49458, 787218.7828], [98852.85297, 914178.076], [89848.04631, 1110675.882]], [[3812150.782, 919261.3818], [4086352.071, 912410.4977], [3873024.413, 786239.7977], [6592955.634, 1613507.311], [6603416.630999999, 1432806.312], [6634264.715, 1416639.273]], [[7194667.398, 88786.92724000002], [7181182.549, 86228.53299], [7192775.732, 86711.97433], [6342133.59, 92424.74793], [6265628.607, 73244.42049], [6809835.395999999, 63158.90054]], [[10063820.44, 15100687.12], [9921817.131, 13455347.370000001], [9479833.292, 13533050.97], [5765035.129999999, 14227323.05], [5642889.762, 12302449.5], [5484653.69, 13074899.5]], [[218151.10519999996, 0.0], [218345.1638, 0.0], [230836.7651, 0.0], [174262.7701, 0.0], [179163.34330000004, 0.0], [172264.539, 0.0]], [[26830034.91, 25349761.73], [25782862.01, 22150841.41], [26471868.17, 22750858.150000002], [23944250.45, 22547430.67], [23166131.76, 22081236.7], [24274713.01, 20689455.48]], [[2393928.65, 1306353.9589999998], [2347759.752, 1382007.928], [2603890.125, 1204371.095], [1333814.212, 1486866.044], [1287932.485, 1701127.35], [1400024.045, 1743128.107]], [[74582.31921, 1913237.366], [81024.63196999999, 2168626.668], [84378.93886000001, 2634887.677], [92340.47538, 1128184.64], [91669.46067, 1274767.485], [86614.56662, 1417502.492]], [[574790.4019, 251758.7293], [540453.0158, 238695.6413], [567355.7946, 242255.6093], [615543.3597, 299670.2335], [594295.1612, 300791.2251], [613253.0394, 334334.5414]], [[1020210.657, 2499161.991], [892782.0087, 2182686.167], [1091008.991, 2301158.414], [291221.769, 1708843.995], [255715.6078, 1612513.492], [242265.7413, 1647310.7319999998]], [[7131649.335, 3307572.145], [7564465.004, 3206991.932], [7529001.607, 3032563.42], [8662992.983, 4985153.171], [8683804.342, 4179189.0980000007], [9051018.302, 4724592.683]], [[1489701.538, 1493946.572], [1550973.701, 1357964.148], [1574127.914, 1399595.395], [894479.0038, 1527419.708], [950010.8266, 1379228.347], [864610.6716, 1399566.707]], [[4291921.564, 27021857.95], [4437556.796, 29826512.42], [4437234.433, 27727522.61], [6567174.603, 34289698.37], [6563942.923999999, 34923777.96], [6755338.547, 36048050.38]], [[418066.1217, 587939.8924], [414854.7797, 792018.4027], [443847.4702, 688243.4197], [428078.4354, 795248.205], [433532.322, 958732.9514], [472178.8635, 1138970.302]], [[3565382.657, 627208.8187], [3656654.895, 632432.9092], [3722613.509, 640324.7277], [3021480.154, 819305.9802], [3144430.264, 853010.7972], [3091061.263, 868811.3421]], [[739003.6021, 4874183.505000001], [707040.6081, 4574023.438], [754038.9539, 4582465.059], [645432.357, 2895368.994], [610475.2692, 3025807.507], [609883.3176000001, 2809779.7889999994]], [[271495.4533, 939137.677], [284047.7805, 847563.6089], [267762.9804, 804691.8789], [335323.3859, 697614.4965], [348458.2598, 738588.9614], [329533.3618000001, 631166.9869000001]], [[276850.0943, 15340216.05], [312917.7372, 13792571.57], [321579.4157, 14658289.44], [256223.7836, 8437499.807], [271823.7585, 9442334.819], [285981.2968, 8896532.997]], [[1774482.563, 8501780.126], [1654736.389, 8997977.014], [1667599.1580000003, 8260714.099], [1305955.589, 5271976.329], [1266756.486, 4956770.313], [1346072.165, 4535068.024]], [[1002618.64, 10393598.08], [904323.8027, 10957239.41], [1114777.071, 10336641.849999998], [536047.1261, 8191433.589], [514114.194, 8866560.346], [581027.2361, 8708926.604]], [[787447.9485, 1328924.9549999998], [733115.3671, 1383128.613], [870613.0424, 1652179.413], [540438.4006, 990769.7177], [550113.3924, 1025430.511], [524713.8257, 1047085.372]], [[122760.19640000002, 5819056.057], [128176.8317, 5585084.748], [128683.6321, 6095499.129999999], [104474.5584, 4811453.392], [101790.7658, 4965610.138], [101491.2981, 4399158.895]], [[6748236.834, 792967.4478], [6348502.447, 842836.3573], [6735567.173, 934405.3446], [3365132.796, 636540.0685], [3376749.477, 696610.5717], [3465000.474, 654790.4299]], [[27474.10729, 708717.7514], [30407.83114, 733681.6729], [31228.86672, 778033.7903], [32765.518189999995, 966986.3659], [32815.60278, 920452.1959], [35541.9365, 962202.1112]], [[10312482.89, 1382128.0159999998], [10344294.24, 1404931.023], [9425937.931, 1369131.622], [9937501.38, 1486764.406], [9792563.204, 1332226.349], [10021970.49, 1340100.468]], [[23647.5596, 0.0], [18125.46442, 0.0], [29584.94544, 0.0], [13723.44104, 0.0], [14493.2238, 0.0], [17930.37153, 0.0]], [[22594.31182, 253232.7536], [22871.11182, 317734.47290000005], [22180.53457, 284502.3674], [25164.3637, 331899.72439999995], [30428.67706, 353517.5487], [28149.43896, 369035.9692]], [[4239132.887, 122378.5572], [4676128.464, 151985.2139], [4356955.149, 145466.8042], [4414789.053, 185550.7998], [4260796.039, 191781.0872], [4746675.529, 211728.5846]], [[24661657.88, 16065712.35], [24685411.71, 15157769.22], [26213666.55, 15587754.72], [23482458.359999996, 16654444.6], [23109593.9, 17858603.09], [23302852.54, 17704633.94]], [[653165.1708, 901837.955], [679253.6615, 1130261.405], [762021.7815, 1221203.93], [746242.7982, 623164.4741], [742578.5525, 821230.5474], [726906.2175, 750943.5017]], [[124059.7072, 294102.378], [128847.2666, 391271.7617], [113845.4949, 327865.2158], [357213.6531, 1025326.7249999999], [304780.1919, 1190034.526], [300177.7259, 1370888.634]], [[5085267.195, 6001236.237], [5262501.111, 5762866.085], [4578399.689, 5084705.645], [5174432.321, 6290493.291], [5150804.775, 5575450.279], [5542692.834, 5778583.811]], [[293078.1926, 257148.1304], [283872.436, 267456.4845], [345798.5028, 283011.1978], [270285.3055, 145413.8526], [275719.7311, 170080.3942], [255926.2847, 186004.6406]], [[81885.59489, 635465.6574], [89097.69917, 665921.004], [79219.41638, 789194.6922], [63585.65456, 612502.621], [81710.57336, 569478.792], [78922.33641, 638226.2049]], [[4480849.464, 133629.5076], [4524816.472, 176711.5924], [4345567.217, 163031.5023], [4420455.213, 226389.051], [4240134.02, 273818.9777], [4248937.644, 303392.9145]], [[620216.4483, 4211909.032], [560751.7206, 3598212.753], [560060.753, 3700021.946], [510879.9293000001, 2467471.937], [553289.7922, 2239602.072], [494949.4635, 2061752.0519999997]], [[1501572.676, 4760292.103], [1645762.877, 4353554.204], [1574015.1619999998, 4426120.95], [2079953.13, 4033920.735], [2015626.16, 3793686.474], [2044903.4230000002, 3804592.419]], [[138286.1296, 903991.4122], [141709.3016, 1139226.882], [140184.316, 913501.5242], [200988.161, 2625824.339], [176829.8715, 2396886.28], [163690.3681, 2440609.542]], [[1234156.348, 816505.772], [1246699.416, 860706.1834], [1349188.0679999997, 1006219.345], [1302178.148, 1133368.191], [1297492.523, 1355835.151], [1289032.13, 1148657.544]], [[266431.2763, 107007.2484], [258230.881, 123723.5848], [255484.3091, 112853.1851], [213991.9997, 158880.9215], [218739.8463, 182962.8224], [212773.8633, 183904.1395]], [[2477405.483, 278544.5131], [2506085.523, 318355.9435], [2445248.339, 314097.0541], [1906663.051, 318869.7], [1915708.34, 358303.9906], [1898488.556, 289255.2957]], [[456281.0832, 311168.8146], [485219.4974, 351935.7307], [457591.9149, 354495.8596], [851548.3934, 408230.0545], [897266.1416, 427923.0047], [867208.3547, 452681.9482]], [[315570.2104999999, 693896.8985], [310132.8539, 746936.3158], [344603.3337, 859929.1951], [196209.6989, 693701.4236000001], [170055.6078, 680591.0835], [159712.0982, 663173.2513]], [[286549.0666, 3471902.814], [314062.6337, 3432045.785], [310597.3901, 3355040.2979999995], [400361.4663, 3652777.276], [390594.3861, 3210797.021], [405974.2750000001, 3246472.992]], [[143678.6572, 456820.8322], [134943.0666, 443974.5041], [155834.2661, 408516.4545], [178427.3981, 327854.5218], [151840.1368, 343190.04549999995], [202319.5511, 345268.6563]], [[1184689.063, 475752.8307], [1187082.285, 483055.8341], [1307469.901, 478583.1329], [935048.7139, 457656.7383], [985794.1531, 474267.4057], [1007465.0780000001, 474195.2988]], [[9593900.173000002, 216900.35990000004], [9366181.344, 207744.369], [8793738.574, 206010.1229], [6321074.360000001, 168526.392], [6241265.929, 142428.9895], [6162957.801, 143821.9762]], [[3004534.528, 201250.36839999998], [2962600.094, 196690.3432], [2711342.593, 179919.2276], [2398108.049, 187451.4352], [2563118.252, 164571.6738], [2216659.324, 151773.1879]], [[3655552.791, 1347119.941], [3443456.608, 1385573.7430000002], [3679429.568, 1373248.348], [3254737.1, 1419073.328], [3306128.548, 1525840.083], [3363636.335, 1515238.133]], [[30460.83511, 376440.4492999999], [29835.38291, 440439.2535], [30212.97298, 433866.3391], [29205.28059, 391164.9913], [28017.08028, 447672.468], [29851.5572, 475490.1281999999]], [[282394.1683, 102384.8006], [249618.3716, 94120.1905], [248414.7711, 100585.3413], [186652.7747, 54606.16932], [166468.0235, 60561.42729], [179503.53710000002, 55755.35379000001]], [[21770909.47, 385940.996], [21976854.86, 398739.5967], [20634707.36, 393714.5371], [22151854.97, 423048.9122], [22139198.6, 466742.774], [22370956.43, 458897.1293]], [[6447290.855000001, 680400.3643], [6757158.283, 704207.6667], [6767814.188999999, 743169.6943], [4860999.202, 536355.2398], [4632815.167, 538722.6683], [4710253.469, 493982.21020000003]], [[83489461.40999998, 7281449.299], [80633716.87, 7078244.216999999], [74372216.4, 6758017.584999999], [61525060.81, 6767481.625], [59156078.470000006, 6033935.363], [59237166.35, 6024889.136]], [[8718.08802, 372928.126], [10736.24078, 394012.3451], [12036.25491, 573222.0921], [8071.445813, 312740.9132], [8784.441735, 329854.8457], [7439.546484, 310739.87240000005]], [[219009.8684, 222646.75110000002], [205782.2459, 218625.1981], [233520.258, 251010.5135], [201413.1231, 163637.5919], [195836.8726, 166231.8361], [205789.1838, 155398.7102]], [[1086714.287, 1032715.183], [1108589.834, 987343.5481999998], [1210390.599, 1059553.818], [1075815.031, 729904.9703], [1046875.603, 827892.7572], [1035258.471, 731875.9399]], [[669772.1352, 643284.8952], [681440.3106, 652014.3264], [775585.8233, 724269.3473], [475154.7866, 543043.037], [459200.5111, 515652.8804], [528237.9553, 582702.0022]], [[626871.8629, 4770080.545], [602143.3377, 4546617.604], [644060.8458, 4224675.819], [606430.2847, 4005868.577], [602261.8599, 3772233.728], [605968.6273, 3702828.419]], [[825662.91, 16327121.33], [840230.2297000001, 15838330.44], [885349.703, 16113780.83], [634373.9002000001, 14039292.28], [639494.6116, 13119594.33], [649557.0235, 13021188.060000002]], [[1743920.697, 230419.9257], [1843386.446, 215487.2811], [1601526.6019999997, 196843.5461], [1641392.298, 228198.21199999997], [1665502.604, 221200.4568], [1655069.298, 204755.6885]], [[4376282.418, 112635.0268], [4372885.618, 105507.3653], [4178920.053, 87911.31388], [4946086.047000001, 119567.2441], [4936166.493, 113785.7996], [4947950.557, 117887.023]], [[4419473.154, 22774825.68], [4502537.406, 24143622.470000003], [4757224.048, 24272217.16], [3836557.361, 24387083.1], [3846527.708, 22740989.51], [3796250.486, 23407638.08]], [[2503420.955, 1517323.675], [2690506.683, 1411043.848], [2492942.352, 1289816.032], [3603583.723, 1671542.755], [3701379.598, 1585778.41], [3721862.2879999997, 1539983.762]], [[19741.450020000004, 480796.7573], [16336.95049, 417383.7139], [22447.756339999996, 466324.4374], [19973.21621, 259045.4226], [18193.88383, 291283.0228], [21036.69191, 221674.79259999996]], [[23514956.46, 15425433.08], [21813887.61, 15826104.79], [24733235.38, 16809964.96], [12539213.47, 23247718.25], [12093962.56, 27791548.21], [11716822.49, 25191625.25]], [[240125.33949999997, 43619.600909999994], [140296.2312, 50605.02454], [326236.0651, 79334.80114], [112029.4392, 33177.77585], [105088.4651, 44605.54268], [122972.1393, 49892.17446]], [[38620.34820000001, 550029.8321], [39757.8189, 618556.7957], [40798.11219, 774749.5577], [31812.65884, 229895.5708], [33500.22488, 322384.1153], [28520.017529999997, 259033.01849999998]], [[1666126.856, 9150696.254], [1658655.855, 8398512.609], [1670192.449, 8533973.23], [1661318.296, 7985717.76], [1595909.636, 7595134.747], [1741174.319, 7608321.618]], [[875357.5145, 236373.6016], [798972.6995999999, 230871.2249], [887480.712, 258502.955], [358054.1336, 275439.6733], [322029.3795, 356676.1692], [358098.7934000001, 350697.3484]], [[2947578.323, 2344619.765], [2998391.002, 2162411.963], [3120406.132, 2243524.248], [2346168.244, 1907546.7849999997], [2300988.167, 1950151.696], [2371157.891, 1937640.256]], [[8934041.701, 390029.1101], [9104814.891, 416313.9695], [8610855.151, 460002.9757], [6931980.911, 372219.6205], [6647310.571, 389502.1057], [6462872.126, 368211.1149]], [[2391150.299, 80698.21936], [2348997.477, 70696.86262], [2393269.758, 70213.05091], [1978906.599, 79957.79947], [1845190.2069999997, 69976.91922], [1829550.0420000001, 73774.58332]], [[4431091.715, 73896.97952], [4889326.750999999, 76657.88612], [4157046.203, 69464.72158], [4551626.832, 83214.28919], [4664579.166, 77619.05596], [4440312.411, 73765.95112]], [[345778.4682, 7201990.181], [375278.494, 7073557.718], [359700.8001, 7519794.881], [539078.5221, 5298707.191], [527251.5371, 5593345.535], [573915.3974, 5787695.573]], [[294644.1725, 737196.3598], [313175.5968, 767668.9817], [332381.0384, 710153.5508], [298965.5219, 479356.50590000005], [293637.0934, 502436.2636], [300132.3119, 523609.8251]], [[2995946.8959999997, 8519744.796], [3145680.384, 7794871.107], [3171595.45, 8169505.745], [2113855.658, 5007107.035], [2227900.131, 5343027.556000001], [2044903.4230000002, 5322516.124]], [[182992.3303, 4000939.316], [202976.7338, 3997482.128], [205918.6168, 4454572.101], [174621.6269, 3049350.9509999994], [188425.273, 2802332.4119999995], [197696.4018, 2945688.9189999998]], [[2718869.482, 12066270.09], [2728566.755, 10894073.55], [2809549.413, 10983425.27], [2452408.755, 10144006.12], [2549960.35, 10247944.75], [2386961.977, 10705841.269999998]], [[2195781.675, 633139.463], [2134045.746, 659258.0244], [2333285.799, 680266.1193], [2106300.777, 551224.9166], [2131271.786, 577488.5361], [2149628.2, 530314.164]], [[3995774.556, 801086.0968], [4273970.689, 840839.501], [4539274.814, 839967.6476], [3706330.102, 778162.8142], [3551194.479, 816487.2265], [3690799.084, 870048.6235]], [[419379.5242, 260176.7895], [429078.3133, 264084.2425], [443881.2958000001, 286085.0199], [382749.1504, 253180.89519999997], [433635.1181, 227614.7203], [401768.9349, 250093.9]], [[10709029.42, 10705100.85], [11685163.970000003, 10024931.67], [10443184.69, 9266293.064], [24311606.53, 13863458.09], [23853837.75, 13438690.46], [23155711.05, 15695250.55]], [[3867717.812, 168361.2031], [3698634.432, 177913.7814], [3523832.081, 147250.7189], [2214430.009, 141104.3906], [2322780.943, 161617.8785], [2146358.389, 158957.0932]], [[8449471.949, 58689.19533], [8245523.682000001, 71248.0357], [9012928.078, 54789.96524], [9205716.735, 42430.92266], [7921057.192, 49618.37042], [8789705.912, 42851.179939999995]], [[1418348.421, 0.0], [1471552.956, 0.0], [1323367.905, 0.0], [1474334.9949999999, 0.0], [1438014.808, 0.0], [1511379.273, 0.0]], [[0.0, 0.0], [0.0, 0.0], [0.0, 0.0], [0.0, 0.0], [0.0, 0.0], [0.0, 0.0]], [[60859.78876, 407371.9262], [77495.05026, 474008.8526], [78937.53687999999, 397730.6321], [139566.9798, 672001.656], [136944.9802, 783920.0166], [133435.5343, 987523.2193]], [[34872.0995, 12351.86228], [32487.21066, 12168.59764], [32640.51928, 10016.45204], [36498.57368, 15721.40541], [36475.14436, 14699.9826], [35647.29707, 18188.99605]], [[1150919.464, 5495.231363], [1222563.761, 6610.81684], [1189306.012, 6405.076933], [955503.5537, 4974.277878], [931774.7963, 5758.283738], [942795.484, 4599.329928]], [[77757.21719, 12547631.12], [83066.87971, 12530273.13], [117983.4861, 11461880.32], [79646.38685, 8361067.838], [85654.86017, 9068690.497], [89900.7266, 8681399.49]], [[104044.2107, 0.0], [125536.3498, 0.0], [103068.6776, 0.0], [138528.1837, 0.0], [139278.4519, 0.0], [133735.2669, 0.0]], [[464300.41579999996, 4133025.705], [457793.5542, 3966204.839], [492511.14820000005, 4288164.884], [517046.6008, 3233214.556], [524846.1081, 3795411.318], [507220.3373, 3397632.335]], [[30116066.95, 487948.0779], [29809596.95, 730227.9265999999], [36011798.18, 754147.6306], [21634345.63, 573951.2306], [20804905.07, 666770.7713], [20230138.55, 729478.1077]], [[2139078.048, 26488.67575], [2249773.117, 29139.83838], [2085570.089, 26817.26872], [3112327.596, 68983.91699], [3157690.9630000005, 46149.27802], [3230573.196, 42315.98379]], [[4889014.551, 12560298.51], [4647351.337, 11731530.62], [4805707.323000001, 11667716.63], [4687803.559, 13262776.0], [4540915.443, 12181710.43], [4296622.386, 12135908.41]], [[4313.516932, 193983.8897], [6473.512764, 185575.1892], [3632.63757, 195251.7453], [4014.285932, 165172.3295], [4736.63924, 166350.4191], [4609.979267, 152904.96470000004]], [[83317.70878, 2608792.542], [74226.42244, 3323746.896], [85096.04032, 3909060.15], [53955.07021, 2717705.322], [65662.04438, 3390935.4109999994], [60930.20178, 2977244.391]], [[322490.8314, 38185.2882], [347625.6343999999, 30889.12523], [342551.2509, 33368.35221], [268566.5701, 35841.71453], [262294.5589, 27557.61625], [254409.4557, 28876.6138]], [[834111.6242, 10738151.24], [880569.7798, 9932729.888], [856113.1606000001, 9720962.592], [929269.23, 9068266.822], [921906.3696, 8179102.228], [920905.9164, 8195406.857]], [[493132.1266, 1654246.705], [527384.6932, 2153650.246], [578721.1763, 1939435.413], [545755.148, 2078908.885], [525380.6479, 2371444.831], [548283.7128, 2837115.077]], [[625634.2336, 367296.8929], [659450.0471, 423873.4968], [733134.7697, 319686.6533], [533185.715, 547291.5161], [539412.3171, 539531.1889], [512315.7926, 522746.6055]], [[111723.8267, 1215609.344], [122937.1254, 1278803.06], [120464.02570000001, 1216904.239], [122870.6932, 1308592.5439999998], [135629.1899, 1480886.3369999998], [138331.1678, 1525692.682]], [[848963.1756, 248522.7856], [853298.5523, 272244.8644], [813560.6304, 243005.7682], [954559.1936, 461264.8964], [949157.6188, 420948.167], [999381.3786, 452518.8956]], [[388287.2456, 11326.26387], [437010.0734, 20490.19053], [395172.5171, 19655.99494], [625600.7948, 24659.47363], [650432.1179, 19440.06939], [628575.7367, 23751.00765]], [[99909518.55, 1771477.693], [100319747.4, 1989622.7659999998], [96390388.37, 1680539.082], [86951012.26000002, 2296618.028], [86808232.55, 2225048.701], [86930648.34, 2336927.277]], [[268414.0089, 3483879.26], [262274.119, 3604427.459], [259272.7697, 3519068.963], [282552.5433, 3143264.699], [295960.2855, 2900971.925], [259023.5223, 2939262.729]], [[245391.57839999997, 2092308.276], [228638.9175, 2410694.5519999997], [281338.2974, 2376540.243], [244032.0946, 2703171.052], [238024.3969, 2952393.836], [235998.6037, 3012924.135]], [[67785.46122, 611167.2895], [61878.04368, 664382.6097], [56966.72066, 715505.2948], [73696.9182, 579683.6282], [75633.26723000001, 540091.7631], [85035.06628, 514287.0534]], [[198955.2224, 37436.76028], [168031.6058, 45839.05839], [187393.4956, 42047.32568], [178210.1953, 57744.75866], [157041.62, 68172.30123], [154235.1649, 68495.51591]], [[212127.1341, 1808788.931], [230743.0516, 1926253.144], [231039.7183, 1810536.144], [266696.7371, 2197520.729], [253690.5244, 2230762.246], [267588.6103, 2312469.388]], [[117026.6893, 0.0], [113736.6962, 0.0], [104148.8399, 0.0], [98232.33807, 0.0], [105766.9194, 0.0], [114279.89190000002, 0.0]], [[246881.7851, 1103433.798], [266647.4172, 1106930.788], [261787.1349, 1230901.107], [222500.6842, 810067.0627], [203834.4101, 963659.5369], [214299.775, 834167.4622]], [[31694.67574, 653027.274], [33543.40343, 754974.6811], [36073.81167, 699550.694], [48576.93942, 860195.0505], [35868.6473, 884974.3118000001], [39883.51878, 992510.7103]], [[409907.8715, 125649.04839999999], [370441.0486, 137344.9973], [448842.3751, 134424.83], [298238.3646, 156929.46700000003], [277199.9951, 143000.3441], [288796.9673, 138537.154]], [[1919209.416, 369404.2869], [1817703.633, 336674.0434], [1932565.894, 377275.0774], [1693048.795, 477242.4302], [1583060.122, 363273.6973], [1620645.455, 326603.93029999995]], [[255734.6231, 459181.5741], [262604.1792, 507038.4855], [289963.8103, 592104.1425], [286131.6681, 640483.6329], [284210.6899, 608956.158], [307216.9022, 703898.0335999998]], [[303408.6084, 2933653.659], [305749.2413, 2877408.766], [326867.4752, 2856093.094], [317021.6871, 3773015.333], [285732.0724, 3327870.804], [314610.3080000001, 3338357.923]], [[11014142.92, 3817262.08], [10682605.99, 3614513.621], [11490536.179999998, 3037320.5250000004], [6142684.736, 5535524.327], [6486845.84, 4798300.275], [6035889.315, 5344192.527000001]], [[3215184.084, 2451831.9950000006], [3080287.199, 2418743.105], [3224025.038, 2391451.94], [1886925.925, 2936837.402], [1846834.9450000003, 2941613.561], [1797215.245, 2695547.063]], [[8371804.397, 1825602.02], [8317414.929, 1911072.961], [8055890.779, 1875671.899], [9547480.657, 2615152.322], [9628397.813, 2579827.542], [9973831.609, 2675309.359]], [[201619.914, 2392064.919], [198685.9507, 2481195.804], [171168.5113, 2343240.503], [247450.6782, 2729190.445], [260958.2095, 2494016.5550000006], [251421.21190000002, 2532494.472]], [[6368991.859000001, 3012882.461], [6371916.096, 2880159.537], [5822164.822, 2669102.245], [6205956.863, 5374122.776], [6449222.463, 4198701.395], [6021901.791, 4027111.248]], [[113662.3583, 2187659.218], [111508.7895, 2294347.109], [124872.6212, 2251757.7], [150974.84989999997, 1784971.049], [164042.0352, 2091912.308], [146959.8356, 2347957.305]], [[793724.497, 7762119.382], [733765.1732, 7882997.673], [842413.8166, 7337927.07], [523638.23430000007, 5513468.825], [519336.2365, 7004591.298], [501788.818, 6728221.281]], [[254029.7257, 172345.6748], [242800.5648, 172738.2559], [253274.3738, 192617.0406], [216598.4336, 151837.3904], [200113.1909, 151117.89090000003], [244509.1949, 163877.4449]], [[3514362.021, 60349.77573], [3890378.803, 72374.83317], [3322119.107, 57935.14398999999], [6679081.275, 185550.7998], [6775394.526, 166749.2893], [6610195.273, 168558.0134]], [[1106756.305, 1778962.973], [1165834.657, 2039544.173], [1292812.1669999997, 2327505.461], [1017831.321, 1669001.799], [1033820.497, 2099458.5], [1065504.222, 1770463.394]], [[17989825.71, 12377197.07], [18878414.35, 10625109.24], [18010972.92, 10136294.52], [16363871.89, 11948593.35], [16775297.49, 10940900.81], [17217371.09, 10382613.49]], [[1936889.835, 699205.6888], [1785935.335, 614736.2799], [1782493.244, 533674.0766], [1326259.331, 778315.2716], [1551912.9, 761691.0902], [1491306.267, 804511.0734]], [[16889851.11, 1281364.642], [17013573.98, 1298873.503], [17974892.34, 1269872.781], [15676377.73, 1434725.619], [15215880.47, 1475819.608], [15002982.47, 1354967.028]], [[579488.3416, 16403125.7], [703213.9721, 15940210.87], [719965.3591999998, 15744190.31], [1164584.881, 23693910.2], [1227282.7790000003, 23684263.55], [1206560.232, 22276820.41]], [[872806.4827, 21268557.19], [1056914.778, 23547622.0], [1056473.114, 25776194.43], [1194993.276, 12522849.5], [1212994.119, 15287507.57], [1190846.974, 15481363.91]], [[1429588.116, 23264.24778], [1515698.513, 29462.79931], [1391582.745, 26631.55863], [1612400.4420000003, 25543.72645], [1645148.974, 20368.25104], [1608292.836, 26149.799]], [[5277226.023, 102863.8585], [4796497.308000001, 121033.9416], [4683033.362, 117976.2221], [5032778.305, 166432.64390000002], [4986433.792, 155085.032], [5234785.638000001, 144090.5335]], [[188902.6416, 6751606.689], [168753.6126, 6574038.007], [202355.6598, 7118185.379], [187389.3755, 5818688.507], [204040.00229999996, 6299345.726], [184471.8331, 5953050.082999999]], [[14867968.98, 6657292.171], [14708309.49, 5830412.805], [14892258.06, 6081044.847], [11265271.69, 7046072.085], [11463822.39, 7090617.89], [11891212.4, 6926665.876]], [[0.0, 358936.4118], [0.0, 380390.9326], [0.0, 362601.2359], [0.0, 390595.8171], [0.0, 415266.9622], [0.0, 462733.6608]], [[35267383.14, 14756364.28], [34769783.51, 14561768.75], [35991502.85, 13074722.13], [30400840.48, 16002943.38], [30044219.6, 17005883.36], [30274816.06, 16647669.5]], [[5338602.333, 5031374.368], [4900363.139999999, 5006505.83], [5961977.057, 4767168.837], [3719740.0160000003, 5112709.182], [3800783.4380000005, 4149327.737], [3778175.698, 4584175.628]], [[125253.1354, 294010.2515], [131694.0361, 307077.7807], [131682.83, 317097.69], [128914.59789999998, 339990.1295], [126593.4117, 294818.9529], [119902.1501, 309943.7921]], [[1459518.538, 174717.9326], [1266709.3189999997, 240855.5063], [1429241.848, 375500.3111], [443924.7979, 170711.6145], [388291.7532, 214117.8164], [413930.8149, 194991.7157]], [[95843.02232, 9392.988984], [106300.0264, 7180.124639], [99052.45843, 6853.1597], [86278.62786999998, 8103.618136], [80724.75865, 9535.368590000002], [76783.3351, 7332.666826]], [[251642.8692, 10691281.87], [241676.2971, 10376521.01], [238740.6664, 10497651.59], [223539.4803, 8703588.761], [233049.0651, 7918111.777], [230221.9377, 7858367.561]], [[725225.5046, 25350.91331], [716210.0941, 27909.12287], [663138.4508, 28120.89866], [607091.3368, 30069.67798], [625750.7715, 23720.91648], [622789.9879, 21869.18893]], [[755774.7417999998, 1547379.95], [752362.0049, 1458825.766], [810899.6878, 1516693.3820000002], [336976.0161, 597023.1147], [352385.0713, 680041.2895], [351867.9870000001, 669820.0422]], [[260723.02689999997, 626206.9428], [309091.1013, 679909.186], [268755.1963, 691582.5419], [489367.4062, 1020956.28], [512304.9825, 1173325.1], [484467.9029, 1096192.975]], [[1115583.885, 12052451.11], [1063722.27, 11636781.829999998], [1077895.956, 11626549.37], [791402.0984000001, 9322565.738], [754831.8491, 8226643.239], [774291.2275, 8493697.185]], [[16951732.58, 2732011.7529999996], [16373050.83, 2638193.534], [17897093.6, 2640925.542], [13420301.449999997, 3710202.89], [13512548.9, 3276233.288], [13369893.57, 3335384.611]], [[1277915.384, 11446.48897], [1315496.348, 13280.11304], [1337574.632, 11189.26157], [1462624.93, 16664.60842], [1479750.03, 16600.54503], [1409560.994, 12665.34976]], [[969556.2579, 3975.719683], [885479.4258, 2420.984474], [897278.8437, 4403.524698], [974107.4478, 4972.854942], [964947.1016000002, 29169.26732], [995657.4273, 6656.669968]], [[2802093.737, 90286.28624], [2845428.7090000003, 74012.05156], [2800303.7650000006, 54521.92062], [2872837.874, 101623.0101], [2917456.449, 80446.72202], [2866534.246, 66499.56038]], [[8508448.773, 1715165.362], [8294929.575, 1569977.307], [8187359.381, 1525750.18], [5096805.92, 1239275.253], [5026627.072, 1326944.014], [5320073.206, 1781589.336]], [[694676.2674, 105148.596], [670641.1521, 114595.099], [671561.0104, 103384.71509999999], [686757.5552, 108986.7017], [645251.1939, 127595.3315], [680974.4568, 127008.3768]], [[791426.0426, 2653243.584], [792165.2071, 3328840.917], [877513.4527, 3355131.781], [706541.8994, 2879310.149], [700483.5448, 2859036.657], [758423.5617, 2846226.839]], [[390787.7619, 337160.0072], [403189.2131, 355593.2378], [426551.3437, 315643.1134], [565492.2742, 392303.3398], [570477.3021, 404529.8086], [585986.4494, 391393.3568]], [[24305523.74, 2089544.481], [23493069.09, 2203571.653], [23332857.99, 2287070.062], [17269513.23, 2009388.318], [16810248.17, 2087061.1849999998], [16418992.26, 1980417.583]], [[3440861.9959999993, 326542.4266], [3543196.687, 323745.4178], [3477152.835, 330627.9965], [3172388.8990000007, 464568.1397], [3169101.331, 388596.5626], [3234932.944, 426133.1499]], [[1422894.814, 561188.656], [1488881.118, 553577.4624], [1589349.407, 534781.0185], [861237.5281, 537828.9945], [806291.5826, 566848.405], [855282.6276, 585119.0171]], [[4028862.196, 13771762.160000002], [3976194.465, 13607149.2], [3747757.161, 13255858.08], [3876692.665, 13917326.37], [3837584.446, 12077141.76], [3902519.3419999997, 12576150.4]], [[12524808.39, 138005517.0], [12442239.65, 145230541.9], [11967476.31, 128661413.4], [8941390.342, 124039327.40000002], [8615650.52, 130258059.4], [8796518.019, 132216468.3]], [[8330886.856999999, 14394767.71], [8435824.04, 16213250.4], [8438795.9, 14377437.24], [7528344.317, 14985544.44], [7699223.183, 16791355.89], [7494860.785, 16957469.42]], [[2132005.88, 9878495.71], [2007178.84, 9143360.376], [2209258.817, 8386045.538], [2010825.971, 7524178.44], [2175782.503, 6536727.375], [2135095.707, 6757666.661]], [[153415516.09999996, 22098847.39], [156551697.99999997, 20412761.4], [143905125.4, 20789466.86], [139463100.2, 14562729.29], [145137830.3, 14390588.71], [139802582.8, 12055341.24]], [[2708008.6540000006, 280502.2015], [2770443.148, 239052.2228], [2546386.706, 234872.9471], [1959641.653, 256382.5003], [1850741.197, 232789.2522], [1919560.67, 235831.594]], [[11463478.13, 8475754.386], [10938402.67, 8065057.987], [10517149.87, 7245803.888], [9403749.049, 13021893.34], [9482632.927, 10570490.57], [9306245.211, 11265015.75]], [[6671705.879999999, 2552710.527], [6947252.353, 2943121.638], [6409939.968, 3179667.766], [7559508.201, 4062887.638], [7612257.672, 4206031.982], [7662347.767, 4871340.014]], [[163367.0659, 202954.7089], [174416.2086, 219430.0535], [158393.732, 237516.8001], [152098.6384, 226206.1022], [139422.3665, 205870.9062], [141728.1381, 212227.3337]], [[265938.7503, 0.0], [305821.442, 0.0], [274404.0616, 0.0], [453037.8729, 0.0], [462777.8158, 0.0], [467028.9113, 0.0]], [[1752255.751, 224765.66089999996], [1700738.535, 197474.8225], [1774826.122, 198956.7988], [1660657.244, 177013.1863], [1667866.914, 190325.7501], [1688312.375, 203269.0325]], [[39475322.720000006, 101757188.7], [41561804.41, 94925045.83], [38602834.6, 89892831.38], [58608876.81, 141033243.8], [60440001.9, 130419763.5], [60325286.76, 137539655.8]], [[434508.9108, 217165.2236], [436824.4145, 251940.0962], [481168.3168, 255593.8019], [350943.102, 277411.4554], [414967.3442, 261745.07], [393430.9170000001, 250678.9711]], [[817706.7217, 8291731.675], [871235.2636, 7297185.245], [815421.0351, 7622621.551], [621634.4824, 7353527.809], [603587.9298, 7159180.437], [632299.688, 6908154.610999999]], [[19187042.61, 4152372.273], [20573067.39, 4508921.848], [18737094.53, 4192656.838], [24772454.26, 5154584.144], [25444093.600000005, 4742566.255], [24512682.58, 5309471.917]], [[1625588.182, 19108190.45], [1678562.613, 20003202.11], [1606713.185, 19690758.41], [1622127.352, 19450513.02], [1639597.983, 17754034.43], [1575867.2110000001, 18389454.82]], [[823427.5999, 9661883.245], [716653.6126, 11004104.41], [859168.7345, 12794784.76], [697816.012, 9300205.322], [668102.7695, 10394987.7], [712319.2277, 9997042.07]], [[326506.8122, 443358.8455], [333474.3016, 477910.8728], [352146.4293, 450452.1712], [266866.7219, 541122.074], [242547.42580000003, 505314.59689999995], [245580.9662, 564238.6941]], [[448476.4413, 4012224.814], [443735.0508, 3653126.301], [416392.4063, 3669558.173], [403751.7191, 3242057.084], [390265.4385, 3073240.715], [399134.9205, 3192665.637]], [[378891.3661, 7005069.757999999], [347233.6879, 6743974.552], [367706.1781, 7357229.941], [353370.1075, 6864749.436], [375185.2489, 7147537.74], [357054.2704, 7030252.227]], [[9071696.387, 139986237.0], [9168454.631, 146942133.0], [9550303.169, 135138395.8], [12347508.37, 204445351.60000002], [12302638.66, 207638871.3], [12214560.37, 196583876.3]], [[19223666.34, 13988259.47], [18622617.66, 13407463.57], [19830787.009999998, 13129611.81], [12126528.1, 19206581.2], [11878090.72, 18091457.02], [12142806.19, 17131072.48]], [[1896603.7380000001, 426131.1875], [1803882.361, 462608.4334], [1806847.634, 142932.7306], [1376499.288, 404652.3879], [1324939.085, 342014.9956], [1392576.143, 562032.6885]], [[221194.6629, 3742063.814], [229794.1284, 3534741.25], [225323.202, 3836148.357], [320846.3455, 2437082.098], [337736.6254, 3137814.561], [329124.6354, 3607874.264]], [[6418370.742, 382094.7141], [6299199.699, 470320.7813], [6764318.883, 389204.4349], [5404384.006, 441425.1088], [5667046.848, 573650.7583], [5483472.925, 611255.3882]], [[290666.0783, 16275.30016], [306481.5625, 13737.55614], [314453.50179999997, 15331.60287], [499944.2393, 14071.81652], [479862.5296, 18916.14804], [547838.6552, 25651.0499]], [[214753.9391, 912685.8518999999], [239458.7048, 956881.302], [201712.9745, 948951.1102], [462207.6096, 1640441.449], [484313.60120000003, 1710074.978], [478573.1604, 1725959.628]], [[2422596.186, 334776.2337], [2530221.178, 341126.21790000005], [2537366.562, 353892.0731], [2787751.029, 323656.8618], [2697267.178, 363704.9083], [2759447.938, 329251.1371]], [[607814.8977, 4546.328275], [543248.2135, 3796.064534], [519244.6005, 3361.078163], [666831.557, 3778.707075], [617609.3194, 5394.880678], [749068.2694, 2899.746454]], [[3310658.344, 11069806.69], [3208185.542, 12445712.38], [2995477.135, 13358318.82], [2727217.5459999996, 12592979.9], [2466901.091, 11539206.049999999], [2370431.266, 10723105.66]], [[19915728.43, 7311735.89], [20168743.6, 6678261.679], [20912076.8, 7030544.854], [23651498.82, 7680396.439], [22066213.36, 7305899.976], [23588961.0, 7868342.543]], [[2936464.917, 17673320.0], [3311019.936, 13611224.41], [3140926.96, 11987906.44], [7022733.917, 23403224.78], [6245377.773, 20980570.65], [6568232.7, 23554385.41]], [[3475338.812, 21381412.170000006], [3814258.66, 20592070.95], [3904707.67, 20512273.97], [7189980.092, 16895327.26], [7142890.626, 14764664.25], [6765965.432999999, 13955383.49]], [[38041945.94, 16726720.08], [37585609.94, 15143505.97], [37934216.41, 15343495.629999999], [31501020.010000005, 19357005.82], [30297098.04, 18342637.42], [30819784.55, 17537744.82]], [[356058368.6, 403732928.9], [355072618.6, 377497528.6], [346215684.49999994, 382087072.9], [292373888.4, 495476333.3], [293410942.0, 442605738.9], [287216558.7, 469437999.70000005]], [[4063339.012, 24246546.73], [4334309.827, 23980613.79], [4640187.677, 23451616.42], [7107065.275000001, 26461519.9], [6906870.753, 23343606.86], [6934088.211, 25040082.25]], [[110652.8985, 24769.36469], [98363.109, 31947.66281], [121343.4898, 28971.68872], [88271.22769000001, 31866.64235], [92085.78493, 33348.77983], [82943.29557, 35020.81906]], [[19655573.7, 6270821.447], [19850029.18, 6363553.055000001], [22163621.8, 5329239.176], [17702974.52, 4552580.755], [17709714.14, 3833357.885], [16884940.32, 3628399.7069999995]], [[60581.95361, 2112000.318], [67411.7099, 2327560.127], [77398.47477, 2801843.792], [69938.36498, 2100862.748], [65019.56868, 2293719.051], [64106.45978999999, 2087840.466]], [[1404456.664, 593582.6413000001], [1442672.685, 736320.3758], [1559131.924, 712074.6897], [1290562.519, 1011381.956], [1349096.171, 1020428.464], [1386853.974, 1222031.21]], [[4513684.526, 6270015.34], [4497483.358, 6796442.969], [4646614.53, 6956809.715], [4595634.013, 8730116.345], [4584398.199, 9072679.199], [4514064.813, 8833805.706]], [[635371.0926, 1452259.325], [444941.8336, 1373959.375], [519740.7084, 1460797.39], [299484.9199, 1069844.281], [332237.0334, 974806.341], [310550.2928, 1061760.105]], [[4865903.718, 526410.8973], [4961836.86, 507486.7594], [4717760.917, 475600.7936], [5676265.279999999, 719029.677], [5884255.033, 661854.966], [5769036.412, 670779.1751]], [[139965.7693, 1787599.833], [132147.869, 1751630.1], [136869.413, 1837706.536], [79195.92708, 1414601.244], [80924.18311, 1622754.753], [88427.49512, 1406760.204]], [[910617.3203, 376106.4907], [883653.7801, 386065.6721], [883534.399, 331131.1519], [533525.6846, 371406.51440000004], [563507.7258, 338209.5586], [488636.9118, 316149.3819]], [[5579182.312, 188675.0993], [5700037.218, 147319.0906], [5414341.552, 154313.19120000003], [4716039.926, 160893.359], [4766244.52, 149630.213], [4585637.341, 153768.1843]], [[283657.0553, 4497501.223], [306481.5625, 4273883.714], [293718.4453, 5230803.68], [263788.108, 2799219.204], [272944.2361, 3206269.305], [269359.7579, 3261339.5520000006]], [[977714.5081, 90454.41713], [967489.0813, 99968.12674000002], [1050519.818, 97355.9984], [743296.3947, 117392.1855], [727858.1493, 112546.068], [769413.7596, 116438.7324]], [[3994132.803, 35631080.62], [4293671.16, 41317605.25000001], [5120172.1, 47982729.9], [4661550.348, 32764108.15], [4635693.458, 35003551.99], [4534319.475, 35303763.26]], [[130910.86929999999, 1379940.012], [122947.4398, 1287972.2979999997], [146205.2622, 1327232.498], [82903.48485, 1161725.264], [74417.18923, 1254069.357], [79610.81327, 1096001.149]], [[334728.2067, 11338.8161], [291113.1325, 11624.55618], [360366.0357, 12647.49744], [197229.6078, 11846.9551], [193441.7232, 13673.70045], [200439.4098, 13551.58855]], [[74280.48921, 131130.5759], [77646.67169, 148898.2371], [74846.90148, 133564.8916], [63478.94187, 196314.2911], [61519.36108, 208318.0286], [61312.58801, 216006.3172]], [[7517966.477, 6222339.869], [7758994.258, 5181026.994], [7891836.907, 4874203.716000001], [7711833.485, 5259271.547], [7809934.595, 5337098.404999999], [7830016.405, 4724688.596]], [[706951.5293000002, 2856612.863], [708010.16, 2514816.343], [808746.1284, 2320369.802], [569080.8426, 2685892.548], [557668.9066, 2508569.926], [589955.6365, 2180300.876]], [[2488897.755, 17129.77358], [2517740.776, 16341.61973], [2604453.884, 14320.7179], [2198848.067, 17065.06315], [2132402.544, 15345.721050000002], [2162707.444, 16429.94634]], [[18422.99596, 42647.66619], [20745.31758, 57650.05574], [19866.86759, 48679.82886], [31161.99473, 92018.19491], [25404.00311, 103851.7765], [36014.24252, 104353.658]], [[2182016.207, 632506.0932], [2261222.082, 617884.3849], [2196292.359, 597025.9173000001], [2801821.9939999995, 891926.5139], [2798110.164, 885944.5365], [2895145.092, 853877.643]], [[0.0, 340142.6031], [0.0, 282860.8044], [0.0, 190238.48779999997], [0.0, 347257.2648], [0.0, 379347.0869], [0.0, 330555.5578]], [[535299.9245, 3561495.848], [537193.6709, 3801769.837], [613595.3088, 4284231.123], [450421.9954000001, 3547480.043], [443143.7584, 4244517.563], [486893.0127, 4044759.293]], [[441846.2844, 113648.4184], [462331.8825, 135205.5084], [513945.2658, 137837.1385], [359565.1098, 124039.3274], [356034.33330000006, 122237.535], [329560.6102, 125368.2595]], [[4737973.263, 644966.2041], [4827131.024, 622764.4572], [4831301.982, 629941.4296], [5282561.553, 619566.4798], [5298933.972, 702528.9425], [5450048.191, 667201.6094]], [[19008975.540000003, 584865.17], [19956267.32, 662222.7447], [18182355.66, 596541.0584], [31984532.38, 1058765.711], [32860833.06, 1006489.568], [33167690.45, 1024353.922]], [[18127480.4, 1616129.36], [18039855.05, 1951111.967], [18549926.53, 1774308.954], [23575005.650000002, 2877175.746], [23146600.5, 2540910.75], [23044900.79, 2608937.363]], [[1186052.981, 1378558.114], [1128290.305, 1401568.9690000003], [1554960.107, 1562800.715], [1011220.8, 597887.0399], [1054790.903, 606616.8384], [983668.1206, 489857.9388]], [[988764.7696, 626333.6168], [958721.8562, 707070.5066], [970003.7562, 773029.681], [628490.5368, 455613.8094], [663004.0824, 495267.3809], [606386.4364, 496744.5129]], [[2518828.177, 16340940.3], [2497834.017, 15768032.95], [2343207.958, 14521980.07], [2544483.866, 23334110.77], [2571855.922, 19731136.81], [2533649.328, 20492833.24]], [[676692.7562, 4907349.05], [653508.9626999999, 5243581.573], [787638.991, 5409927.008], [608923.3954, 2689449.887], [576480.5951, 3007588.842], [598502.5590000001, 3094354.517]], [[2519585.909, 590300.6343], [2454101.0349999997, 633023.8157], [2663423.077, 757358.6769], [2174955.757, 611282.962], [2012131.093, 686973.0061], [2038727.113, 612511.8523]], [[124763.1353, 46500.85761], [119842.8106, 42819.32267000001], [124658.3928, 42367.51549], [111047.3047, 32631.97841], [113528.02589999998, 37935.78672], [120002.061, 32633.53731]], [[4289395.79, 5259502.647], [4494904.763, 7519692.087], [4942024.252, 8356405.11], [5119564.999, 6240487.269], [5147618.095, 6181840.732], [5296367.077, 7872562.728]], [[237359.6169, 1369921.253], [232713.0986, 1381498.526], [225469.7793, 1341869.7469999997], [200138.23689999996, 1174836.599], [204122.2392, 1271102.191], [211402.3592, 1350171.364]], [[2394054.939, 3790775.708], [2356114.401, 3477688.214], [2509516.867, 3662971.411], [1356573.29, 4141454.01], [1371505.724, 4360189.911], [1364419.437, 4292119.664]], [[2199065.182, 55235602.66], [2359724.435, 50698754.53], [2372410.675, 53266776.57000001], [3699625.145, 34808053.47], [3743114.82, 38811145.02], [3878722.384, 35780452.31]], [[2059516.1649999998, 11414359.85], [2283088.573, 12882779.4], [2571079.351, 17987348.62], [1794945.251, 10906801.230000002], [1868524.924, 13311483.22], [1959706.6820000003, 11929694.84]], [[2660145.236, 448610.0567], [2857290.249, 454040.2899], [2979128.124, 441678.9704], [4045449.816, 624221.5119], [4089743.3090000004, 618313.4365], [4135039.23, 694325.8874]], [[1376673.149, 620333.8776], [1382436.6909999999, 655957.0987], [1441193.539, 659993.5302], [1101029.446, 604818.7689], [1089535.989, 600989.535], [1107012.655, 570166.1354]], [[14432272.95, 6762316.396], [14265822.48, 7378995.224], [16206944.08, 7229702.915], [9451155.926, 5923579.187], [9466288.345, 6272179.434], [9652300.201, 6256807.468]], [[1574567.546, 719853.5437], [1512810.4859999998, 756594.5798], [1628474.282, 913089.8515999999], [1144281.139, 512460.0858], [1133841.113, 550311.4636], [1152063.383, 503266.6166]], [[8522214.242, 10143820.07], [8317311.785, 10516097.19], [8472734.193, 10597367.84], [6439969.297, 8245505.142], [6236640.104, 7611305.159], [6382398.445, 7388008.794]], [[311945.7248, 255985.0331], [335671.2651, 293313.7357], [341683.0621, 329658.2788], [236033.3645, 200898.1765], [222317.151, 220887.8289], [217624.0828, 228714.828]], [[531940.645, 4467560.107], [497854.616, 5009052.840999999], [583637.1549, 5067781.326000001], [327579.6331, 3034105.213], [331445.5033, 3442357.321], [337635.2266, 3212999.255]], [[1684565.006, 1634784.979], [1567786.145, 1749083.089], [1821167.113, 1512485.173], [1183094.3389999997, 1157354.819], [1120580.415, 1364459.37], [1131263.753, 1359954.519]], [[3794849.23, 5709310.348000001], [3582803.9159999997, 5614731.951], [3938645.9619999994, 5731854.99], [3100806.403, 3615069.483], [3054792.055, 3831201.83], [3151098.625, 3679713.317]], [[2668606.579, 14667.69251], [2695870.162, 15879.08261], [2660717.034, 12819.48511], [2245971.637, 17453.32129], [2246609.024, 18790.01883], [2269157.955, 14805.17523]], [[198525.8408, 2949200.008], [181450.6175, 2714094.4490000005], [219290.9805, 2681269.458], [149105.0169, 1823288.671], [146443.3409, 1748668.3610000003], [154353.2414, 1646351.599]], [[3337431.549, 27193443.580000002], [3822510.166, 29051202.41], [3322570.114, 26077172.85], [10443678.400000002, 62545133.48], [9926609.334, 61297720.05], [10548773.36, 65738968.0]], [[0.0, 27050.64748], [0.0, 22562.43831], [0.0, 23888.90421], [0.0, 33216.39838], [0.0, 28578.50827], [0.0, 33317.39906]], [[666286.567, 73665.51165], [614159.5934, 71361.12297], [660781.9381, 72307.09226], [532203.5805, 91744.788], [568709.209, 84770.69021], [521335.0211, 80071.29072]], [[36790.4249, 799070.8293], [33716.68505, 861949.1245], [39270.32527, 880320.7117], [38187.08955, 341748.4714], [28824.02975, 381276.7561], [31441.95691, 347091.0088]], [[55655.43132, 0.0], [62858.94145, 0.0], [63214.29803, 0.0], [92934.47788, 0.0], [96931.59364, 0.0], [97040.72207, 0.0]], [[3122488.176, 990406.0817000001], [3452223.8330000006, 972255.0577], [3232030.416, 924433.7191], [5809231.183, 1508718.2690000003], [5770973.717, 1501584.465], [5986297.183, 1502193.9260000002]], [[17293974.96, 25201207.73], [18172910.58, 22606246.9], [18995296.15, 23195464.569999997], [30100533.97, 24770259.33], [30008240.96, 25094323.48], [29520942.99, 25273151.54]], [[780060.0594, 185945.8514], [768400.8697, 166768.0632], [861931.1535999998, 190979.4985], [623806.5105999999, 208429.5712], [610238.8382, 236939.6579], [580237.0318, 231496.3133]], [[2786939.0930000003, 1272267.149], [2878022.1569999997, 1284712.125], [3133034.334, 1258345.948], [2697564.639, 1819934.609], [2752263.098, 1813889.023], [2780429.225, 1995667.796]], [[1094847.28, 955490.1332], [1008787.869, 914060.9605], [1119095.465, 871986.6284], [652005.1034, 1057749.328], [671731.4723, 965384.3809], [661119.4382, 940448.9773]], [[179102.6383, 1291613.717], [176427.5132, 1206875.482], [163659.2412, 1192112.399], [150729.3163, 1185813.531], [152559.7095, 1045848.351], [145924.3954, 1037589.956]], [[3786387.887, 1432452.124], [4077791.133, 1638135.31], [3899408.335, 1424112.786], [5976855.101, 2235228.522], [6268918.083, 2498113.059], [6038614.158, 2056284.994]], [[5262323.956, 20274742.42], [5783480.572, 20626710.29], [5532054.434, 18715551.73], [7941407.427, 17098603.78], [7955288.297, 18033243.54], [7580874.978, 17349754.77]], [[11964339.12, 17637620.98], [12424705.199999997, 16622809.699999997], [13032980.84, 17090817.16], [14968107.66, 18136330.37], [14976365.53, 18482781.0], [14793169.6, 18831615.08]], [[16257144.71, 8044.141671], [14791855.99, 11498.22446], [18971618.28, 13205.54254], [11072622.23, 8188.892633], [11276733.47, 7852.352101], [11582396.93, 11318.72719]], [[1316938.593, 0.0], [1300334.2059999998, 0.0], [1411539.815, 0.0], [949459.6491, 0.0], [967270.2937, 0.0], [956601.3523, 0.0]], [[1170279.522, 254188.56609999997], [993027.4925, 228395.5306], [944285.0701, 219869.76750000002], [469073.1074999999, 99827.0621], [410649.9075, 98932.7371], [406773.5621, 94140.81101999998]], [[3132338.695, 330239.0029], [3145989.816, 355664.5541], [2914408.5890000006, 306083.1606], [2794550.4209999996, 340650.77819999994], [2776214.592, 332938.0042], [2869985.713, 303306.5925]], [[1146145.751, 545481.0855], [1146753.05, 484777.6133], [1198551.66, 466708.6652], [1006971.179, 592490.0485000001], [962151.0474, 538808.9105], [954966.4469, 536414.2491]], [[3449954.783, 3327379.346], [3445416.34, 3205463.726], [3666463.1109999996, 3068241.713], [3074647.628, 3027905.2790000006], [3231395.775, 3063646.271], [3266813.6, 2981464.576]], [[45182309.2, 8073737.313], [47542083.400000006, 7596102.403], [43777014.81, 6768172.176000001], [53372400.03, 14855447.47], [53063352.92, 12281966.98], [53632165.45000001, 12998168.87]], [[1256421.046, 37763.8094], [1304563.102, 23855.300870000003], [1152774.428, 27237.17478], [1911951.468, 17533.61551], [2037213.344, 21038.78413], [1967336.241, 14968.22782]], [[26653.23072, 221138.1795], [26871.02937, 189976.4234], [25275.57155, 175464.0152], [25914.18563, 239581.6966], [27408.52729, 233813.3783], [30807.06862, 218020.4963]], [[202705.9968, 762151.1291], [194333.2813, 1040708.513], [226698.7739, 835503.2868], [226599.2071, 1020956.28], [234426.53299999997, 1197904.126], [234944.9979, 1306914.47]], [[1101666.87, 53444.89354999999], [1551901.996, 58099.3484], [1141273.744, 50229.54753000001], [5208429.284, 96490.27816], [5467314.003, 102014.8176], [5514808.613, 100584.2657]], [[176235.8847, 628521.6214999999], [155303.6578, 763553.0127000001], [161054.6746, 682388.5203], [121690.2431, 701425.9311], [124465.5322, 812649.4487], [133126.7188, 929975.2462]], [[722611.3285, 53566.96118], [708278.334, 46882.313910000004], [695847.7486, 53425.04182], [716571.0037000001, 55300.35861], [724753.7067, 50720.1145], [705788.6886, 49895.05186]], [[132489.4781, 530671.7485], [141028.5523, 937198.0044], [126721.7507, 290430.453], [149378.8813, 1967411.718], [154862.3425, 1269053.939], [144770.8788, 574041.0322]], [[8439.747719, 509194.7551], [9524.713404, 756278.7505], [8875.821887, 1304270.315], [9716.521115000001, 727567.2905], [9579.672456, 928181.6528000002], [8258.906605, 930013.6115]], [[2328384.813, 8988438.433], [2294743.825, 8314563.141], [2424276.5040000007, 8444045.635], [2502176.533, 8641995.978], [2481498.139, 8511997.111], [2439733.092, 8093259.205]], [[799887.3857, 54811.8207], [790153.9024999999, 62374.25092], [873172.5083, 62652.91211], [689260.1095, 62921.19503], [683429.6698000001, 66219.99348], [693763.0507, 57969.03249]], [[3173256.235, 445017.1227], [3199212.029, 506580.0236], [3422468.211, 455657.5426], [4132803.1250000005, 645728.1669], [4071856.785, 632726.6638], [3765278.111, 736873.0223]], [[14466370.9, 1287928.657], [14353494.73, 1513943.075], [15409788.84, 1488699.645], [16476250.739999998, 1721243.862], [16375420.61, 1931394.018], [16921271.55, 1770655.221]], [[5376488.944, 647522.7149], [5089116.34, 606728.4787], [5428886.535, 563314.5046], [4209012.986, 731571.8377], [4479546.165, 749164.4109], [4549124.452, 761570.6941]], [[449019.4828, 7713177.172], [498277.5057, 8206162.372], [500426.32470000006, 8704131.242], [811800.2766, 6601912.907], [821443.7295, 6475064.204], [840922.7080000001, 6951891.07]], [[145535.1011, 3172376.487], [137098.7726, 3365517.869], [156161.2464, 3689409.9409999996], [125835.9839, 2412384.002], [116735.2646, 2644940.401], [98239.65274, 2578341.024]], [[73102.21561, 2031159.303], [74285.21442, 1886927.301], [70569.0981, 1873659.2779999997], [59264.26272, 1186931.551], [57286.21719, 1130850.817], [52883.74206, 1099741.767]], [[864862.9233, 2430988.371], [866057.4435, 2816280.513], [975866.85, 2527944.281], [523109.3927, 2153511.364], [517588.7026, 2494663.371], [534196.2774, 2468040.742]], [[4763988.735, 3894763.51], [4651889.665, 5217398.304], [5480639.612, 7603684.6110000005], [3791605.82, 3468608.7560000005], [3996404.439, 4918284.732], [3998706.28, 4034400.658]], [[5696630.805, 12897711.87], [5821953.219, 13898527.21], [6057365.082, 12663964.35], [6219933.392, 10323397.640000002], [6146899.098, 9044219.274], [6338528.482, 8458497.008]], [[388375.6477, 2337595.118], [398733.3999, 2797942.037], [412727.9728, 2626745.7080000006], [331177.6451, 2496642.116], [329667.1306, 2532825.544], [344692.5686, 2719045.818]], [[1850760.9389999998, 12556843.77], [1846480.761, 15541858.42], [2088614.388, 22834107.500000004], [1343257.813, 11771742.79], [1385485.995, 15571028.8], [1386672.317, 13294540.93]], [[1063502.424, 4530321.294], [1147165.625, 4673968.132], [1164162.36, 4722982.644000001], [1276397.1170000003, 3929131.693], [1312089.571, 4213793.78], [1258968.035, 3970234.668]], [[27673643.439999998, 1675550.961], [27951976.66, 1924724.937], [28773132.46, 2160640.829], [24882944.39, 1564822.587], [26103016.67, 1549556.687], [25241123.8, 1653736.922]], [[87293277.14, 9329652.006], [90740780.31, 10764685.42], [85561705.27, 8485670.31], [83271785.3, 11574564.57], [85914934.33, 9309306.229], [85385662.68, 11788702.3]], [[2996704.6279999996, 5395.274096], [3036863.648, 6280.724272], [3089512.1379999993, 6527.572406], [3806810.017, 6382.984104], [3966696.363, 7229.14442], [3866097.2810000004, 6494.672424]], [[4727996.455, 75696.90127], [4972563.818000001, 84150.17238], [5829268.185, 128935.8618], [6316446.995, 69840.72749], [5844472.937, 85629.8781], [6445523.962, 80275.58602]], [[9820335.818, 1701000.911], [10316445.41, 1837820.937], [11127813.640000002, 1957000.111], [12138804.78, 2049941.982], [12105270.13, 2005993.519], [12520651.01, 2153828.809]], [[229996985.5, 108970694.7], [232094235.7, 117763580.1], [236474355.2, 121562347.9], [328693978.0, 96578703.44], [325031026.0, 104866200.3], [333820447.2, 101572172.6]], [[5495579.191, 7150053.859], [5032799.812, 7871179.544], [5817090.991, 7352015.422], [6393223.472, 5010562.735], [6355678.001, 6397877.437], [6329264.018, 7006082.078]], [[294846.2344, 1131716.637], [309679.0211, 1308654.024], [274764.8673, 1280576.269], [244164.305, 1327802.174], [235310.5796, 1457061.93], [233882.3094, 1553219.795]], [[6148870.649999999, 733488.2676], [5806894.221000001, 700387.1509], [5525176.574, 681839.6235], [2682832.621, 708012.09], [2777962.126, 634354.4852], [2524566.52, 558925.0979]], [[2747284.44, 19036792.399999995], [3190032.229, 17939104.75], [2589119.6389999995, 17014886.43], [8181747.073, 25263204.87], [8317336.203, 25249559.43], [8261813.104, 24996921.27]], [[31789392.27, 416377.2929], [29478505.27, 546995.9871], [30931201.96, 461237.9936], [4768451.912, 546661.3589], [3328640.897, 554321.7258], [3604149.094, 581215.3462]], [[6436051.159999999, 5398613.682], [6642359.206, 5382852.11], [6796002.139, 5266390.491], [4198908.333, 2989790.933], [4119245.7930000005, 2863133.161], [4126592.218, 2687682.173]], [[15508252.7, 212409192.3], [15746967.81, 197831403.9], [15670245.5, 192781709.7], [19844783.24, 215889819.2], [20542774.99, 203682510.39999998], [20076639.09, 207470034.6]], [[1653876.852, 16869516.17], [1697644.221, 16265209.410000002], [1657676.999, 17103624.75], [1893158.702, 12604160.1], [1887439.409, 14344233.53], [1891313.137, 13344415.84]], [[53898.75546, 0.0], [62412.32869, 0.0], [60077.54288, 0.0], [193489.9418, 0.0], [185063.8401, 0.0], [207860.06409999996, 0.0]], [[742198.7063, 208862.3216], [761015.7718, 181438.844], [912737.1158, 192296.8508], [567787.0692, 128521.5745], [563918.9102, 133136.3927], [601690.6246, 136973.7674]], [[1583660.333, 1063600.597], [1685679.537, 1042338.6], [1688007.234, 1165948.318], [1351945.9260000002, 1098607.907], [1398232.713, 1176666.985], [1312284.119, 1112881.888]], [[10279521.54, 29990634.84], [9821973.908, 30580427.55], [11042911.53, 37355172.74], [2300272.343, 21468032.39], [2101872.098, 27815264.82], [2131008.444, 24431032.87]], [[4199351.945, 12040935.29], [4420538.065, 12453862.82], [4349062.523, 11710713.55], [4077180.315, 8793741.893], [4040709.5629999996, 8479548.484], [4080905.693, 8320861.437999999]], [[668976.5164, 502895.6047], [683688.846, 481711.0125], [635739.7628, 513858.9015999999], [582698.5153, 427846.2379], [613076.0109, 383368.1294], [598248.2402999998, 397781.1818]], [[664417.4942, 90498.17721999998], [677572.4172, 79095.88462999999], [667434.2944, 67149.29185], [692659.8059, 127139.2942], [695179.2654, 103975.7496], [690629.4818, 110492.1085]], [[5045486.254, 18709743.28], [4936050.904, 18024684.31], [4880687.271, 17801638.54], [5357921.489, 22264876.32], [5222453.665, 19937040.05], [5280653.819000001, 22071565.97]], [[30592175.36, 51183187.65], [30990593.75, 56174827.23], [31949350.73, 50622923.580000006], [25686594.84, 62510576.48], [25235417.49, 68629384.88], [25446395.259999998, 76304775.87]], [[3288052.666, 726636.3582], [3279045.35, 656221.9878], [3270027.774, 664421.2979], [3285523.24, 798114.4038], [3271280.666, 773204.4235], [3431030.771, 769262.9398]], [[3182096.444, 272832.6693], [3114324.661, 249189.3248], [3363950.025, 256700.7438], [2412367.887, 184971.4618], [2364310.572, 157629.1769], [2434101.751, 159772.35609999998]], [[897470.6664, 49020.51775], [929078.3208, 53256.97193], [908655.5005, 60155.4316], [1007254.487, 77081.43683], [1017691.787, 65332.77687], [996838.1924, 73238.42804]], [[1308729.8269999998, 4447868.064], [1286306.645, 4331038.631], [1375008.231, 4524373.48], [918985.1485, 4124886.974], [904708.5801, 4030852.518], [919543.4952, 3828666.654]], [[2949977.808, 836842.6998], [3010355.685, 805211.9174], [3153329.658, 786184.908], [2279024.24, 655556.5862], [2364721.756, 627433.5489], [2360985.146, 631943.8845]], [[142339.9969, 73958.01333], [191156.4514, 93904.204], [143826.1992, 78270.85615], [483162.9603, 307333.7579], [472790.1571, 312822.0116000001], [494840.4698, 359952.9808]], [[894805.9747, 894928.4664], [949119.1661, 1066688.021], [1050170.288, 1681819.841], [745487.3101, 966620.4681000002], [718668.1769, 1124813.864], [703681.4771, 1175705.092]], [[22892.353150000003, 811024.2444], [21470.418670000003, 715587.7099], [23274.22706, 691344.6867], [19264.94613, 579521.007], [23915.51541, 670630.1096], [23361.89079, 646973.4969]], [[373599.8695, 1257987.5399999998], [378300.6081, 1562132.515], [410935.2191, 1449545.0050000001], [327692.9563, 1597346.828], [312037.5974, 1874042.956], [335201.0341, 2062711.184]], [[6049481.441, 270034.3264], [5776363.648000001, 260121.0941], [5805252.051, 304107.1319999999], [4006636.615, 187695.367], [3855573.7659999994, 189150.7001], [3844026.057, 182110.561]], [[499004.5513, 472919.9404], [504105.13180000003, 465145.2559], [496062.8299, 455684.9875], [367526.0655, 350001.4977], [396155.6557, 328830.71960000007], [384157.3699, 297244.8727]], [[3627642.988, 275343.1168], [3438711.992, 303461.0258], [4000546.702, 285838.0164], [2315948.72, 223106.1353], [2177530.037, 240626.5119], [2086048.5429999998, 246669.7956]], [[3023477.833, 44740.08962], [2709072.572, 45584.35732999999], [2995026.128, 37856.4985], [2652329.79, 49777.33579], [2437912.588, 37294.36037], [2671798.84, 40046.67539]], [[16606964.42, 4895142.287], [15784099.59, 5106552.405], [16789870.9, 4978951.525], [7958783.653, 6003466.856], [8051197.07, 6133545.101], [7865802.669000001, 6262178.612]], [[978459.6115, 3135525.882], [974626.634, 3202712.954], [888969.0358, 3179576.283], [991672.5457, 4190138.734], [1037521.157, 3641576.798], [1002742.018, 4258070.447]], [[135469.8915, 611213.3528], [159563.4977, 676251.6788999999], [146847.9475, 598096.2661], [292978.2788, 566633.2762], [285433.9637, 602412.5313], [292484.5874, 657907.6118]], [[110498.8263, 1835.966253], [110477.3513, 1962.420694], [120565.5023, 2190.830154], [151059.8423, 1402.201377], [135135.7686, 0.0], [167014.6759, 959.3247125]], [[3058080.938, 20502755.54], [3031603.313, 21397945.09], [3331364.754, 21460950.63], [4152162.508, 13040188.22], [4205183.342, 14482221.05], [4084266.332, 14584574.66]], [[4312759.2, 863352.104], [4531211.389, 759834.3773000002], [4370259.862, 798535.0863000001], [5354144.049, 773050.4099], [5478004.799, 785752.6633], [5518169.252, 762155.7651]], [[297068.9156, 4419884.636], [299055.2071, 4207253.918], [287460.7203, 4538370.348], [292203.9035, 3374491.731], [307185.6209, 3373255.761], [303638.27579999994, 3139529.675]], [[1672315.002, 251585.9921], [1642977.9929999998, 277053.6203], [1961092.1, 261274.8839], [1921206.197, 286060.871], [1994964.142, 299432.9104], [1913202.705, 313482.99239999993]], [[2214346.115, 2396671.245], [2203358.396, 2112999.958], [2273189.089, 2181132.977], [1775963.613, 2261044.639], [1751028.969, 2156701.759], [1814018.44, 2130809.619]], [[1217271.548, 16043832.3], [1192961.483, 15248442.8], [1299802.778, 17710155.73], [845608.3684, 10832605.31], [803536.6468, 11970417.04], [820686.2115, 11182530.32]], [[1526072.684, 348445.5051], [1649372.91, 373279.6791], [1499260.717, 330106.5445], [2376576.639, 525673.0591], [2359890.339, 479679.1036], [2322928.179, 446437.9931]], [[5138434.739, 5938475.05], [4947396.724, 5189075.547], [5377697.217, 4973919.971], [5250831.053, 5310598.867], [5277141.196, 5118043.223], [5578024.957, 4792403.378]], [[757441.7527, 110422.8389], [838229.2395, 124986.902], [714688.5748, 113475.2682], [805378.6279, 134680.8528], [785290.337, 128673.35900000001], [788959.9627, 127593.4478]], [[731691.4862, 5304529.48], [702863.2831000001, 5806165.265], [820337.0137, 6350370.217], [497677.7751, 3753297.511], [506383.9264, 4184471.433], [491543.4104, 4037661.71]], [[11572086.41, 45374.61099000001], [11473719.13, 40969.1742], [10718411.84, 42767.29533], [11185001.08, 43611.95919], [11321963.76, 46240.91036], [11715914.21, 46301.18093]], [[2032111.517, 20893141.65], [1955091.2090000003, 19919660.16], [1978455.877, 22513002.86], [1347790.741, 13913260.84], [1316715.396, 17367022.56], [1349523.632, 15156217.86]], [[6426.832085000001, 2229576.781], [5195.148192999999, 2265616.83], [10171.90386, 2284234.095], [5364.437574, 968653.2333], [6914.786054, 1086867.297], [4406.25188, 944611.6140000001]], [[683626.0059, 17332451.9], [666144.0813, 17110816.92], [650239.6446, 16694696.63], [706362.471, 19437300.04], [726449.8426, 18410553.16], [683117.9994999999, 19109763.62]], [[2798178.788, 4577305.816], [2537853.822, 4541523.583], [2794102.4160000007, 5935404.225], [2436071.326, 4110352.704], [2410774.414, 4471334.543], [2519298.491, 4028645.861]], [[1193339.839, 543108.8278], [1212352.523, 660490.7775], [1223018.801, 765345.1256], [943425.188, 462901.2723], [938230.3922, 477275.1024], [943249.6244, 516502.6504]], [[56367699.6, 11079595.13], [58621793.11, 13500174.749999998], [56302612.54, 13688571.74], [65930500.7, 16511134.66], [71112294.23, 18340481.37], [70250979.49, 17664350.36]], [[5928117.998, 337355.7761], [6566857.926, 357722.5386000001], [6597333.4629999995, 311014.0836], [12306900.88, 524870.1169], [12248156.72, 518585.11510000005], [12913028.32, 539406.7437]], [[55761.51383, 1112300.975], [48542.5785, 1060371.435], [54395.97955999999, 985544.2312], [59109.38766, 1623264.584], [75022.65833, 1509885.276], [74935.89192, 1530104.693]], [[2551158.085, 9318711.983], [2576326.468, 8726567.569], [2666918.383, 8452827.984], [3860355.235, 7833158.738], [3872123.94, 8631442.555], [3981448.944, 7070343.982]], [[1328430.8649999998, 109389.8704], [1326120.162, 120860.7449], [1408382.764, 101362.9452], [1588130.3879999998, 148219.0685], [1521485.2510000002, 144434.1206], [1460878.86, 161143.9162]], [[136694.8919, 982091.6639], [136768.7124, 987659.3775], [136226.7277, 976304.4681000002], [122143.53590000002, 1338779.106], [126655.0894, 1222051.942], [133926.0059, 1302790.199]], [[852120.3932, 1194305.087], [798116.6058, 1352870.127], [865234.7814, 1550542.019], [547634.4246, 1443263.233], [537325.5561, 1588257.874], [554877.8315, 1488861.979]], [[85209513.55, 3246423.172], [87002848.08, 3400157.213], [87452552.99, 3442040.443], [89325133.57, 3797306.876], [88752107.02, 4041093.779], [89946140.64, 3646527.319]], [[62731.38734, 2164857.905], [64883.65474, 2284464.708], [64296.715330000006, 2493546.747], [50422.21906, 2459340.876], [57372.56593, 2619391.15], [56911.05919, 2565104.99]], [[1925902.718, 1317869.773], [1859064.307, 1360307.398], [2038890.843, 1627387.573], [1289145.979, 1101860.331], [1214741.653, 1239839.395], [1261329.5649999997, 1164962.803]], [[10904524.33, 23849251.14], [10437123.68, 22817139.37], [10031076.85, 22428838.69], [8280149.396, 19451529.4], [8151423.279, 17483449.53], [7998684.152, 17632698.97]], [[8702301.932, 4243232.047], [8371152.862, 4032936.515], [8713008.284, 3824255.592], [4349439.333, 2373761.465], [4079772.086, 2239494.269], [4281454.097, 2043144.874]], [[7603716.506, 5316160.453], [7248535.467, 5805961.504], [8334500.482999999, 6161915.644], [4201080.361, 4971127.092], [4068567.31, 5381297.531], [3998797.108, 5845723.113]], [[3741807.975, 119603.24599999998], [3795795.9150000005, 141542.4706], [3720245.721, 137773.1005], [4548699.315, 139671.2911], [4415504.187, 143517.7973], [4311064.051, 135841.9906]], [[6153290.755, 220988.4739], [5873628.276, 245552.1937], [6258288.793, 218515.822], [5713284.196, 292403.0982], [5700455.585, 263146.5058], [5684293.813, 262303.6616]], [[180138.2057, 0.0], [179212.3965, 0.0], [186739.5352, 0.0], [175141.025, 0.0], [152981.1736, 0.0], [149330.4485, 0.0]], [[27428.64336, 233563.74299999996], [25957.17508, 292559.8206], [33129.86211, 280312.4551], [22967.7821, 275368.5265], [25924.15144, 296231.1688], [28677.15011, 310106.8447]], [[1825503.199, 3625869.249], [1918784.582, 3253041.883], [1867395.352, 3262734.151], [1412290.536, 2899332.885], [1402241.7610000002, 2718569.677], [1513014.178, 2826468.702]], [[2367155.445, 262813.9109], [2484941.039, 251420.5061], [2182649.391, 240142.3565], [3218851.416, 397354.76110000006], [3373357.205, 346251.6435], [3392338.0089999996, 332588.9195]], [[5165207.944, 7080843.816], [5015368.505, 6232025.43], [4765454.929, 6561786.974], [3464479.479, 5834340.799], [3418998.679, 5599382.489], [3507598.8440000005, 5776665.545000001]], [[644830.1164, 4838369.322999999], [680852.3908, 4211532.895], [576116.6097, 4548799.388], [583104.5901, 5012900.415], [563713.318, 4149651.145], [600273.7066, 4657453.381]], [[3106323.222, 58319537.69], [3278426.487, 55334313.74], [3253566.011, 51714313.42], [3604528.083, 74709199.94], [3653784.998, 65892273.129999995], [3625675.35, 67822204.63]], [[2968542.248, 51606969.60999999], [3040370.538, 48418670.67999999], [2882725.333, 48337683.18000001], [3129137.206, 48936787.41], [3058801.103, 44767246.8], [3076892.0820000004, 45714191.61]], [[20122.8419, 85623.53308], [17624.18543, 76622.22798], [16632.01838, 86336.89484], [18141.15761, 80399.92587999998], [25010.294, 94843.7789], [18330.01509, 93526.00684]], [[772571.1393, 2897724.319], [815331.3103, 2565349.033], [851118.2558, 2580180.961], [1077326.007, 1449463.166], [1058491.563, 1699079.098], [1090663.6, 1397264.788]], [[133878.6538, 11609.09226], [136593.3678, 12882.7794], [138966.5965, 11710.71355], [109574.1029, 16115.76184], [106558.44950000002, 15218.51381], [116114.6191, 12263.47308]], [[802501.5619, 344288.2962], [843778.3773000002, 329043.1998], [910752.6840999998, 396111.38649999996], [607941.2609, 260712.28999999998], [570919.3254, 339363.048], [636495.9454, 536769.1283]], [[508804.5547, 86965.12544], [585114.2922, 130417.12850000002], [548368.3911, 86145.69579], [1836119.351, 579947.8877], [1930202.592, 561867.9181], [1955528.591, 542015.5852]], [[1170292.151, 621093.9213], [1211836.803, 647633.4682], [1140484.481, 798818.683], [1352323.67, 699555.7872], [1321752.406, 693139.3232], [1302656.342, 692647.4049]], [[1242024.134, 13559871.18], [1216065.7, 12763579.3], [1340167.924, 13782799.02], [726420.6796, 9547287.922], [729173.9396, 9905455.42], [732528.4758, 9669018.623]], [[681201.2628, 119557.1827], [692249.7835, 120127.2059], [653994.2796000001, 105781.5645], [392938.7959, 182369.5224], [398304.09450000006, 170640.9684], [400506.4245, 169056.7625]], [[3934903.401, 57520340.18999999], [4127919.032, 64185684.83], [4487972.744, 62833133.23], [5320335.957, 46412093.14], [5336660.145, 54526629.5], [5383834.52, 58356522.18]], [[24377508.3, 1973234.758], [23604464.42, 2005516.112], [22932589.09, 2190738.671], [23861146.76, 2105131.555], [23619462.61, 2167589.837], [23499041.2, 2115751.233]], [[10683771.68, 705700.608], [11492285.02, 687866.047], [11041896.76, 657642.4222], [14455320.119999997, 995180.818], [14661809.43, 919093.8812], [14560649.71, 906908.1003]], [[7234700.917, 8100914.635], [7474420.444, 7619229.259], [7446241.783999999, 7085434.535], [9482319.809, 5937300.351999999], [9793385.573, 5876974.563], [9275363.663, 5385243.415]], [[126995.9195, 0.0], [112333.9401, 0.0], [114307.7773, 0.0], [110933.9815, 0.0], [112592.58129999999, 0.0], [121200.9917, 0.0]], [[345778.4682, 1094048.409], [349781.3404, 1720658.4519999998], [362891.6761, 2126426.261], [191893.97319999998, 1136315.7], [177241.056, 1158017.11], [188077.708, 1094658.363]], [[4307960.23, 1541276.568], [4252413.63, 1703848.1819999998], [4318168.529, 1799649.69], [2577442.033, 1390716.254], [2492702.9149999996, 1412431.593], [2488689.428, 1339908.642]], [[1967830.5670000003, 35749.6935], [1948902.579, 38647.31938], [2236883.008, 36293.0574], [1393025.59, 33482.69061], [1392578.927, 30416.5451], [1442259.103, 31943.92077]], [[41883648.28, 13686545.14], [41328699.36, 12854252.880000003], [43177175.22, 11716202.51], [28275085.89, 17529549.98], [27967738.14, 14643925.17], [26876029.26, 15304883.46]], [[47718.18635, 3442998.12], [42011.51148, 4245255.315], [49572.45745, 3993041.363], [48650.5995, 3633161.093], [60872.77353, 4362561.571], [47341.41253999999, 4793266.597]], [[23418.97705, 781854.6871], [15768.62801, 894571.2356999998], [21108.264930000005, 1053424.471], [17419.66649, 869362.8211], [25093.55886, 1077208.17], [19892.25809, 1147890.238]], [[2057748.123, 1097698.922], [2148795.313, 1117628.232], [2224818.565, 1078033.344], [2384981.444, 1817190.376], [2448294.995, 1622431.344], [2390140.96, 1847769.505]], [[19944774.83, 1208354.381], [21010397.21, 1275950.408], [21971943.74, 1366387.138], [13316421.83, 1867501.312], [13207244.45, 1752657.063], [13742288.7, 1695938.769]], [[98532.97169, 3138289.6769999997], [96169.23984, 2938333.258], [89483.21296, 2943825.101], [95418.14496, 3496254.362], [94530.27647, 3470493.838], [100619.3485, 3552340.47]], [[9703897.634, 20464753.36], [9731619.917, 18728678.02], [9239559.201, 19332145.82], [9975275.784, 23256865.700000003], [10147312.59, 22410035.07], [9876645.562, 22575110.74]], [[4307581.363, 524614.4302], [4392998.663, 483137.3385], [4448058.606, 427133.2048], [4125342.681, 704068.5257], [4210631.536, 645490.509], [4187356.204, 628174.4923000002]], [[185619.1354, 724632.6065], [193384.3581, 696760.2079], [199615.791, 738348.5506], [176434.7983, 630746.688], [193965.9834, 674812.8562], [178231.944, 679852.5722]], [[765284.2812, 253601.2596], [728123.206, 260579.556], [865122.0296, 276982.4811], [672507.1612, 234083.067], [676778.7614, 252560.276], [673690.0447, 257853.2851]], [[5909553.558, 1235762.018], [5652591.058, 1023286.961], [5353793.834, 918578.8197], [4943819.583, 1883661.795], [4950557.949, 1507190.208], [5011166.902, 1542765.247]], [[5004063.559, 97101345.07], [4879321.8, 87946236.91], [5435313.388, 86918725.46999998], [5376053.203000001, 69343716.42], [5553765.533000001, 78558017.89], [5275385.79, 71457318.27]], [[37238749.79, 4943163.232], [37087425.26, 4851240.067], [36772872.84, 4334089.251], [34077234.37, 7406887.893000001], [32685051.71, 6899807.028], [34243094.93, 7174313.987]], [[147353.6584, 2348880.616], [149579.1755, 2062874.79], [146115.0608, 2120754.327], [136913.328, 2013453.848], [141468.0091, 2248657.502], [138948.7988, 2141551.908]], [[501669.243, 370486.7734], [504012.3023, 326954.6511], [527723.5361, 304601.1392], [501294.6743, 333597.0832], [481404.4712, 339125.8819], [486202.7192, 312648.54680000007]], [[560683.9538, 7250817.233], [604886.9635, 6567823.302], [622581.6274, 7351466.525000001], [467307.1541, 6112321.428], [500318.9558, 6736270.26], [521998.0661, 6411131.949]], [[638818.7741999999, 53062.56852], [635737.2816, 41698.63803], [703266.8172, 50204.84718], [573830.9739, 36267.57882], [550185.3497, 43496.25241], [558819.7703, 44348.38638]], [[41605.81313, 12700.79145], [37235.952370000006, 15220.93509], [36565.40953, 15849.39553], [28411.073739999996, 14545.45079], [30170.65882, 15118.25726], [30092.25162, 18502.6325]], [[332631.8143000001, 278187.5229], [348275.4405, 278551.2625], [327814.5904, 286514.9891], [344172.0401, 191994.6652], [315789.6555, 182510.0509], [300931.599, 174619.7332]], [[79316882.67, 353466400.1], [79365047.82, 456719745.0], [84112844.61, 371685478.2], [86017984.48, 370471442.5], [82249224.99, 422478966.0], [82539110.61, 450706134.4]], [[15671165.13, 38959150.91], [17329194.09, 52857600.68], [18029013.21, 54099270.080000006], [19319719.02, 39627739.56], [19532289.21, 46213959.67], [18721484.12, 50920364.91]], [[52529785.92, 161002597.89999998], [50776673.76, 159116843.5], [48534013.35, 160058311.2], [30438614.89, 107512947.0], [29512763.7, 108729850.8], [29847924.08, 95333013.2]], [[83320234.55, 74437071.2], [82539814.76, 102858474.3], [89317467.81, 152693945.6], [52920051.54, 71888738.34], [54494274.8, 105766353.2], [54764791.63, 89245396.77]], [[4878280.011, 1941796.585], [4613623.306, 2062874.79], [4347258.494, 1956451.214], [4962990.093, 2702256.307], [5051400.935, 2330048.577], [4862662.989, 2571531.18]], [[446809.4305, 1220791.46], [451573.9816, 1219916.176], [482566.4392, 1188910.501], [386507.7036, 1653756.06], [415913.0684, 1787046.1390000002], [410225.0292, 1600505.047]], [[34677614.9, 7884071.854], [35427841.11, 7761148.688], [31934693.0, 8117817.961], [31861765.57, 7324255.991000001], [31811284.76, 6019813.203], [34007850.2, 6920719.252]], [[285740.8189, 0.0], [249680.2579, 0.0], [285149.3083, 0.0], [330129.4053, 0.0], [304420.4055, 0.0], [360115.1768, 0.0]], [[4966050.66, 4399731.961], [5199273.946, 5154538.083999999], [5645595.499, 4342231.22], [5839639.578, 12180328.58], [5938839.767999999, 10978631.77], [5852416.591, 12013139.4]], [[36720.96611, 786794.9713999999], [35037.95746, 752488.7987999999], [34272.03786, 817746.4748], [32093.13379, 773152.0482], [33807.58525, 800995.9718], [33312.1071, 818677.4661]], [[2749178.771, 10488.83386], [2618615.437, 10500.81512], [2724534.5539999995, 10166.48384], [2014697.847, 9379.991353], [2035054.626, 9577.088253], [2095040.523, 10286.7002]], [[443058.656, 3969501.144], [486797.5979, 3947560.721], [461008.2946, 4052413.702], [461744.8731, 4069392.486], [427076.7262, 3543584.1010000003], [432804.8902, 3605668.258]], [[428573.3418, 660489.5216], [408728.0365, 674652.1562000001], [521601.1132, 768043.8683], [301883.5946, 830597.9904], [279656.8222, 942778.1448], [310077.9868, 1006130.397]], [[173470.1622, 381588.0183], [188588.1702, 393523.319], [155529.8363, 434076.7495], [280777.1463, 313015.3364], [264268.2443, 283445.763], [268433.3115, 348625.6214]], [[6464466.118, 65217.51038], [6477638.517, 60028.9636], [6309365.36, 67351.46885], [6257896.669, 102298.9045], [6076792.15, 97120.57292], [6131258.801, 107115.9607]], [[1277915.384, 1258217.856], [1242779.951, 1226844.045], [1431835.139, 1180036.669], [844135.1666, 1332375.896], [795950.2938, 1380521.98], [847607.6548, 1463349.044]], [[291044.9444, 35360.45898], [279014.3618, 51937.62047], [323721.69989999995, 33917.24902], [376573.0353, 51000.044], [430078.3726, 40393.68935], [403848.8979, 53299.01447]], [[17391217.26, 36571922.64], [17001196.72, 40773563.79], [18044798.46, 41729880.35], [14956775.34, 38584931.06], [15629120.84, 41410269.26], [15522519.1, 44592965.26]], [[365997.2896, 111018.2065], [345521.5004, 116734.5878], [360952.3451, 108279.045], [425047.0394, 145424.0164], [434354.6909, 135874.5825], [407109.62599999993, 138748.1633]], [[3753552.8239999996, 4727011.4], [3827770.5009999997, 4807737.127], [3921733.192, 5264286.386], [2608322.609, 3474503.775], [2590873.202, 3921756.138], [2599681.343, 3455084.395]], [[12886499.23, 61365470.54000001], [12145185.43, 61250509.86], [14466056.25, 63537550.81], [5549721.026, 41589357.89999999], [5273337.740000001, 42716838.55], [5542874.49, 42786918.04]], [[1573557.237, 388889.0445], [1526219.183, 427867.2094], [1735362.991, 528633.3742], [1303216.944, 407477.9314], [1327406.192, 470019.9775], [1328360.689, 429202.3751]], [[297687.7302, 1876271.602], [278178.8968, 1785658.161], [286581.2562, 1899823.3589999997], [248574.4667, 1472230.136], [263404.7569, 1605506.313], [264273.3854, 1334921.151]], [[32712562.68, 9227967.367], [32632643.45, 8707719.691], [30686530.55, 8075004.01], [27373221.99, 13983391.24], [26641668.3, 11684739.76], [27649884.51, 12494624.1]], [[1468863.902, 1949397.022], [1478257.304, 1763346.349], [1539964.117, 1840359.538], [1132382.201, 2385653.141], [1160362.51, 2577779.289], [1198294.877, 2599825.601]], [[68000.15202, 1039693.766], [70994.92639, 1070355.716], [68440.34407, 1083339.347], [46090.43926, 751096.5467], [46226.38352, 736465.2473], [46608.42992, 739098.2106]], [[584186.2814, 1058729.407], [581834.3185, 1095723.941], [625355.3218, 966058.3942], [402202.9685, 919236.7133], [379636.3205, 988184.6619], [357145.09849999996, 1047181.285]], [[428775.4037, 961662.6095999999], [426654.4334, 905115.8594], [434500.3458, 904014.7575999999], [360150.61309999996, 746472.006], [346289.2619, 751881.0402], [360269.58449999994, 733640.7444]], [[56088.60156999999, 2783372.284], [62376.22835, 2601007.18], [69708.80185, 2693711.119], [54168.49559, 1860488.273], [60993.04499, 1804510.184], [51478.63163999999, 1644816.986]], [[719138.3892, 7402480.505], [680470.7587, 7219450.482], [850486.8457, 9022216.947], [631805.2407, 3958708.426], [594654.9476, 5053469.377], [597439.8704, 4489317.386]], [[643946.0955, 37812.17582], [674539.9887, 38742.06817], [663589.458, 39440.06581], [681251.9358, 53623.32739], [749640.6454, 48808.77179], [698440.6968, 46373.1159]], [[2526026.6330000004, 2051196.82], [2325171.254, 1970469.247], [2632641.835, 2035034.941], [1882581.868, 1519187.01], [1861431.993, 1570578.2229999998], [1831275.775, 1488574.2389999998]], [[616200.4675, 11509.82594], [585599.0682, 12000.49494], [672891.4816999999, 9644.117038], [646848.8971999999, 8796.689403], [614258.1662, 11642.69669], [634197.9949, 9708.343071]], [[171070.6768, 111317.6177], [176107.76730000004, 139076.9644], [185149.7348, 146573.7461], [143523.8487, 164532.0085], [150729.9388, 156141.4989], [124261.898, 153250.2525]], [[48527.69693, 633991.6332], [56246.39081, 596295.9235], [54954.10098, 641605.4869], [55905.17383, 382048.0398], [53783.95366, 388618.1231], [51118.95244, 366283.2578]], [[374294.4573, 629730.782], [340828.4563000001, 660755.6666], [472294.75, 710638.4097], [194349.3095, 568086.7032], [213055.2214, 641318.5427000001], [201947.156, 708463.5062]], [[1165101.685, 1414832.929], [1154488.837, 1540024.463], [1252672.525, 1514863.726], [1031618.978, 1608018.845], [1025288.4190000001, 1672020.608], [976492.7021, 1969483.468]], [[6980355.469, 539066.777], [7032346.009, 662253.3087999999], [6793521.6, 844185.0048], [3843828.933, 572934.8481], [3532177.198, 782324.5359999998], [3501695.019, 674375.9234]], [[204713.9872, 628786.4852], [202533.2154, 840004.0816], [236778.7851, 1638731.441], [258660.23260000002, 770031.7537], [245024.8121, 1251805.5], [274927.5193, 916854.3083]], [[740430.6644, 71881.71204], [765213.7255, 81129.41786], [656925.8265, 85332.41367], [926917.7734, 163271.6941], [905582.3469999998, 124997.2853], [891050.7261, 140867.847]], [[3271382.557, 18812.23403], [3045012.011, 19064.88342], [2793200.401, 10838.88244], [2383848.212, 22991.58985], [2260486.499, 15119.33529], [2465074.127, 15886.11799]], [[2443181.244, 1161485.017], [2323005.233, 946204.2337], [2344560.98, 987373.8872], [2094496.276, 1020549.727], [2193052.249, 957892.0899000001], [2160890.882, 986276.3466]], [[146242.3178, 2093690.174], [144834.5595, 2455725.698], [168485.01840000003, 2538830.735], [137980.4549, 3234739.1299999994], [152127.9659, 3472326.4850000003], [143281.2983, 3195255.296]], [[6481515.093, 963032.9914], [6354484.789, 951726.1526], [5872113.87, 898919.1655], [5960989.852, 1028680.787], [5897207.343, 894999.9673], [5949057.67, 950462.3246]], [[947038.9822, 3805746.266], [970016.1051, 3896212.989], [968763.4864, 3839807.669], [1132098.893, 3656232.977], [1083882.203, 3249066.996], [1053787.399, 3103562.192]], [[1820830.517, 11720795.66], [1724152.1839999997, 10901205.18], [1906971.234, 12185509.29], [1378388.009, 9505616.237], [1272204.68, 10162672.78], [1343801.463, 11404090.01]], [[240441.0612, 286651.6463], [216901.15019999997, 341299.4146], [231186.2957, 388179.8275], [170032.0368, 280033.7224], [180386.617, 269970.4196], [177051.17890000003, 265929.1839]], [[2323080.688, 1643882.473], [2256477.466, 1401059.567], [2276684.395, 1437103.344], [1678505.65, 1552422.719], [1654092.235, 1457493.141], [1627820.873, 1475434.118]], [[8522087.953, 4079016.537], [9022712.406, 4203178.701], [8625174.63, 3992583.949], [10081988.48, 6777950.366], [9948813.294, 6818954.967], [10346226.74, 7075043.733]], [[213225.8458, 35967.34239], [205534.7007, 32909.414], [226360.5185, 30074.97132], [268689.3369, 40624.81085], [263271.122, 33514.79606], [259386.8346, 33632.95378]], [[95584.13048, 270690.7278], [93985.68505, 277889.0398], [109504.55049999998, 263022.2054], [104625.656, 169471.62779999996], [94810.90985, 189980.7813], [102971.7958, 176499.6337]], [[1624830.45, 1221367.251], [1605330.497, 1225417.719], [1672672.989, 1174913.632], [1389153.714, 1691870.406], [1532690.027, 1846337.65], [1525185.141, 1894191.536]], [[65526156.32999999, 3861137.332], [59452100.9, 3885413.664], [56502183.23, 3402428.39], [61293692.58, 3005849.7780000004], [62230710.17, 3116361.814], [54543171.11, 2937248.55]], [[176715.7818, 48255.86769], [170878.3754, 47366.24592], [204870.025, 57988.20401], [149614.9714, 40566.877049999996], [138096.2966, 39000.87786], [143017.8968, 38940.79517]], [[8081971.823999999, 446997.8428], [8146196.179, 450372.5947], [7294139.602, 430280.2132], [7019900.836999999, 454851.5224], [6796570.525, 451747.4119], [6748163.129, 409616.8816]], [[115906.5085, 123414.98040000001], [131735.2937, 124966.52589999998], [134321.2222, 107647.81370000001], [102425.2969, 132942.8386], [115111.086, 131982.9033], [106223.4411, 154209.3854]], [[305441.8566, 2163936.64], [310720.7737, 2240961.768], [385024.8549, 1755280.531], [190477.4331, 2405066.0469999993], [200041.2336, 2636855.195], [181002.2004, 2887949.119]], [[3432148.076, 229544723.8], [3553614.213, 200296910.2], [4056020.589, 194785183.0], [5036744.617, 167245750.0], [4844369.565, 158890469.0], [5090459.817, 150363262.5]], [[23035.05939, 392205.5989], [20989.76845, 355399.665], [21338.278610000005, 395059.3342], [24476.86955, 441801.1704], [20442.0348, 498803.311], [20469.92468, 525115.6637]], [[10939758.88, 20145765.309999995], [10356671.5, 19443878.589999996], [11816388.89, 17820849.92], [10307690.540000001, 17104702.07], [10424553.7, 18739351.53], [9996538.629, 17939621.5]], [[32514289.42, 1482085.2830000003], [31157686.75, 1340644.477], [34659904.06, 1399778.361], [25872633.78, 1105722.585], [25412226.8, 1287380.406], [25232040.99, 1208795.1760000002]], [[26870447.289999995, 300516.6865], [26226380.46, 332181.1168], [29702207.31, 334406.2362], [23575950.01, 235546.6579], [25022629.54, 253821.5681], [24216583.04, 259339.941]], [[1483008.237, 684373.3202], [1489190.55, 697697.5076999998], [1525644.639, 706704.6492], [1406341.068, 723257.8284], [1388775.471, 730848.7242], [1456155.8000000003, 670740.8098]], [[11359037.370000001, 3954645.743], [11421115.78, 3390580.453], [12167047.0, 3528400.209], [19488759.48, 3092242.295], [19618637.939999998, 3244215.8719999995], [19288251.35, 3156218.588]], [[4832689.79, 11809467.43], [4982156.194, 11366798.71], [4986110.207, 11027337.01], [5280672.832, 12895861.9], [5439353.461, 12467387.71], [5084192.679, 11839536.339999998]], [[14247891.45, 6862964.612000001], [16109002.64, 7278541.127], [15389493.51, 7150844.739], [24979269.12, 9674234.104], [26342531.61, 8215970.766999999], [26135780.4, 7612158.149000001]], [[44045710.87, 38831325.38], [49589488.330000006, 39289166.04], [53002367.28, 39726406.98], [75724459.34, 29074639.46], [77502100.54, 31192724.88], [79534517.68, 29337956.710000005]], [[4680511.903, 8872474.184], [4740490.211, 8588927.118], [5093675.426, 9850868.172], [7071085.155, 5728535.374000001], [6947166.829, 5920634.675], [7243539.484, 5913821.548]], [[5566679.73, 8374991.012], [5573273.456, 9203367.945], [5357740.147, 8345793.105], [12694088.52, 5844402.986], [12705599.42, 5633771.565], [12735913.56, 6318191.973]], [[985064.5106, 10638078.81], [1039999.191, 10500815.12], [997244.5917, 11267936.78], [1241361.357, 9558874.683], [1259252.37, 9577411.661], [1228268.144, 9521503.985]], [[2820658.177, 12976019.4], [2711548.023, 12336700.33], [2861076.986, 13514754.41], [2991166.1949999994, 9812563.769999998], [2956004.991, 9315774.394], [2984338.2680000006, 9663263.826]], [[2859681.386, 81572.26966], [2716395.783, 92337.28311], [2864234.037, 114170.5375], [2461663.484, 115156.1438], [2349713.524, 130980.3378], [2396226.441, 137213.5507]], [[8693.461723, 5416.11772], [11057.018070000002, 2962.78456], [13695.96144, 5345.614598], [35706.25555, 8566.68203], [32650.10104, 12330.47822], [34620.93975, 13624.48264]], [[745873.7075, 646785.7028], [724172.7974000002, 704757.821], [860555.5816, 670852.5389], [614230.6992, 756727.306], [655057.9429, 735699.8478], [667177.6713, 822916.8335]], [[21879517.76, 11588363.8], [21827296.31, 13270943.8], [24408510.19, 12360241.44], [20655988.57, 9227025.778], [20378301.21, 12037254.74], [21232880.570000004, 10798877.16]], [[24827.09608, 45619.89783], [22877.30045, 44742.82505], [19877.01525, 46333.294969999995], [21178.2197, 48895.11573], [21034.1404, 51073.70751], [19092.06269, 53344.09372]], [[649224.9633000001, 450406.5237], [640894.4729, 422559.2394], [688812.0362, 415112.3646], [495109.1156, 520316.723], [478988.7626, 474881.8814], [471933.6277, 472583.9555]], [[542435.2362, 1177607.157], [553160.3351, 1202596.504], [646744.3386999998, 1046563.26], [920656.6659000001, 829042.9251], [887839.7381, 918317.7015], [930170.3807, 872235.4465]], [[229845.4391, 76298.02677], [223574.5557, 83480.81799999998], [264312.7752, 87480.42988000001], [248130.6175, 96105.06917], [217824.96089999998, 113505.5125], [232083.9134, 149663.0955]], [[1135221.778, 0.0], [1196158.942, 0.0], [1089960.399, 0.0], [1339197.064, 0.0], [1393812.48, 0.0], [1364691.922, 0.0]], [[1569389.71, 7371502.965], [1500020.651, 7389183.266], [1561612.4639999997, 7560138.796999999], [888170.6783, 8072821.745], [848242.6759, 7548132.748999999], [799287.1155, 7527850.368]], [[2679719.984, 132523.9894], [2696076.45, 133840.3107], [2557774.638, 119293.5744], [2918072.7229999998, 202067.0164], [2950351.205, 219109.0836], [2907316.055, 211296.9748]], [[116132.5653, 2091502.169], [132220.0697, 2184010.612], [111792.2846, 2121303.224], [107147.0975, 1656601.932], [108830.2436, 1640003.192], [103562.1783, 1395634.262]], [[51221.43496, 10732623.65], [67985.18957, 10424404.809999999], [64904.44755, 11299040.929999998], [78734.13499000002, 8966831.843], [79473.72997, 9289147.115], [75338.26032, 8913989.215]], [[208048.009, 2026437.819], [202337.2421, 2304229.51], [207260.3632, 2211962.681], [178578.49580000003, 1722666.798], [149989.8068, 2020115.679], [166542.3699, 2239671.202]], [[797652.0757, 4928653.306], [828038.6295, 4611821.075], [810798.2112, 4880516.03], [950687.3172, 2309729.363], [935804.4039, 2505228.041], [949062.6216, 2347094.085]], [[5842620.546, 23831977.42], [4817022.929, 20589014.54], [4575580.894, 19915806.1], [4227900.188, 16773361.36], [4054175.854, 15170002.579999998], [4173550.336, 14976860.01]], [[1455098.434, 12765280.01], [1534676.977, 14459888.33], [1566573.543, 15004094.44], [3514719.437, 9829232.444], [3436679.6099999994, 10095942.869999997], [3504056.549, 8864689.785]], [[1008933.075, 3301929.396], [1008530.009, 3401787.299], [1063542.652, 3553009.0830000006], [874222.4795, 2476924.294], [849517.3477, 3134149.267], [902177.166, 2985684.761]], [[6917589.984, 55804483.88], [7102174.379, 56505938.6], [7603756.051999999, 52273273.34000001], [9641916.667, 110714552.1], [9796058.272, 102060094.8], [9523324.325, 107825719.0]], [[15354180.49, 98343901.41], [15953255.46, 99980352.39], [15055748.18, 94419400.44], [18162877.89, 197920175.6], [18346022.08, 178672273.1], [18856817.96, 186436250.4]], [[19925831.53, 13615147.09], [20695808.55, 13018280.36], [18785577.8, 11470113.78], [34526749.78, 20611221.9], [34066631.46, 16980010.7], [33083220.34, 18146794.2]], [[13027942.580000002, 12882741.31], [14099760.92, 12559818.46], [13512176.0, 11935761.240000002], [21796775.57, 20069489.99], [22610004.79, 17576159.89], [22910475.23, 18954384.09]], [[5624772.533, 18622223.09], [6687123.626, 18683850.64], [8051718.963, 18247159.78], [10908303.57, 20793154.380000003], [11613904.71, 18058038.17], [11272673.17, 19224859.57]], [[42723468.15, 26676383.52], [47224400.41, 25121674.52], [43293309.58, 21621045.54], [87163493.29, 40395108.39], [92231755.4, 34337331.02], [88030576.4, 34969985.02]], [[3027645.361, 19538881.9], [3387655.798, 18240670.8], [3841115.653, 19387950.33], [5329685.122000001, 20471977.490000002], [5710735.196000001, 17530882.74], [5445506.787, 19460806.26]], [[13761679.940000001, 26763903.71], [14719655.31, 24983117.15], [14877600.33, 23022562.07], [20613492.36, 39361447.33], [20847051.48, 33284098.18], [21538971.2, 35372820.83]], [[1240900.1649999998, 5389746.505], [1290226.111, 4492824.741], [1560372.194, 4510925.508], [1819215.305, 6404633.052], [1724507.5720000002, 5444685.547], [2067156.303, 5237536.95]], [[31406737.5, 20915021.69], [33035935.81, 21852331.77], [33435419.49, 21525903.42], [56831591.09, 28444482.27], [58265864.14, 26494681.16], [56783899.86999999, 28368273.37]], [[11562993.63, 13524172.16], [11950243.6, 13059032.53], [10594384.86, 13206457.37], [22127301.61, 19866213.48], [21805111.24, 17745410.21], [21261945.55, 19216227.37]], [[11372423.97, 17789629.73], [11155004.71, 21076002.95], [11714912.27, 21601834.15], [17566042.3, 18204428.0], [17629533.18, 20846895.24], [17807753.62, 24264143.75]], [[6864422.44, 10755770.43], [7312897.214, 10713745.21], [6872222.357999999, 10789481.73], [14241894.74, 10522608.619999997], [14726570.98, 11598497.560000002], [13723214.8, 11606467.05]], [[42811870.25, 16758964.36], [42564362.39000001, 16961052.7], [44733150.09, 16412014.77], [73749802.36, 26197260.44], [70358798.73, 22947970.78], [78305613.74, 24535578.35]], [[6660466.184999999, 7019694.842], [7180357.398, 6960470.449], [6935250.615, 6999623.666], [11568411.279999997, 9591703.839999998], [11194496.58, 8699358.285], [11287205.66, 8786424.541]], [[21805007.42, 46748447.62], [25159873.31, 42948710.81], [22782629.2, 40530540.81], [48347459.91, 67780520.04], [49639214.43, 61546744.39], [46315963.5, 64267658.15]], [[13959953.21, 22795554.15], [14038906.060000002, 21427490.41], [13532471.33, 21436250.28], [23799763.349999998, 33676819.68], [24314364.33, 28653970.19], [22627999.9, 31312811.33]], [[1169496.532, 33297.97667], [1187804.292, 38457.8218], [1099950.209, 33290.59182], [1538740.354, 55445.70131], [1502365.174, 51104.970310000004], [1495302.703, 45346.843709999994]], [[6167182.512, 8383052.082], [5981413.573, 10549717.73], [7364045.72, 10267114.92], [5993286.967, 12917205.93], [6030842.288, 13873135.53], [5927713.07, 16556551.88]], [[5539906.525, 9859955.249], [5734487.255, 9790402.938], [5664312.298, 9480362.821], [10849753.24, 15529309.11], [10813123.0, 14136174.23], [11081934.2, 15089078.56]], [[13380288.06, 13768307.42], [14158552.9, 12914362.33], [14211237.18, 12487402.540000001], [23817706.2, 19948540.469999995], [24613501.01, 17923284.74], [24545380.69, 18975485.01]], [[4547782.476, 20213708.61], [4623628.257, 21479449.429999996], [4784284.48, 23673004.8], [7188280.244, 31006782.699999996], [7498462.376, 33063102.55], [7441272.217, 33079534.1]], [[3436189.314, 6131940.728], [3453255.2710000006, 5929440.576], [3204969.984, 5887284.271], [4704329.861, 8010720.771], [4838510.187, 7610873.948], [4966207.002000001, 7408726.064]], [[6708834.758, 11049078.22], [6517142.602, 10436630.46], [6842343.13, 9696262.235], [10986685.46, 13589034.799999999], [11194496.58, 12613999.44], [11331711.42, 12063973.44]], [[7697801.59, 15918309.92], [8568466.999, 16495459.17], [7850456.995, 14080118.13], [16627348.36, 24993863.49], [17810454.33, 20455571.27], [16529802.52, 21847128.88]], [[7578837.632, 19070188.26], [7518669.145, 18272253.73], [6886541.837, 18696340.34], [6419193.374, 24440951.38], [6472043.2, 21770764.78], [6325267.582, 24517354.83]], [[4255550.418, 5942160.111], [4655705.987, 5522224.527999999], [4916880.6, 4220193.161], [7803908.596, 4977530.302], [8913759.244, 3933398.835], [7549448.462, 4767657.748999999]], [[7212347.816, 4889729.854], [7158594.051, 4501993.979], [7177328.735, 4372146.096], [5076785.486, 3415960.14], [4821240.44, 2980638.156], [5031512.392, 2958637.213]], [[11018436.74, 9644494.366], [10956968.56, 10359201.34], [11249247.330000002, 11052952.2], [12939622.15, 11230010.89], [12661397.09, 11376423.91], [12936643.62, 11070311.770000001]], [[580953.2906, 56919.21469], [597223.3773, 58614.86334], [664029.19, 57043.18666], [476986.8452, 63680.4328], [484611.7099, 69148.99412], [502887.8378, 52067.48784]], [[2156379.6, 100644.7611], [2453379.029, 71559.78979], [2106429.173, 62897.17119], [4014946.984, 55509.73342], [4109377.366, 65291.81183], [4100161.246, 43470.77979]], [[1437544.304, 3845706.141], [1432255.1580000003, 4076439.456], [1425633.79, 3502053.162], [1219263.331, 6863529.777], [1249281.147, 6258380.682], [1230992.986, 6467528.963]], [[4297730.845, 4473087.697], [4127403.313, 4140420.361], [4183542.877, 3659678.031], [3520385.598, 4233538.27], [3513057.121, 3414652.0149999997], [3352101.169, 3224029.283]], [[41744730.71, 37421789.72], [41330762.239999995, 35041771.24], [40353870.089999996, 31933901.86], [37942500.28, 42385185.44], [36830818.9, 37557399.07], [37057857.17, 37489627.11]], [[288481.2838, 6188137.901], [302819.9567, 6805204.684999999], [357411.93849999993, 5184513.381999999], [545679.5992, 7476103.545], [522934.1004, 8383819.645], [531616.7599, 8098726.262]], [[728332.2066999999, 2214606.223], [716622.6694, 2137349.379], [731838.124, 2246817.629], [252635.2152, 2345607.668], [217876.359, 2402923.234], [229013.9242, 2320238.364]], [[5465.775057, 360122.5407], [2876.268712, 396212.9622], [5346.01396, 380696.5343], [4740.498853000001, 198824.756], [5448.707906999999, 200771.8363], [4836.322845, 192334.9176]], [[306123.8155999999, 325056.8865], [293021.2933, 267762.1258], [308962.489, 316914.7244], [276725.8414, 218329.1373], [292136.2702, 241521.2747], [292675.3264, 274561.3799]], [[1833964.542, 1062782.974], [1913627.391, 1014005.655], [1850482.581, 1105478.185], [1762648.135, 1417040.563], [1745786.367, 1307216.112], [1715015.831, 1440329.855]], [[1403572.643, 28809.1123], [1284759.488, 28831.140699999996], [1319421.592, 27176.79613], [1026047.254, 34533.63018], [1004873.1109999999, 33709.91903], [1066321.675, 35474.48892]], [[1384755.626, 194743.9334], [1710846.63, 194683.2989], [1357869.957, 181209.1352], [4412994.768, 378683.8135], [4566820.064, 326857.9293000001], [4504800.349, 356883.7555]], [[8708490.078, 5987302.102], [9111931.815, 6615095.818], [9049797.918, 6061559.01], [11480585.79, 2480176.718], [11757819.269999998, 2565489.776], [11499743.37, 1754637.701]], [[114334.2142, 0.0], [123329.0719, 0.0], [124162.2848, 0.0], [164441.425, 0.0], [168924.8505, 0.0], [171156.4364, 0.0]], [[1203809.173, 12142274.46], [1208433.057, 14124701.74], [1280860.476, 17613183.96], [1278663.582, 11090766.470000003], [1254523.749, 12410252.25], [1304472.9039999999, 12337326.31]], [[738397.4163, 1993387.433], [709258.2003, 1970876.769], [834194.2102, 2053240.019], [527982.2908, 1639018.513], [523879.8246, 1537590.582], [510980.6198, 1557152.24]], [[4579102.074, 4268681.996], [4405066.491, 2136432.455], [4434302.886, 5606615.033], [5306737.171, 1607307.378], [5451688.994, 3221038.282], [5550958.189, 3392261.191]], [[4758937.187, 2470142.139], [4781747.741000001, 2209786.359], [4593733.934, 2339855.639], [3118088.193, 1974526.396], [3180306.107, 1894094.267], [3118037.203, 1798661.901]], [[157570.4145, 3019331.317], [167536.5154, 2657958.336], [173558.84950000004, 2541209.287], [147631.8151, 2613017.919], [125729.9244, 2175998.451], [140002.4045, 2479550.337]], [[1885237.755, 373492.4009], [1935081.307, 383752.9865], [1675266.28, 344569.9756], [1377254.776, 389711.5643], [1316509.804, 265572.0676], [1215461.384, 274446.284]], [[108402.4338, 1205590.585], [97864.92432, 1275542.887], [99940.94263, 1217636.101], [99006.71336, 1221590.197], [96757.86821, 1301502.5660000003], [97213.29542, 1421243.1099999999]], [[3199524.285, 455761.3773], [3096171.348, 463729.118], [3442312.5279999995, 431286.524], [2894180.412, 661908.9772], [2827304.2590000005, 610379.1543], [2891784.453, 577954.2944]], [[9513454.27, 2811931.504], [9736261.389, 2472434.087], [9552670.957, 2608906.5610000007], [7817318.509, 2561487.323], [8068878.001, 2449062.809], [7562255.222, 2487894.793]], [[228885.6449, 47213.68651], [183235.0057, 46445.2469], [247151.9509, 42691.36461], [106703.2482, 31862.57682], [103896.0302, 33360.63813], [132163.9411, 33346.17304]], [[48965.91873, 127894.6322], [46440.50734, 143600.4552], [48919.62452, 157460.19960000002], [38110.59638, 107482.4555], [39468.56713000001, 144682.0669], [44928.11042, 111134.72749999998]], [[1692900.061, 3149.920649], [1670517.395, 1837.922818], [1629827.304, 3543.860803], [1481984.312, 4426.549317], [1416324.829, 3774.174177], [1499662.45, 4732.361659]], [[30372433.02, 40357170.75], [34070468.37, 37916836.74999999], [32433055.97, 39453788.23], [68316898.68, 30729310.260000005], [68339883.1, 25730359.689999998], [67876733.44, 28128490.15]], [[277544.6821, 1313839.238], [302170.1506, 1402485.893], [294417.5065, 1294024.241], [346920.128, 1188659.402], [347132.19, 1298268.484], [336100.2321, 1312285.6149999998]], [[10219029.25, 7125985.807], [10491789.91, 6461256.38], [10034797.66, 6829831.585], [12390004.57, 8575422.92], [12107326.05, 8943531.508], [12243625.36, 8456482.829]], [[499976.9743, 220562.3888], [527797.2685, 262861.6775], [517778.82710000005, 288555.0556], [751314.0119, 282178.2896], [773509.9026, 287606.9491], [723790.8143, 239610.5776]], [[72670.30825, 2686639.4449999994], [69146.58904, 2552919.621], [83296.52156, 2663979.208], [58038.4833, 2286962.394], [55200.48408, 2042754.255], [59038.25285, 2251276.71]], [[3581042.456, 152227.5475], [3534635.749, 162906.7952], [3438591.718, 148952.299], [3348984.239, 193651.3688], [3495992.967, 166652.2668], [3412592.671, 188095.5503]], [[246124.0529, 17092.92297], [234662.5169, 13424.78324], [236316.5027, 15892.39245], [129027.9211, 13334.93916], [119891.1052, 10493.73501], [122708.7378, 11861.5964]], [[1177755.813, 258829.4392], [1241439.081, 234803.8092], [1286159.81, 235970.7407], [929344.7788, 174329.9364], [875925.6688, 165757.504], [925628.9766, 159043.4151]], [[34776.12009, 10765.90435], [31607.39383, 13744.68777], [31363.04136, 16982.86745], [24064.184180000004, 8719.850881], [22594.58538, 13233.86524], [24089.42372, 15137.035210000002]], [[10838349.05, 518223.1534], [10946654.18, 484349.7155], [10424580.64, 497593.2593], [9291747.94, 545258.751], [9274470.8, 535617.9491], [9275363.663, 508944.6833]], [[4580364.961, 9949548.283], [4555243.901, 10560924.57], [4749782.429, 11413394.44], [4886119.181, 15717339.88], [4603518.275, 17105061.89], [4824787.679, 16152756.930000002]], [[20335006.92, 9945632.906], [20481269.39, 8767931.02], [18825040.93, 8580172.045], [21243380.549999997, 10317299.350000001], [20905645.260000005, 9339814.406], [21771491.09, 8972688.148]], [[1932090.864, 832167.2792], [1794496.273, 840075.3979], [2015776.724, 808031.0012], [779068.7554, 510955.83969999995], [696916.5196999998, 512774.5470000001], [830659.1348, 508561.0301]], [[79276.47029, 11839.408550000002], [75641.55571999999, 11774.3204], [68372.69299, 10914.81316], [61508.06233, 16513.16742], [64247.56988999999, 14669.79783], [70170.1425, 14541.41368]], [[925658.3048, 553645.7978], [885097.7937, 569124.4148], [972845.1017, 550296.5018], [609839.4247, 480901.4074], [638435.8116999998, 470116.99999999994], [647903.9524, 455875.8607]], [[7830531.016, 1561659.559], [7931244.447, 1443238.062], [7499235.131, 1262005.26], [8580550.346, 2813651.836], [8672702.362, 2360987.965], [8720313.258, 2492114.977]], [[12892813.67, 10402925.89], [13641802.33, 9920096.716], [13226913.94, 9485851.79], [21193329.47, 17111816.75], [22063129.48, 15946182.36], [22154785.59, 16570938.87]], [[3749890.452, 914885.3724], [3781252.636, 898626.0765], [3356621.158, 863112.7966], [3194486.926, 800431.7561], [3152962.342, 668700.4405], [3181798.516, 681953.0732]], [[1230834.955, 135817.5123], [1272588.517, 137844.2113], [1408157.26, 134287.6058], [1057022.265, 199973.2683], [1163960.374, 173928.9522], [1037620.001, 200554.6864]], [[80644176.94, 6195392.864], [78617255.08, 6714327.349], [73187194.95, 5791135.846], [84206701.8, 9322057.547], [86908972.74, 8955174.204], [87105946.53999999, 8009718.73]], [[211546.206, 1020715.705], [206009.1623, 1006884.213], [237579.32290000003, 1143443.548], [159710.1809, 730951.8444000001], [148324.5097, 750220.8779], [156633.0262, 812212.9105]], [[74405.51502, 286536.4881], [82556.31777, 292610.7608], [71459.83734, 282590.3769], [74325.86203, 250192.73049999998], [76863.73669, 239192.7353], [86100.47968, 221866.6192]], [[314926.1381, 179370.3215], [324810.2203, 208029.6342], [366037.4514, 200200.96500000003], [307899.1685, 274931.482], [292485.777, 269010.9752], [303492.95089999994, 295384.1549]], [[4862115.057, 1864755.788], [4751629.744, 1959364.281], [4697578.344, 2043451.359], [4806320.752, 2290621.371], [4774057.025, 2300295.018], [4801899.003, 2438403.536]], [[777951.0379999998, 6767498.512], [697685.4631, 6298858.987], [839572.4712, 6126328.834], [713246.8561000001, 6342633.716], [746094.1796, 6138180.619], [715634.4526, 5930222.72]], [[258550.8612, 1185437.9100000001], [257694.53309999997, 1133929.1], [281800.5798, 1095415.077], [206446.5624, 996227.6921], [216694.20369999998, 1081584.962], [207469.5033, 975054.4918]], [[132628.3957, 250710.7903], [133581.5681, 322716.4256], [140060.289, 313731.1228], [205247.2251, 162052.0351], [205561.38479999997, 170446.9235], [199058.823, 202894.9707]], [[2085026.483, 25631899.18], [2124969.089, 24614310.02], [2144201.027, 24523794.86], [1728745.607, 17475681.71], [1639700.78, 17674260.39], [1686495.814, 16439537.66]], [[2765975.168, 16973158.5], [2635221.593, 16066542.59], [2819584.323, 15979301.11], [1587186.028, 17430960.87], [1595190.063, 15333862.75], [1558882.36, 15573440.67]], [[753451.0297, 67512.61214], [901507.9762999999, 81790.6218], [755380.7003, 70291.72612], [2089302.295, 277411.4554], [2130346.621, 243839.0337], [2132370.865, 259838.6901]], [[1207812.525, 4054718.169], [1262996.141, 4666327.1], [1312769.236, 4669099.273], [1015092.676, 4723028.11], [952519.0517, 5247729.928], [941160.5785, 5890802.359]], [[3196998.511, 20411780.610000003], [3205916.378, 21337835.64], [3345909.737, 23470827.81], [3236794.258, 16609723.77], [3264290.531, 18760912.08], [3171807.427, 17483074.24]], [[260306.2742, 1840687.737], [270195.5648, 2303720.108], [299254.5588, 2516234.482], [321620.7208, 2411367.619], [300596.3902000001, 2838985.346], [326608.6976, 2894854.8760000006]], [[19800805.71, 28984152.68], [19870657.94, 29799004.71], [19548907.5, 27719289.15], [18807875.84, 42512233.26], [18770570.02, 38902777.36], [18817761.89, 38411353.81999999]], [[188346.9713, 16359.36561], [196045.4688, 15272.8941], [185138.4596, 19003.72256], [127441.39610000001, 29245.39173], [135392.7589, 28434.05258], [120983.0043, 25971.40028]], [[852057.2488, 743921.5953], [863148.7877, 768229.3241], [874807.4095, 722604.3603], [766489.8788, 1068726.26], [805633.6874999999, 1101097.259], [763782.4185, 1114800.153]], [[1516348.454, 9121215.77], [1410491.811, 9202145.38], [1473215.05, 9999070.312], [1559138.533, 10130894.79], [1482731.117, 10655331.33], [1522369.471, 10605132.32]], [[9738.248161, 77618.89066], [9263.86267, 73529.13836], [10681.76751, 72637.34517], [9306.102214, 104433.3079], [7520.460744, 110691.8608], [7457.7121, 102233.97429999999]], [[328451.65820000006, 2385961.538], [332886.3818, 2225577.824], [352744.0139, 2201076.228], [180580.5392, 2165301.402], [167146.4778, 2258575.355], [178622.5047, 2338845.542]], [[1012001.891, 3123894.909], [952553.8554, 3266897.62], [997086.7392, 3835233.529], [615486.6981, 886265.2631], [676182.5439, 1083417.609], [705979.4276, 922714.6102]], [[1114422.029, 97044.91758000001], [1105082.944, 86266.22875], [1213885.905, 98170.19535], [960130.9183, 60190.1751], [962572.5114, 73472.96231], [956238.04, 59332.91946]], [[140988.7078, 0.0], [147093.4093, 0.0], [167391.3259, 0.0], [115882.4284, 0.0], [126634.5301, 0.0], [120074.7235, 0.0]], [[3845364.711, 1025022.619], [3756498.118, 916506.0906], [4284342.988, 990118.3713], [3064637.411, 869251.0191], [2931847.905, 849248.4814], [2901866.3699999996, 867823.4352]], [[6566.254813, 132777.3374], [8899.249247, 153014.2062], [7548.394917, 146043.1459], [6648.011828, 171585.7035], [8156.1519, 167503.9085], [6544.344914, 210769.4517]], [[2414513.709, 6278.306726], [2375299.153, 5127.539772], [2313215.978, 4281.212191], [1875782.476, 11243.22386], [1864824.264, 5751.707771], [1944629.2209999997, 4241.765188]], [[0.0, 0.0], [0.0, 0.0], [0.0, 0.0], [0.0, 0.0], [0.0, 0.0], [0.0, 0.0]], [[623361.037, 2017685.8], [596150.6815, 1824984.004], [621555.586, 1957091.594], [584955.5359, 1518780.457], [597255.6893, 1723226.9130000002], [548746.936, 1479174.737]], [[43928.26238, 62488.26242], [49058.297629999994, 56323.57264], [53210.95812, 59204.01045999999], [62500.5848, 85088.49862], [58904.22799, 102134.4787], [72797.79889, 102953.324]], [[1337523.651, 1972658.967], [1346130.064, 1852593.5979999998], [1415711.631, 1864145.066], [1105751.246, 1478633.346], [1039577.079, 1439813.491], [1018364.448, 1455388.241]], [[245606.26920000004, 10451522.62], [248617.8765, 10694387.92], [289433.8768, 12459957.7], [276621.9618, 6101547.773], [278197.1174, 7068302.721], [280313.6245, 5930990.027]], [[40119.3951, 66355.27282], [47846.35768, 74170.98502], [37980.44465, 68853.61646], [76476.16998, 153839.664], [79757.44724, 168409.4516], [77920.50267, 172193.127]], [[2346949.253, 1410687.236], [2216973.381, 1505690.761], [2324491.159, 1575516.8239999998], [1626565.8439999998, 1508108.44], [1510794.455, 1505896.575], [1493667.797, 1645680.206]], [[845250.2878, 258737.3127], [893895.962, 87692.55466], [1098236.381, 85831.90976999998], [465050.1335, 160253.0379], [495076.3541, 171384.8074], [496012.15200000006, 192267.7783]], [[2948714.921, 3100632.965], [2989623.776, 2940268.987], [3163928.3279999997, 3016005.0320000006], [1936693.702, 2942529.144], [1987562.822, 2856664.996], [1887135.045, 3124663.116]], [[2219523.952, 2369033.291], [2328987.575, 2602841.028], [2184678.924, 2859569.44], [2047372.707, 2544310.458], [2180511.124, 2589853.1970000006], [2097674.538, 2782636.329]], [[200091.82070000004, 308232.282], [199903.0478, 311000.17699999997], [206707.8794, 289103.9524], [237516.0099, 348893.6407], [219181.8696, 325284.0092], [243373.8439, 321510.9346999999]], [[14745.46894, 13350.28337], [12124.55666, 13733.48092], [16483.186, 15159.6152], [14774.51384, 12902.97658], [14551.81759, 13477.49945], [14477.99616, 11863.51467]], [[99091.16776, 745741.0939], [98945.87161, 761810.8575], [108747.9859, 734497.1246], [85743.17569, 792788.5592], [96568.72336, 762920.0415], [97631.1046, 712280.8551]], [[696229.6185, 602783.7768], [674426.5305, 584610.239], [652449.5799, 682480.0031], [430750.9745, 505894.2545], [447317.2806, 475086.7066], [396609.8998, 547789.5651]], [[617059.2307, 411379.4295], [556533.1382, 435498.0530000001], [648988.0996, 494839.6269], [356637.5935, 385107.3513], [338045.0137, 417175.0709], [331667.8217, 410317.0486]], [[349882.8511000001, 18332.02457], [311649.0682, 20819.26429], [338413.2598, 19062.27155], [381039.8586, 21802.42226], [367054.0765, 14459.58247], [416701.0714, 19664.14243]], [[745633.759, 384098.4658], [806667.2289, 407277.176], [709862.7977, 419860.322], [884799.3127, 195958.5572], [943873.8987, 255492.5107], [891641.1086, 242967.5427]], [[59685.30382, 219618.092], [63025.00301, 265602.2608], [59171.01839, 236053.0753], [101282.6212, 240994.4684], [82740.5904, 265776.8928], [88734.49403, 314480.4906]], [[168658.5626, 1225628.102], [158676.4608, 721017.9364], [178565.0295, 755464.9829], [124221.1281, 1068218.069], [122389.0507, 713007.3695], [125924.0519, 782988.1314]], [[215334.8671, 5151484.31], [214281.2971, 4855213.403], [213055.8059, 4821418.1389999995], [215512.4195, 3651557.617], [193040.8184, 3454970.2429999993], [212937.3538, 3401277.04]], [[345386.9733, 2266772.861], [361323.1344, 2441360.5590000004], [379375.9896, 2842919.57], [281362.6495, 1517052.606], [314741.1352, 1801168.299], [313674.7788, 1624483.369]], [[432766.1267, 10127122.14], [461393.2737, 9606101.254], [499163.5045, 10031089.29], [299730.4536, 6383289.018], [301963.5785, 6563570.259], [293856.0915, 6003404.56]], [[946849.5492, 1343089.406], [928459.4578, 1189453.93], [1007144.2, 1305917.005], [590234.5089, 830953.7243], [586020.0742, 861591.8959], [611318.4012, 737784.1985]], [[172131.5019, 179554.5745], [157232.4473, 201193.4579], [179444.4936, 187494.0037], [96334.17426, 134091.3509], [91172.95545, 152292.9409], [89369.38232, 145193.5363]], [[203021.7186, 8889.863063], [194704.59899999996, 9102.302566], [196921.0229, 6858.923116], [184849.0469, 9647.503242], [178680.2016, 10040.31666], [219204.4914, 10470.85372]], [[4650328.903, 4734611.837], [4601555.478, 4381163.799], [4626770.212, 4357234.4], [3598673.05, 5361722.909], [3616367.214, 4795820.812], [3523130.446, 4927928.855]], [[429242.6719, 12582178.56], [438866.66229999997, 12765616.91], [507800.2925999999, 12875289.62], [507839.0898, 9818255.512], [549599.4118, 9702786.255999997], [529854.6951, 9712179.603]], [[7195172.553, 6036704.945], [8110508.415, 4736115.19], [8273163.503, 6491345.216], [5522995.635, 5359588.506], [5088201.943, 6435392.7930000005], [5813814.656, 7361632.639]], [[1180029.01, 750589.2517], [1145824.755, 771275.5487], [1157397.252, 693119.453], [1045973.252, 959739.5582], [965409.6841, 866238.1943], [968681.4872, 944343.0568]], [[709540.4477, 324930.2126], [742790.2579, 299273.74040000007], [799421.5544000001, 342831.8023], [1287446.13, 528905.1556], [1254934.933, 599911.5075], [1439715.917, 625488.9202]], [[138728140.0, 1270885252.0], [132116925.8, 1178247083.0], [151572248.0, 1200620300.0], [103067461.8, 818543693.2], [103423168.1, 879594954.7], [101700202.6, 823204573.3]], [[6549584.704, 81203763.61], [6884128.332, 93153345.29], [8271584.977, 94794479.93], [6244014.575, 47787258.74], [5957754.253, 57909479.71], [5641150.474000001, 48748888.06]], [[12587573.87, 5382721.858], [13086888.549999999, 6176500.6], [12116308.69, 7093759.47], [11997150.77, 4366582.746], [12172087.6, 4755502.584], [11424356.070000002, 4260468.279]], [[8125036.271, 1710098.404], [8465013.743, 1933588.534], [8146994.236, 1876129.313], [7714572.13, 1530468.8560000001], [7761928.811, 1499320.6070000003], [7872978.088, 1558590.94]], [[394866.887, 1182443.7990000003], [378414.0663, 1307023.937], [429629.4679, 1208945.235], [457400.8166, 2792714.355], [463846.8953, 3276880.105], [480616.7922, 3432257.032]], [[985354.9746, 190863.104], [988468.5354, 170435.7584], [948287.7591, 163031.5023], [842444.762, 179960.6958], [819542.0015, 176419.1957], [834782.7297, 163465.0177]], [[1873745.483, 254038.8605], [2193456.589, 274903.9434], [2149951.369, 244533.531], [3039328.5599999996, 425315.4453], [2977386.583, 360600.1892], [2895145.092, 391364.5828]], [[266267.101, 41787.434870000005], [270484.3675, 53654.30558], [303268.5229999999, 47134.68432], [477298.484, 129100.91249999999], [471474.3668, 106043.40630000002], [494704.2277, 114568.4232]], [[515977.753, 48721106.58], [533532.0651, 45037259.47], [568990.6957, 43037169.6], [552573.428, 32772239.21], [534837.8902, 36628139.39], [543097.4294, 35038083.46]], [[2654588.533, 580846.1508], [2623772.628, 632483.8494], [2965823.411, 608927.8299], [2347584.784, 587377.6442], [2320622.224, 539455.7269], [2310121.42, 610094.8374]], [[5258914.162, 5924310.599], [5305615.23, 6839742.149000001], [5324478.366, 6172070.235], [5671921.224, 8545439.634], [5920542.06, 8980184.442], [5785567.123, 9989369.007]], [[229100335.7, 59194739.57], [235405152.5, 62338592.77], [210158084.5, 54914381.85], [289852446.9, 91852524.55], [285670394.7, 78151601.53000002], [278887623.7, 77606319.2]], [[357535.94649999996, 52928.98508], [456380.4838, 55854.9227], [350793.4077, 42879.81918], [1518436.612, 91074.99189], [1553557.638, 88636.49672], [1491487.923, 81550.27362999998]], [[21245548.47, 323433.15669999993], [20943353.73, 372556.3281], [19182464.150000002, 341468.7086], [30944791.9, 450145.6712], [32001457.57, 490383.9164], [32308456.8, 509500.9803]], [[11724643.17, 1549683.1129999997], [17146629.52, 1878267.465], [12779289.290000001, 1440671.174], [74035943.47, 6840661.17], [74946589.2, 6392595.102], [76568980.82000001, 6444317.947]], [[4645782.509, 550525.0121], [7178191.378, 760924.4978], [4690023.974, 555364.649], [33263195.96, 2895267.355], [33472469.93, 2421680.912], [33025998.64, 2718086.6849999996]], [[3342988.252, 10159481.58], [3487292.733, 10299091.89], [3300809.016, 9573675.28], [2822881.224, 9500839.239], [2870375.83, 9247535.255], [2872619.728, 8991678.979]], [[325938.513, 1532870.024], [327254.72889999993, 1471866.46], [358979.1886, 1470494.5670000003], [335077.8523, 1227485.216], [348324.6249, 1294818.796], [352649.1085, 1265863.583]], [[1319969.522, 4098708.5789999994], [1263202.428, 5278119.036000001], [1423266.002, 4853894.534], [795897.2525, 4288422.928], [771361.4638, 5378818.068], [730566.5892, 5566999.096]], [[874347.2049, 853529.1145], [821323.9665, 997429.71], [832773.5375, 1066597.994], [805123.6507, 1221082.005], [780818.7061, 1262477.972], [770022.3077, 1272961.166]], [[1914536.734, 26376.97235], [1843489.59, 29543.28485], [1731303.926, 24535.68763], [2035757.077, 41585.29237], [1900494.515, 40721.4097], [1927099.401, 43874.57473]], [[39469.00828, 23428.923929999997], [40322.01563, 33489.1136], [47641.01908, 26680.04452], [36216.21001, 20262.60268], [35125.43141, 23410.44457], [32788.02907, 22413.97641]], [[1197482.109, 153586.41359999997], [1203482.1540000003, 151689.7607], [1209488.585, 168767.474], [1019814.477, 249217.0033], [1019634.633, 271587.4609], [1091026.913, 252223.17500000002]], [[10810944.399999999, 2254105.465], [10551613.33, 2241063.649], [10905579.83, 2151492.549], [8856303.496, 2011522.721], [8612669.432, 2080269.6110000003], [8704145.86, 1778807.8500000003]], [[216787.1872, 835541.4128], [214621.6717, 857833.1555], [221185.2108, 969717.7063], [189325.3138, 675508.1758], [218719.2871, 690368.7926], [178894.9889, 612156.9731]], [[724429.8858, 930351.1108], [679955.0395, 1036225.775], [836077.1653, 1146462.481], [389567.4303, 1085293.296], [394685.6713, 1216338.396], [373930.1279, 1006705.877]], [[3484305.31, 661652.6188], [3380435.73, 591171.3382], [3259992.863, 615432.2572], [2737038.891, 757753.8523999999], [2706416.0319999997, 620458.7111], [2704678.605, 646158.2339]], [[15123072.16, 5323185.099], [14908408.51, 5142006.792], [13542618.99, 4401878.007], [19879724.559999995, 9387614.222], [18836359.53, 7864426.009000001], [19456283.3, 8121457.711999999]], [[446455.8221, 7010712.507], [441476.20110000006, 6632823.011], [487076.5113, 6982790.831], [294007.6313, 5286408.962], [281188.4843, 5985100.718], [282638.8234, 5340451.909]], [[1037044.941, 117277.0515], [1038452.033, 118945.393], [1016953.607, 102643.7044], [1274791.705, 159724.519], [1361020.52, 145803.2155], [1253972.491, 158295.2915]], [[4508885.556, 2674202.366], [4407851.374, 3173575.153], [4881814.788999999, 4296306.853], [3551077.3009999995, 2439216.501], [3508122.908, 3153769.367], [3579443.856, 2710701.362]], [[2491676.106, 5663016.775], [2537853.822, 5500422.118], [2392705.999, 4965686.518999999], [2274019.132, 8461791.35], [2214742.229, 7593625.508], [2206304.923, 7295932.037]], [[7332953.527, 2991578.205], [7444096.16, 3150957.7], [7614016.465999999, 2836424.291], [8145389.209, 5475049.564], [8256686.497, 4988140.912999999], [8346919.016, 5506381.897999999]], [[3603900.711, 4423454.538], [3484610.9940000004, 4581970.111], [3418521.898, 4255688.489], [3535212.051, 6893614.701], [3532279.994, 6152518.384], [3450649.637, 6471173.668]], [[248233.0742, 1495213.312], [239644.3637, 1472783.384], [237568.0477, 1701854.575], [196058.6013, 1602632.0179999997], [189977.4942, 1888380.7220000003], [191274.8564, 1903591.039]], [[103339.5197, 5296468.41], [109580.0, 4724297.061], [110447.1556, 5425753.533], [100706.5615, 3680321.243], [103710.9972, 3925205.8260000004], [106577.6706, 3869237.975]], [[13395442.700000001, 1506038.177], [13037379.52, 1509154.695], [13426484.63, 1446983.487], [10489952.04, 1903684.531], [10316617.78, 1631810.183], [10288096.77, 1642035.501]], [[693085.0298, 1638009.407], [745575.1412, 1706802.714], [758988.758, 1942911.759], [569279.1582, 1595212.425], [579492.5211, 1742200.196], [586476.921, 1613741.081]], [[649553.3139, 1343780.355], [660275.1977, 1665948.665], [693739.2899, 1894334.391], [778218.8313, 2327617.697], [781959.743, 2497574.046], [759268.2629, 2665046.637]], [[3718823.431, 5021701.084], [4389594.917, 5093307.95], [3718554.444, 4652266.438], [9584310.701, 10917981.44], [9985408.71, 8898362.157], [9673190.659, 9514406.402]], [[3024488.143, 1394219.621], [2904942.696, 1182424.1809999999], [3015321.452, 1262920.088], [2234261.571, 1419886.434], [2120478.195, 1419115.363], [2264162.411, 1398415.748]], [[7603716.506, 1374297.263], [7659666.755, 1402791.534], [7909989.947, 1519437.866], [8795864.449, 1699086.723], [8790712.298, 1966645.516], [8759369.333, 1781205.682]], [[2265619.328, 167992.6971], [2200470.369, 162580.7778], [2506021.5609999998, 138148.18], [1452236.969, 151136.0864], [1389392.2470000002, 158858.1282], [1510561.82, 160817.811]], [[27004.31332, 0.0], [27259.88159, 0.0], [24037.55676, 0.0], [20244.24756, 0.0], [23497.13524, 0.0], [21283.74429, 0.0]], [[567023.6466, 34416.16222], [530118.0045, 37336.11835], [643136.281, 39738.29974], [469139.2127, 24712.32552], [493472.7348, 34902.21741], [450216.6334, 36683.95549]], [[489090.8882, 858365.7565], [515038.3773, 748922.9841], [477503.8833, 738458.3298999999], [645224.5978, 489906.5569], [614885.2224, 544479.335], [683662.968, 465016.3971]], [[11535210.11, 1531027.494], [11276714.42, 1512720.5100000002], [11380039.42, 1432529.2039999997], [8555902.547, 1419378.243], [8342007.27, 1275953.315], [8200867.461, 1216564.152]], [[2892390.16, 14454649.94], [2633468.1479999996, 13689672.34], [3140250.449, 13402230.56], [960980.8423, 10429101.43], [848664.1399000001, 10806147.37], [853983.7861, 10276149.74]], [[1647688.7050000003, 1730135.921], [1642565.418, 1870015.151], [1725666.336, 1817671.803], [1463947.034, 1972798.545], [1510383.271, 1827040.958], [1477682.055, 1804320.785]], [[583087.5696, 2175797.929], [518153.32080000004, 1967922.236], [575868.5557, 2187628.256], [576003.0021, 744642.5174], [496042.6376000001, 836366.0531], [601954.0261, 743107.386]], [[607019.2788, 621232.1111], [579647.6694, 614165.7495], [576612.7176, 579150.1777], [515497.8502, 670975.1096], [528217.8206, 682574.654], [501725.23829999997, 702651.1609]], [[4922102.191, 2555128.848], [4928315.117, 2490059.401], [5138325.140000001, 2612474.391], [3876409.357, 2691584.2910000007], [3768916.6440000003, 2744226.7309999997], [3791890.738, 2626201.755]], [[635611.0411, 6647043.096000001], [703905.0358, 7210892.527], [668155.906, 7211680.803], [1555172.22, 15535407.4], [1522204.8239999998, 18498951.41], [1610109.397, 17001589.54]], [[997415.5458, 4348256.272], [1060009.093, 3301435.083], [1158524.77, 2672853.0399999996], [2746293.62, 3225185.134], [2910877.498, 2940858.942], [2863900.232, 2452598.703]], [[2182395.073, 0.0], [1926520.369, 0.0], [2324378.407, 0.0], [1542517.795, 0.0], [1628290.411, 0.0], [1659156.5609999998, 0.0]], [[313562.2202, 437474.2644], [300798.3377, 438096.00380000006], [323360.8942, 464503.9296], [216390.6743, 323128.3429], [186112.3604, 296349.7519], [212138.0667, 335955.476]], [[74067.0613, 149440.7205], [75723.03935, 141593.4109], [75132.16354, 170450.7576], [58971.51109, 131387.7733], [57175.19739000001, 129018.3278], [63253.5841, 142143.4937]], [[624724.955, 734110.1216], [610116.3554, 716025.7957], [639877.7539, 730792.0711], [442923.7762, 611750.4979], [436677.883, 692406.2646], [502024.971, 752564.4363000001]], [[6226159.336000001, 2206429.995], [4488819.277, 2463061.089], [6559336.105999999, 2013902.414], [2382526.108, 2280457.546], [2220909.996, 2439576.168], [2927025.748, 2587260.96]], [[2422722.474, 673513.9074], [2428108.791, 790755.0854], [2283449.503, 800007.9594], [1821387.334, 544252.5323], [1793278.1710000003, 547023.4798], [1845808.268, 548048.531]], [[347167.644, 61235.34184], [365923.349, 43326.68718], [345618.1, 59472.05507], [358063.5772, 69584.59908], [362006.7874, 56545.77495], [378589.6085, 54466.27919]], [[11863560.74, 2402544.31], [12511346.01, 2511250.528], [12039637.459999999, 2245353.904], [17798354.89, 5258458.441], [18274064.8, 5047971.437], [18316390.88, 5064413.464]], [[9555129.542, 5105651.37], [9026735.015, 4849508.1], [9963538.525, 5168503.892], [6917626.638, 4011966.872], [6921262.209, 4038290.908], [7104754.176, 4405393.258]], [[4463169.045, 540690.5068], [4506869.447, 482719.6287], [5056354.58, 508004.0022], [3333780.041, 374841.8875], [3054689.259, 402104.2468], [3387251.636, 345844.13599999994]], [[15147067.009999998, 12798675.87], [15205462.73, 14005501.65], [15299292.07, 13295195.69], [12871628.22, 15999894.23], [12671676.7, 16089560.01], [12749537.77, 16726318.4]], [[990810.6466, 1114028.347], [1007797.6879999998, 1279516.223], [986149.8143, 1246178.735], [966363.6949000001, 1129099.384], [935382.9399, 1111230.717], [959235.3666999999, 1254162.162]], [[4545130.413, 638724.6328000001], [4356692.037, 662701.5827], [4117583.073, 622613.6571], [4284372.922, 458032.7998], [4168073.946, 466904.4781], [4079906.584, 464345.0041]], [[642607.4353, 1103963.525], [609786.2952000002, 1145950.99], [669700.6057, 1233737.074], [574416.4772, 899783.1511000001], [561328.4482, 1060110.655], [545449.8767, 1106935.264]], [[924193.3559, 2647255.361], [982321.1634, 2966044.733], [928511.0929, 2527120.936], [1040873.707, 1370591.88], [1038549.118, 1574890.333], [1042070.577, 1498261.481]], [[487108.1555, 125614.5009], [449005.7003, 143906.0964], [501474.9165, 190229.33949999997], [338770.30030000006, 134701.1804], [359632.1972, 137146.6549], [331068.3564, 136216.0525]], [[330156.5557, 5965422.055], [367903.7105, 6692219.297], [372069.6728, 6039511.654], [514156.8589, 8997018.405], [500205.88010000007, 10486620.03], [520953.54319999996, 10939869.7]], [[10172302.43, 21277769.84], [10003713.329999998, 18762298.56], [10577133.829999998, 19385205.849999998], [6378208.146, 18803077.33], [6287524.179, 17418767.88], [6332352.173, 17770814.11]], [[4668893.342, 2664644.2400000007], [4869935.712, 2660505.347], [4469030.441, 2445609.759], [6303698.134, 4549328.33], [6251442.744, 3862033.4159999997], [6374587.23, 4158128.8]], [[81571.13601999999, 26051.07481], [78123.19616, 39445.04309000001], [87974.59384, 30159.1355], [99101.14937, 39694.82081], [92491.82957, 42189.68312], [79509.08582, 41704.05701]], [[2568333.349, 11768010.5], [3104010.279, 12024946.24], [2671653.9579999996, 11801281.52], [9147921.896, 20379486.67], [9471839.335, 19234166.14], [9321685.985, 19586452.66]], [[910983.5576, 3299395.9170000004], [964394.7666, 3741354.747], [1040879.539, 3390352.66], [1369322.152, 3396445.5949999997], [1425576.479, 3646966.936], [1377771.165, 3908274.684]], [[1471389.676, 233022.4997], [1434730.61, 224330.5018], [1406240.48, 260698.5422], [909097.6982, 289130.3463], [873366.0456, 317522.2114], [916546.1685, 347887.0891]], [[307992.8884, 1348271.5229999998], [301365.6288, 1627743.506], [295939.6558, 1794618.136], [264675.8065, 1208783.776], [258285.5105, 1415773.478], [238232.9745, 1597339.908]], [[2435856.4989999994, 1046637.8020000001], [2428211.935, 937799.0989], [2389661.701, 994966.9598], [1765197.907, 969120.7692], [1698191.767, 961837.6705000001], [1723008.702, 930406.8559999999]], [[481223.102, 881581.6377999999], [484280.8886, 942719.9233], [499535.5855, 932850.1369], [621776.1364, 1388683.489], [624342.4647, 1323817.735], [650338.145, 1454908.675]], [[566720.5538, 691351.9036], [550674.5689, 656843.4584], [599422.4072, 664229.184], [441960.5289, 940997.4638], [411410.5987, 784469.8106], [455493.745, 847125.3475]], [[789089.7016, 136934.5463], [770566.8900999998, 140330.0936], [727271.676, 145402.7663], [573283.245, 218075.0417], [582288.5754, 302462.1676], [598629.7183, 272834.9407]], [[164390.0044, 0.0], [172600.8773, 0.0], [194237.53, 0.0], [123777.2789, 0.0], [127384.9418, 0.0], [130747.023, 0.0]], [[3105060.335, 23294188.9], [3100812.82, 21623100.82], [3272282.81, 22094011.63], [2397824.741, 23146080.0], [2335836.049, 24114396.51], [2544185.3859999995, 22838872.28]], [[2674668.436, 16308696.02], [2659563.535, 14507772.13], [2820937.345, 14006931.89], [1317476.782, 20988299.83], [1192023.713, 20354236.69], [1168321.61, 21373317.23]], [[3662119.8030000003, 11017870.360000001], [3590230.271, 10870641.06], [3832208.261, 12701472.3], [2764142.026, 10083429.72], [2618730.949, 12389769.730000002], [2742190.603, 11651546.3]], [[894667.0572, 21339.95524], [891564.9115, 23098.32934], [933190.2927, 21621.04554], [646140.6271, 29665.15773], [675113.4644, 26340.523229999995], [681719.2471, 30785.28824]], [[0.0, 0.0], [0.0, 0.0], [0.0, 0.0], [0.0, 0.0], [0.0, 0.0], [0.0, 0.0]], [[1734196.467, 126846.6931], [1805635.806, 122979.8577], [1641327.988, 130317.25209999998], [1840652.28, 141246.6841], [1912932.845, 125590.2004], [1830095.01, 132638.4868]], [[36545424.81, 807949.5220000001], [40636604.29, 881652.7982000001], [39717949.92, 799157.1694], [76327905.45, 1669713.2670000002], [74960980.66, 1643668.486], [76052169.04, 1659491.719]], [[157153.6617, 493061.0994], [158336.0862, 565375.2153], [158190.7788, 541010.9973], [260520.622, 416950.6168], [248468.4819, 424505.6577], [248523.79610000004, 430065.5947]], [[265926.1215, 478585.721], [299137.7221, 418820.2279], [346305.886, 387914.5274], [222887.8719, 288083.4723], [245908.8587, 220435.0573], [251839.021, 264989.2337]], [[912435.8776, 117968.0003], [928593.5448, 118843.5126], [943236.4783, 128597.37550000001], [792988.6234, 120766.5756], [839083.5423, 131982.9033], [846190.7367, 121934.5638]], [[1053715.049, 10426878.78], [1070736.05, 9698099.276], [1047610.8220000002, 9678880.503], [1000077.351, 11758529.82], [1069593.543, 10775854.8], [1063051.864, 10741329.19]], [[148010.3597, 13282.34006], [173611.6867, 14292.80444], [176682.0744, 13471.757489999998], [164007.0194, 21425.34433], [158038.7423, 16338.58436], [166242.6372, 18405.76008]], [[297915.0498999999, 4756722.2], [292670.6043, 4578811.818], [302197.3809, 5004749.676], [221707.42170000004, 3378963.815], [204810.97319999998, 3302537.158], [204717.4125, 3237169.403]], [[20139259.43, 6776480.847], [20238881.4, 6347557.829], [18857738.96, 6455575.44], [17879569.86, 7132362.964], [17724105.6, 6125891.105999999], [17505296.11, 6687074.481]], [[454677.2166, 248787.6493], [421033.0949, 256219.0739], [492105.2417, 304143.7251], [348780.5174, 181393.7952], [326141.224, 204889.9012], [322630.4276, 198329.4982]], [[1001242.093, 177953.8763], [1026817.41, 184016.4187], [937790.5663, 159207.5212], [1393686.642, 239378.4201], [1243216.176, 220230.2321], [1228722.284, 238191.0609]], [[1167690.604, 83893.8578], [1212249.379, 91041.36414], [1204978.512, 97081.55], [1416162.413, 121600.0093], [1432875.003, 114411.0555], [1376772.056, 108046.3196]], [[1141864.564, 229798.0717], [1209670.783, 245266.9286], [1133268.366, 211306.9772], [2330964.046, 534942.468], [2254832.713, 477814.1161], [2296860.52, 492860.0248]], [[3645954.85, 3563338.378], [3562381.438, 3468111.454], [4128858.253, 3630586.499], [2947442.322, 3292469.659], [2880758.238, 2811064.434], [2902683.822, 3021748.157]], [[44708726.56, 11511898.79], [43922766.57, 10735140.089999998], [44120907.81, 10354938.41], [36222820.53, 6889752.447], [36519346.68, 7697331.750999999], [36925248.18, 6751528.211]], [[410311.9954000001, 350575.9307], [432812.1196999999, 321035.3986], [389174.1212, 345493.9519], [495864.6037, 207728.2672], [455345.6569, 184730.7875], [452151.27160000004, 162496.2935]], [[195709.6027, 938527.3389], [194240.4518, 925176.1146], [206685.329, 1030462.287], [271919.0485, 498982.8531], [233306.05539999998, 550041.9567], [294909.6972, 496754.1043]], [[50739.01212, 0.0], [52473.38968, 0.0], [56723.17676, 0.0], [41355.4177, 0.0], [46364.13031, 0.0], [36312.15863, 0.0]], [[7602201.042, 6286367.796000001], [8172497.854, 5940443.661], [7401479.318, 5833309.418], [7386595.865, 6012817.575999999], [7845296.458, 4916128.678], [7637097.561, 5486815.587]], [[107610.6036, 47206.77702], [94136.27504, 46067.27053], [93179.21704, 47434.74792], [74074.66224, 31517.00675], [71445.35363, 40193.17624], [80381.94368, 31320.48439]], [[25660601.52, 12473929.91], [25247545.56, 11651045.09], [24691517.21, 13036299.35], [15544167.32, 8743126.042], [14879737.19, 8304261.217], [15224602.99, 7668267.423]], [[465702.2204, 5694915.581], [533284.52, 6665424.746], [491293.4287, 5847580.735], [1080536.832, 15638062.04], [1091180.727, 14939304.700000001], [1120273.555, 14721730.67]], [[155676.0839, 2612247.286], [134808.9797, 2411203.954], [170604.7522, 2404625.463], [110480.6886, 1881425.753], [118873.4237, 1858950.572], [112263.5085, 1847481.765]], [[1413423.1619999998, 9747330.586], [1392544.785, 9013259.077], [1419432.4410000003, 9046459.889], [1204153.569, 5553615.936], [1207237.537, 5650912.2020000005], [1228631.4560000002, 5054630.309000001]], [[252615.2922, 213054.0779], [248349.7026, 199084.53309999997], [256882.4315, 204189.61510000002], [212868.2112, 224976.2793], [220096.75500000003, 213427.8788], [221320.7857, 198128.08020000003]], [[126339.2183, 109805.5913], [127093.8215, 110244.8049], [121568.9934, 98042.11942000002], [195048.136, 450409.9307], [199023.5521, 386106.3191], [194444.7565, 412868.3421]], [[428459.682, 129990.5103], [443477.1913, 135113.816], [463849.64, 159655.7869], [264571.9269, 94376.20244], [277364.4689, 128608.6773], [258069.8274, 115585.1041]], [[77032.32004, 47472.79233], [56785.833020000005, 45157.47836], [71342.57546, 38721.92581], [61017.93943, 48152.14008], [52957.47292000001, 48806.61574], [58122.70579, 46387.50289000001]], [[88596.57655, 2117758.226], [94847.96743, 1928086.991], [97796.40335, 2009145.308], [98619.52571, 1185203.701], [98826.12598, 1342575.413], [96550.25043, 1259821.046]], [[4881.31094, 46531.95031], [4190.836766, 45776.91133], [6821.70955, 40534.20012], [6511.646228999999, 34334.4192], [8232.01543, 41260.42344], [4533.956163, 37252.72129]], [[1848740.32, 247186.9511], [1890523.1740000003, 234844.5614], [1814965.764, 192004.1059], [2721834.693, 225291.3578], [2880552.645, 269021.7555], [3041650.787, 227909.1564]], [[1683933.563, 425186.8907], [1727968.505, 436577.9855], [1738069.034, 404198.4662], [2445892.671, 474996.2247], [2578023.688, 419137.0809], [2509216.574, 415889.6107]], [[14706319.44, 2043826.699], [14348337.54, 1966190.2690000003], [14967801.77, 1836242.811], [14869894.21, 2999649.844], [15185041.64, 2585217.6789999995], [14586081.579999998, 2689600.439]], [[2466797.232, 2025401.396], [2297941.284, 1832625.0359999998], [2591036.42, 1793703.308], [1705892.093, 1845954.002], [1651111.148, 1836958.811], [1614923.286, 1711956.288]], [[26458.74612, 895147.2668999999], [22552.3974, 819169.5352], [25711.92102, 794894.0708], [23694.939379999996, 774707.1135], [23983.360849999997, 780944.6608], [23617.1177, 741678.278]], [[1348131.9019999998, 679732.4471], [1446385.8619999997, 613798.98], [1359222.978, 454202.9661], [1554983.348, 1254825.906], [1550473.755, 1067894.013], [1619010.5490000003, 774893.0499]], [[406321.2724, 1131808.764], [418939.2752, 1170198.53], [427047.4517, 1060560.129], [315000.7565, 877453.2263000001], [323036.7814, 747892.3384999998], [310314.1398, 693568.1725000001]], [[857096.1681, 598649.5995], [845676.2237, 597457.3603], [863351.8263, 569187.7005], [616959.8999, 685743.1482], [646638.9414, 608794.4539], [634434.1479000001, 724452.2514]], [[3684599.193, 6072403.969], [3614159.6389999995, 5359521.494], [3634554.351, 4800102.646], [3153407.261, 3345728.105], [3085733.685, 2601711.499], [3057273.217, 2461230.899]], [[482826.9685, 299100.2414], [437711.4514, 299161.6719], [428558.3258, 309806.5106], [676851.2176999999, 259492.6309], [651871.2635, 234147.5668], [744917.426, 255206.0783]], [[370089043.5, 35755451.41], [362818719.9, 35702975.18], [361922010.59999996, 35543813.25], [245524183.6, 38942697.72], [242218478.3, 32293390.93], [248432968.0, 32298799.93]], [[81269.30602, 65781.78527], [76298.58189, 65430.66358999999], [89070.54136, 65539.19453], [64535.68082, 60568.26941], [66419.65173, 51231.09952], [68661.48807, 44823.15716]], [[1544384.546, 3726517.465], [1561184.9399999997, 3654654.507], [1490466.076, 3270235.74], [1982778.475, 5787383.925], [1937603.912, 5307776.058000001], [1946990.751, 5063070.678]], [[107527.2531, 278636.6396], [102285.6687, 322767.3658], [104975.3106, 378034.3847], [85902.77255, 281975.0131], [103474.5662, 346747.5362], [88204.96632, 278465.0508]], [[21767120.81, 30438.60001], [22733930.53, 33291.46558], [23797395.42, 29385.190990000003], [23403132.11, 41990.82901], [25695944.07, 52180.84172], [24256547.390000004, 50530.95696]], [[362082.3398, 271462.2874], [384984.3279, 284572.3955], [363962.8182, 282681.8597], [303536.2248, 364759.3725], [292352.142, 335859.4587], [305908.9778, 361736.9679]], [[1477704.111, 7475490.766999999], [1466808.34, 7128573.146], [1503996.293, 6675957.511], [1429289.018, 9216760.314], [1381579.743, 9077422.52], [1418916.286, 9347613.193]], [[1186040.352, 2092.423434], [1213177.673, 4463.890701], [1313332.995, 2616.316668], [1617122.243, 5935.165949], [1734170.406, 5177.442537], [1705024.742, 3544.571493]], [[484973.8764, 7197844.488], [474925.7436, 7131833.319], [528490.2483, 7035027.511], [615071.1797, 8612520.883], [617300.9311, 9217673.894], [615142.2634999999, 9239902.57]], [[73825.84988, 40833.92546], [66026.48833, 36805.32135], [59653.59611, 41018.14415], [49576.07241, 31545.46546], [55377.2934, 31744.67495], [57760.30175, 32607.64072]], [[1590606.212, 1521469.368], [1650404.349, 1463512.266], [1541091.636, 1493822.682], [1728178.991, 2855831.712], [1734581.591, 2803733.847], [1721464.625, 2834621.331]], [[162811.3956, 2335291.955], [169589.0776, 2138470.063], [170627.30259999997, 2345253.124], [233946.3287, 2306985.131], [213651.4388, 2347836.03], [241021.3966, 2211856.348]], [[938969.1341, 197530.7604], [948242.4435000002, 165239.8569], [969158.1177, 165711.9484], [1015375.984, 155343.9102], [988004.2695, 159106.0745], [1003650.298, 162784.0334]], [[35474496.61, 2468645.083], [35096749.44, 2636461.567], [30841000.52, 2195861.708], [33849643.59, 2994059.74], [33217535.57, 2748538.841], [33186764.35, 2746668.845]], [[565836.5328, 19791078.23], [575037.1404, 22890493.27], [671786.514, 28938754.91], [606638.0439, 17691154.81], [566550.4907, 22595455.8], [554414.6083, 20354718.1]], [[9389059.898, 8181525.334], [9396711.917, 7392239.678999999], [8991617.988, 7913170.932], [8920708.855, 5427991.052], [9171366.3, 5459777.931], [9351659.252, 5436652.937]], [[141241.2852, 869789.4441], [141853.7029, 907041.3994], [174145.1588, 948127.7649], [114173.1366, 530104.487], [106548.16989999998, 536016.8193], [106386.9316, 575671.5581]], [[211735.6391, 67402.06033], [196932.5057, 77129.59248], [190900.0767, 84045.25064], [190260.2303, 84309.94958], [196217.2182, 83437.17023], [192882.5135, 89353.77878]], [[1039292.8800000001, 3474436.293], [991232.7899, 3722201.227], [967263.8874, 3661324.721], [918796.2765, 2993856.463], [926336.882, 2682347.9539999994], [967682.3783000001, 2777744.7510000006]], [[15709.05174, 160956.5346], [16811.41209, 190679.3983], [20954.92248, 147104.3464], [14611.13954, 149469.219], [13733.56054, 175761.5989], [15901.27219, 164990.039]], [[71267.24076, 4492434.265], [76876.18731, 5407201.531], [87905.81524, 6686843.965], [75062.46291, 4123057.486], [75451.31811, 4764881.423], [79921.44531, 4498908.715]], [[28969.36553, 1769404.847], [30957.58773, 1641599.244], [34817.75659, 1676879.77], [23575.00565, 1602936.933], [21008.44137, 1595372.8550000002], [22533.538690000005, 1509387.423]], [[3485441.908, 217280.3817], [3595903.182, 195457.5901], [3669958.417, 180513.8659], [4386647.121, 320760.1715], [4344369.278, 250296.4183], [4634048.708, 239725.6735]], [[40171.17347, 1128964.358], [39168.86766, 1292862.559], [48929.77218, 1527213.905], [36839.48768, 943020.0651], [44729.672130000006, 1240594.014], [45117.94111, 1148273.891]], [[6454741.888, 216105768.7], [6540762.538000001, 205818829.1], [7178907.26, 197182032.5], [8896910.981, 254695305.3], [8963204.174, 245369832.8], [8962279.267, 246027176.6]], [[53074.09023, 19110.49361], [54022.60994000001, 26388.04817], [55567.47079, 24060.89188], [53378.06619, 19136.45081], [50818.28584, 16437.76288], [51515.87116, 15479.44565]], [[155082.527, 215046.3138], [151043.8178, 177475.6956], [165643.67289999998, 127206.8369], [169484.308, 130096.9674], [175884.1473, 131799.6386], [181519.9205, 104871.5897]], [[1204907.884, 464789.7756], [1337878.558, 553771.0352], [1334643.085, 502853.5204], [1438260.439, 657233.6174], [1449939.157, 632284.6725], [1542260.821, 734580.6947]], [[7888371.242, 103574.3842], [8078843.260999999, 122042.5578], [7974032.971, 113585.0476], [8632584.587, 132983.4939], [8707344.651, 152443.8647], [8541109.454, 166467.1037]], [[1478840.7099999997, 1533560.9729999998], [1440919.239, 1376812.026], [1373204.202, 1356872.926], [1058344.369, 1505770.76], [1016807.74, 1427200.569], [991297.6794, 1446756.045]], [[15312505.21, 921737.2818], [15654138.37, 925033.482], [14348794.38, 973468.5011999999], [7738936.62, 621233.3472], [7489827.503, 678736.8762], [7396403.145, 663096.5207]], [[147959.8442, 1996957.335], [152879.7779, 1807256.811], [152756.1419, 1879788.6250000002], [132701.4819, 1260314.372], [127323.2641, 1396692.392], [142273.1066, 1298761.841]], [[731552.5685999999, 106072.1643], [742800.5723, 102675.0896], [732649.937, 97237.07076], [787294.1318999999, 106638.858], [797368.8801, 95977.8638], [801330.7473, 91835.05556]], [[10318165.88, 29426359.94], [9891389.702999998, 27137888.08], [10114062.18, 26846543.22], [7176097.998, 42972654.56000001], [6731500.586, 42268379.12], [6770779.321, 43919653.98]], [[16129.59312, 111405.1378], [20907.25339, 112995.5763], [18844.20874, 113502.71299999999], [16737.83849, 124090.1465], [19451.08028, 116286.8233], [17946.72059, 117637.6485]], [[4034040.033, 645979.5958000001], [3932874.059, 801676.6667000001], [3777185.381, 642950.2841], [4120904.188, 1119240.473], [4102695.619, 1028233.382], [4025137.251, 914609.9374]], [[209045.68969999996, 14531805.899999999], [223749.9002, 15463410.49], [272994.664, 16505327.22], [309126.8366, 7353527.809], [314072.9604, 8272028.196], [318470.5015, 7263321.518]], [[9381735.153, 1472066.525], [9704286.804, 1594734.25], [9380498.954, 1329428.086], [10658048.14, 2598686.925], [10724718.350000001, 2222030.224], [10410714.68, 2454421.055]], [[6081053.617, 1664035.147], [5919527.278, 1437736.519], [6081042.96, 1583750.277], [5175659.988999999, 1425273.261], [5240751.373, 1435609.184], [5271298.527, 1316793.539]], [[6284757.294, 29325020.78], [6630807.097, 31506520.58], [6794310.862, 29781311.52], [8997013.152, 30663245.4], [8730679.369, 29092727.37], [8629303.521, 27348715.11]], [[3619686.799, 4226994.749], [3641080.177, 4430881.445], [3780567.9349999996, 4374341.684], [2824769.9450000003, 3783585.711], [2736638.089, 3642870.431], [2727385.626, 3774763.386]], [[635232.175, 289058.4514], [635231.8768999999, 313180.418], [698790.5707, 326849.7567000001], [524733.6921, 293145.0574], [521782.784, 292210.1264], [556403.7433, 292449.2082]], [[8248672.911000001, 353040.315], [7877403.37, 339180.3018], [7768711.939, 365052.975], [5752097.397, 279057.9952], [5508946.428, 308822.5297], [5576390.052, 276412.5064]], [[625848.9244, 747076.9283], [609229.3185, 800280.9049], [703593.7975, 1153872.588], [296359.088, 764522.9603], [279790.4571, 885146.7962], [311313.2487, 811349.6909]], [[8966750.475, 4120703.784], [8921940.889, 3975985.359], [8410946.205, 3877407.101], [9743907.557999998, 4919596.496], [9167871.232, 4397597.464], [9643217.393, 4514350.754]], [[80448.42945, 464536.4277], [98443.56118, 610222.9772], [93127.35121, 482187.5553], [147527.9355, 1507803.525], [158120.9792, 1425799.134], [149857.2514, 1368586.7149999999]], [[650626.7679, 14232394.73], [692095.0678, 13694766.36], [728872.7516, 14171600.93], [477940.6489, 14615581.19], [495425.8609, 14249367.12], [469908.1615, 13773148.24]], [[61327056.96, 17649136.79], [59492327.0, 17471473.61], [57593620.68, 16164096.37], [54771941.7, 18453441.73], [54058419.28, 14873545.02], [54617650.13000001, 15174441.39]], [[1306330.342, 163777.9091], [1315702.6359999997, 156060.4308], [1269134.288, 148988.8921], [1188477.192, 160446.1506], [1181641.305, 154330.4128], [1192936.02, 145020.8924]], [[6783723.959, 3712698.488], [6643493.788, 3378151.041], [6815057.194, 3243705.728], [5274534.492, 4409779.005], [5330183.99, 4019425.427], [5404180.01, 3919112.885]], [[1687722.2239999997, 34920554.88], [1762727.974, 33785585.63], [1785875.7990000003, 33779109.99], [2134914.888, 36480002.78], [2075659.09, 33856530.76], [2015202.64, 33554304.88]], [[2160168.261, 42852647.68], [2271330.177, 41179047.87], [2652598.904, 44172471.18], [2029996.481, 29748501.1], [2027858.898, 31361975.2], [2107211.486, 31145922.2]], [[680569.8193000001, 328546.1782], [668598.9044, 366086.9213], [737644.8418, 391244.5014], [510266.0952999999, 257368.3914], [519325.9569, 334824.5523], [499472.7019, 324426.6987]], [[20923.51228, 69755.89274], [20878.37312, 69623.04297], [26982.63384, 62842.28151], [30771.02965, 59488.87113], [30167.57493, 78225.98542999999], [33547.35183, 63911.81985]], [[398352.4552, 232331.5508], [387923.927, 254354.6622], [396401.5118, 211188.0495], [357780.2692, 246035.7259], [373653.5868, 230051.0624], [392804.2032, 204678.9579]], [[1243198.619, 19860.17311], [1272382.229, 17857.60041], [1378165.281, 18298.39015], [1296606.423, 24294.59229], [1239001.536, 22431.595620000004], [1274499.6369999999, 22700.75714]], [[438714.3246, 4331097.709], [435999.2639, 3898148.717], [477312.2052, 4053328.53], [571942.2537, 2730511.743], [562849.8306, 2781418.679], [580654.841, 2542565.3669999996]], [[7920953.728, 26801905.89], [8658305.271, 26490947.4], [8792498.305, 24671997.0], [14619638.78, 42097549.18], [14754325.93, 36094515.8], [14958476.71, 42507810.370000005]], [[2317902.851, 61280.25351], [2291030.648, 63076.20703], [2347605.278, 65392.82204], [1547806.211, 92958.34877], [1452509.06, 58065.79369], [1513740.803, 67524.87343]], [[11934787.57, 11954566.69], [11697541.23, 12787011.800000003], [10578035.85, 11946739.18], [12304067.800000003, 11433287.4], [11679694.22, 10869750.99], [11747704.04, 9800419.828]], [[212632.2889, 3370448.491], [218603.0233, 2963497.723], [208049.6258, 3102730.729], [201177.0331, 2949745.46], [214699.9591, 2668657.005], [214890.1576, 2574024.926]], [[105954.9588, 548682.4819], [89071.91322, 496004.83579999994], [110664.7666, 429520.9059], [85058.51461, 467790.0724], [84205.43499, 441764.8775], [80343.79588, 424963.0078000001]], [[1780923.287, 3735845.274], [1808626.977, 3479216.42], [1744383.135, 3336652.255], [1710330.5849999997, 2826763.171], [1720395.727, 2815160.939], [1779594.597, 2818220.159]], [[19289336.46, 976276.1777], [17268339.23, 1591372.1960000002], [20660640.28, 1810170.213], [20428397.78, 1684654.09], [18667773.91, 1845690.834], [20350031.62, 2172723.726]], [[9919472.449, 2853849.067], [9349162.613, 2611908.386], [9214302.798, 2599483.833], [5783261.28, 3054026.311], [5966800.31, 2616157.067], [5968313.223, 2833854.025]], [[169151.08849999998, 140942.0496], [156118.494, 147573.7916], [158833.4641, 175683.5739], [129027.9211, 123327.8596], [138661.6752, 129104.57], [132227.5208, 139937.4881]], [[39714.00837, 6722.932311], [42767.55572, 7746.477907], [33248.2515, 5284.778534], [32574.75744, 10266.48022], [33226.78722, 8997.648487], [29051.36181, 7672.967174]], [[341446.7657, 877931.1247], [307069.4823, 814299.651], [319313.1045, 810436.9989], [276518.0822, 809843.4585], [243225.8802, 771619.7232], [236834.222, 765224.9904]], [[0.0, 367492.6617], [0.0, 344712.4087], [0.0, 266022.8413], [0.0, 326075.8523], [0.0, 423427.6302], [0.0, 385983.8473000001]], [[756646.1339, 3198171.911], [748844.8005, 2922643.673], [706198.3641, 2881799.761], [1017453.577, 3076081.8119999995], [1000350.0829999999, 3038743.836], [1030807.895, 3126485.468]], [[4319326.213, 859667.0435], [4137923.9830000005, 784367.183], [3674355.737, 773606.0226], [3656562.325, 589827.1262], [3584294.827, 597216.4388], [3530033.38, 543876.303]], [[17734722.53, 11875107.57], [17572613.52, 11441171.42], [18936665.22, 12308096.250000002], [14035079.87, 5178164.219], [14858150.0, 5731225.249], [14929411.72, 5022019.791]], [[1579492.806, 9673744.534], [1545300.7909999997, 11230278.95], [1712474.375, 12676771.94], [1788145.858, 8202207.245], [1799034.753, 9598325.394], [1781320.331, 8634210.152]], [[674002.8067999999, 1402741.324], [644267.276, 1517916.411], [763419.9038, 1418989.749], [549239.8368, 687389.6879], [536986.3289, 712457.5755], [550954.0584, 625402.5983]], [[1689363.977, 3847778.988], [1680831.777, 4127175.906], [1631744.085, 4237757.859], [1557910.8639999998, 4000786.664], [1560444.977, 3998403.891], [1580045.302, 4090030.365]], [[55377.59617, 105028.8315], [60139.03878, 96958.57906], [50716.88825, 95462.30439], [77335.53768, 186709.4759], [88622.58392, 176645.5815], [67091.97882, 170351.5919]], [[5642958.107, 2000296.921], [5834227.334, 2195828.741], [6390546.658, 2350925.058], [5247525.793, 1990178.687], [5539682.466, 1937538.774], [5598824.588, 2002861.292]], [[965148.7821999999, 408143.48569999996], [1045981.532, 465481.4613], [1049956.059, 555712.2837], [710253.2346, 387932.8948], [709067.0201, 489985.0463], [703136.5086, 417529.7279]], [[297422.5239, 408949.59270000004], [307420.1713, 472562.1506], [334049.7650000001, 427901.6603], [215342.4346, 430834.4026], [208491.074, 458485.0836], [203845.46289999998, 468920.0679]], [[570382.9261, 2940678.306], [588724.3261, 3067008.2320000003], [640035.6064, 3722252.267], [659314.4506, 3915105.6139999996], [692742.9975, 4902976.742], [669275.7999, 4583120.582]], [[306932.0633, 0.0], [303263.4752, 0.0], [318963.5739, 0.0], [337419.8653, 0.0], [318935.2165, 0.0], [351531.9231, 0.0]], [[5431298.241, 806774.909], [5462703.276, 846758.7536], [4897487.29, 826528.8239], [5570685.820000001, 1057850.967], [5757404.631, 890267.4267], [5746601.876, 887619.9379]], [[3902573.494, 429931.4062], [3920496.8, 419309.2539], [3604787.875, 372170.3371], [4524145.953, 561774.9676], [4584295.403, 473523.5668], [4644039.797, 482885.0427]], [[95570.23872, 8761346.577], [87436.05215, 9136840.029], [115040.664, 10552541.27], [91872.07277, 7959088.537], [83875.45948, 9161185.254], [86727.19344, 8829010.041]], [[605857.4228, 5415887.403000001], [624618.3773000002, 6280622.391], [620371.6921, 6137672.701], [715919.3952, 10486018.85], [715337.5829, 11077810.3], [735571.2165, 12172355.46]], [[1894835.697, 535185.9477], [1809245.84, 593107.0662], [2092222.446, 591070.3869], [1033507.698, 663067.6533], [914710.6418000001, 624210.2466999999], [1038528.282, 683199.946]], [[198008.0571, 640889.6058999998], [168784.5557, 776552.9546], [190516.7206, 700639.3394], [248857.7747, 885807.8909], [263209.4443, 1027715.929], [253392.1812, 1231142.972]], [[7909335.167000001, 4766856.117], [8099472.026, 4512080.141], [7812459.638, 4880241.581], [6649711.676, 5770308.698], [6829362.485, 5630214.075], [6504017.246, 6196094.356000001]], [[147088.4521, 31431.26319], [128279.9755, 22997.46772], [137083.6414, 26807.205609999997], [106826.015, 26049.88497], [94829.41315, 25868.3472], [104179.8093, 26798.17283]], [[1452951.526, 735676.2723000001], [1557678.05, 734894.0498999999], [1500839.242, 714425.7977], [1862655.87, 843363.7553], [1953434.513, 845906.5962], [1936727.178, 910102.0128]], [[6090020.115, 8006945.591], [6039689.834, 8501309.955], [5870873.6, 8576512.733], [6200385.138, 9202835.873], [6044205.783, 8912807.725], [6285484.883, 8252763.004]], [[116060.5807, 3075298.174], [116562.837, 3947764.482], [130363.634, 3520075.274], [134694.0817, 3738559.9640000006], [128782.9689, 4208188.037], [131528.1445, 4743103.947]], [[7030365.796, 1597704.058], [7718974.454, 1675627.305], [7079460.17, 1496750.131], [14439266.0, 2805215.861], [14935247.09, 2751665.121], [14131941.17, 2488278.446]], [[40097926.02, 3532015.364], [41597904.74, 3904261.542], [42946034.019999996, 3308384.069], [58933736.68, 8466669.986], [56533749.65, 7222784.058000001], [57163561.25, 7336407.444]], [[489835.9915, 93213.6062], [461083.8423, 104040.2872], [479747.6441, 99661.36503], [420466.8929, 103101.84670000001], [434704.1976, 103679.2921], [430679.5131, 111873.2598]], [[942959.8571, 7807376.532000001], [882096.3084, 8646082.035], [995530.7643, 10283581.83], [875809.0045, 9947742.65], [815687.1473, 13108814.05], [767851.5166, 11285157.540000001]], [[62591206.88, 17090619.81], [62497938.07, 17985969.75], [57233942.43, 16671825.92], [55287562.32, 18095675.07], [53461173.87, 15685299.71], [50832843.99, 16243874.56]], [[1554108.777, 0.0], [1423075.358, 0.0], [1899304.112, 0.0], [1192537.94, 0.0], [1212480.139, 0.0], [1175769.513, 0.0]], [[1528724.747, 3672393.138], [1530035.505, 3516810.296], [1582133.292, 3872467.029], [1066465.866, 3115110.903], [998181.0846, 3077984.0359999994], [1068410.72, 2952211.023]], [[5776950.42, 145698.0809], [6029272.308, 126229.8432], [6185338.377, 120995.1546], [5828496.129, 153727.8619], [6344062.041, 155257.51640000002], [6206010.312, 159235.2417]], [[15040.9845, 0.0], [15303.44936, 2443.194406], [17251.02577, 2390.354146], [20695.65169, 4333.855228], [17504.12192, 2666.716556], [11574.2224, 1918.265772]], [[48868.67643, 1748446.065], [56317.56005, 1741340.177], [51083.33161, 1792971.446], [56136.54205, 2409436.492], [56938.766339999995, 2285202.634], [49922.74661, 2392748.81]], [[193676.3546, 2391489.128], [207927.6374, 2668553.9], [204599.4207, 2855727.162], [251653.08059999996, 3472166.095], [260115.2813, 4163773.305], [255181.4944, 3974167.113]], [[6810244.587, 34994256.09], [6805739.025, 37021307.84], [6875492.16, 37504289.71], [6265640.421000001, 33747966.46], [6424140.212, 39034296.71], [6334259.561999999, 42396550.96]], [[341396.2502, 849222.2], [344954.2093, 868652.8563], [370400.9461, 853314.9884999999], [347222.3232, 1299241.824], [304965.2249, 1361872.105], [321377.00009999995, 1486655.973]], [[427487.2589, 1537246.033], [409996.7056, 1926966.307], [398712.9237, 2041987.634], [306473.1847, 1866383.2920000001], [304245.6521, 1629761.931], [308506.661, 1768257.388]], [[16418.79425, 278832.4085], [14476.23588, 299538.62950000004], [17049.20004, 276991.6294], [19251.72509, 186648.493], [18929.903989999995, 220585.98120000004], [21254.67931, 212965.86600000004]], [[10384846.32, 31562543.47], [10259200.58, 31647115.57], [10220387.13, 31957687.39], [5385591.239999999, 32049591.21], [5101359.845, 33676500.18], [5026062.707, 30583870.33]], [[1909990.341, 129921.4154], [1844830.459, 121889.7372], [1728485.131, 111846.8743], [1943870.839, 156024.8865], [1843545.469, 152972.0982], [1878506.378, 151197.7081]], [[967371.4634, 13404407.69], [925396.0862, 12188973.72], [904066.5022, 12526740.139999999], [950026.2651, 10611033.91], [969686.0024, 10807225.4], [975311.9371, 10743247.46]], [[1299889.618, 201572.8112], [1327357.888, 157598.82520000002], [1261016.158, 170002.49189999996], [1556211.016, 129710.7421], [1516139.853, 137815.0319], [1557247.454, 128063.4229]], [[3526738.314, 1969664.855], [3676561.653, 1781888.585], [3261684.14, 1727744.208], [4574385.91, 3079232.598], [4658000.215, 2706280.164], [4789546.384, 2997673.922]], [[486059.9593, 4940975.227], [485157.6111, 5060909.976], [540475.7649, 5929000.4290000005], [365684.5633, 3209126.2890000003], [357175.37010000006, 3938573.367], [357154.1813, 3792699.171]], [[29398747.12, 1911164.519], [30562546.88, 2146620.497], [30966155.02, 2378278.4160000007], [25922684.87, 1397932.571], [26559431.41, 1597852.318], [26537240.519999996, 1603286.532]], [[432008.3945, 3301583.922], [400559.0456, 3221560.832], [418669.9928, 3243156.831], [490009.571, 2607326.177], [498263.0336, 2453374.919], [512052.39119999995, 2399079.088]], [[9165402.605, 3111457.83], [9349059.469, 3215244.246], [9190737.671, 3101724.418], [9565423.499, 5121551.711], [9711251.479, 4129168.6230000006], [9590537.105, 4663495.918]], [[270459.8859, 22362.55953], [286193.1721, 18099.05701], [269465.5326, 17180.47031], [419343.1044, 30680.523900000004], [425658.1398, 26852.58628], [416928.1416, 24431.992]], [[152190.5157, 79144.73603], [154488.8215, 76724.1084], [171044.4843, 73821.13264], [137291.072, 57763.05355], [130242.6737, 70229.17765], [146133.3, 57196.93052]], [[6318602.666999999, 205419.0931], [6883612.613, 233907.26149999996], [6084651.018, 214051.4613], [7867841.775, 256961.8384], [8599717.122, 240852.8976], [7933378.762, 251686.0606]], [[550239.878, 208724.1318], [547673.0836, 253773.9438], [603571.6735, 269270.4808], [564925.6581, 292362.4429], [594716.6253, 322146.9493], [648112.857, 329423.781]], [[228052.1395, 6586.469913], [213703.6916, 7751.775689000001], [226022.2631, 7812.631332], [177483.038, 8781.951856], [172265.7242, 9657.293497000002], [182446.3669, 9615.307181]], [[777951.0379999998, 496366.1381], [730340.7982000001, 417067.8846], [773770.5193, 410016.7725], [712217.5036, 502103.1476000001], [671392.2451, 469599.5468], [733818.2345, 462570.6082]], [[113383.26030000001, 1991890.377], [120523.5599, 2110249.186], [123745.1032, 1918028.437], [150087.1514, 1741164.96], [138137.4151, 2109915.367], [153354.1325, 2132344.232]], [[16514773.66, 13786732.72], [16539112.39, 13248530.11], [16707562.08, 12628286.05], [15598940.21, 11547122.24], [16022829.95, 12063127.4], [15473471.93, 11749377.849999998]], [[929446.9659, 886809.8175], [896206.3837, 897199.7506], [979452.3573, 916566.1981], [614004.0528, 947024.6124], [635701.4351, 1087945.324], [625587.4928, 1162756.798]], [[2403779.169, 974686.9954], [2529602.316, 867104.2739], [2681688.869, 812961.9243], [3061709.895, 1052362.501], [2942949.885, 1032976.703], [3037563.523, 1001334.733]], [[926757.0165, 28129679.27], [1022413.168, 26848547.68], [981233.8357999999, 25579506.4], [1817421.0210000002, 43793891.67], [1813734.597, 38424133.16], [1764244.651, 39488460.04999999]], [[235793.637, 37632.52912], [229598.1551, 35237.38165], [259148.74270000003, 30084.1196], [281447.6419, 45526.82393], [293369.8235, 46775.61198], [291049.5037, 38182.12106]], [[1735711.931, 1415984.5100000002], [1906201.035, 1635486.419], [1629714.5520000001, 1546150.845], [4272285.113, 2502943.688], [4371610.247, 2213945.018], [4441584.004, 2269692.061]], [[18483.61454, 626644.5438], [17886.17075, 619830.301], [20489.25754, 558731.2162], [17495.2153, 524737.9871], [14604.24361, 483301.276], [15725.06572, 500734.5058]], [[476209.4405, 1761458.935], [466839.2677, 1984426.865], [719536.9023, 1717864.065], [268415.4725, 2501419.114], [244767.8218, 2682347.9539999994], [261575.7914, 2674350.226]], [[1611822.714, 81477.83998], [1523743.731, 101676.6614], [1568152.068, 113868.6443], [1130399.045, 87829.68238], [1147924.181, 103904.59980000001], [1110100.81, 117695.19640000002]], [[284945.2001, 2321933.611], [273970.6288, 2582363.063], [304993.6256, 2895888.113], [173384.5152, 2416449.532], [168071.6428, 2695715.495], [180311.907, 2528945.6799999997]], [[4902401.154, 2908434.026], [4959361.408, 3280040.195], [5354132.089999999, 3111604.561], [5003692.014, 2807960.094], [5066717.555, 3351479.6059999997], [5082376.118, 3490284.572]], [[720363.3896, 421697.599], [702141.2763999999, 435548.9932], [722073.8179000001, 406046.4188], [750907.9371, 335761.9781], [729472.0483, 308693.1664], [750140.0407000001, 287893.327]], [[192653.4161, 4311635.983], [206648.654, 4493843.546], [220531.2504, 4944553.991], [184018.01000000004, 2964991.199], [182329.4635, 3673917.622], [182509.9466, 3458249.533]], [[1492732.467, 1422778.84], [1476194.428, 1590862.794], [1566348.039, 1357879.237], [1186871.779, 1691362.215], [1104955.406, 1830167.238], [1158239.693, 1754925.441]], [[218391.0537, 30246.28591], [235178.2361, 31769.37207], [192534.9778, 30208.53621], [362804.265, 36065.31869], [364638.3678, 37338.5595], [363857.2937, 37878.07593]], [[2820026.733, 1536439.926], [2733208.227, 1510988.543], [2870773.641, 1415787.851], [3010336.705, 1887117.496], [3034952.405, 1841809.935], [2909405.1, 2158624.473]], [[1362023.66, 5375351.737], [1538390.154, 5404960.162], [1290669.882, 5003377.433], [3395069.012, 8857570.718], [3548521.7800000003, 8050385.748], [3583712.776, 8019693.712]], [[1075184.129, 93365.61495], [1080328.426, 79350.58568], [1113300.022, 87150.17696], [1048334.152, 116020.069], [1094367.406, 101496.2864], [1154424.913, 137827.3957]], [[217203.9399, 47148.04637], [239933.1664, 49554.63739], [211623.85799999998, 42959.40922], [305727.1402, 84872.00914], [294572.538, 67163.26752], [279723.242, 82833.59343]], [[167054.696, 671406.5134], [140976.9804, 600972.2348], [192467.3267, 593302.5672], [115315.8124, 451670.245], [108151.78919999998, 417811.1071], [104216.1405, 418872.5139000001]], [[11104060.48, 10507834.95], [11214828.13, 10105620.96], [11094100.85, 10214969.73], [9947889.341, 12096985.21], [10305310.21, 11882018.789999997], [10157304.33, 12365141.17]], [[2539034.3699999996, 1059834.925], [2540638.705, 973385.9304], [2539508.846, 969900.6719], [2465629.7970000003, 1210308.35], [2375412.552, 1140984.276], [2383964.65, 1174554.132]], [[682981.9336000001, 8247741.265], [710258.6954, 9431274.45], [779464.4853, 11341123.02], [669787.4041, 11737185.78], [712130.3442000002, 14528576.23], [662082.2159, 14725567.2]], [[1302415.3919999998, 4693845.855], [1328801.901, 5099522.656], [1607389.695, 5751798.241], [1235034.145, 3561201.207], [1256990.855, 3727711.193], [1283945.757, 3989609.152]], [[1436028.839, 3535815.582], [1449273.889, 3564286.573], [1459346.579, 3820870.729], [1734883.948, 3932485.756], [1745683.5710000002, 4168301.021], [1706205.507, 4010134.596]], [[18978.66626, 134838.6681], [16446.28294, 162580.7778], [16232.87699, 131186.3388], [11189.72288, 109657.5142], [9299.553052, 104383.244], [12303.57189, 100469.16979999999]], [[6330094.939, 61151276.4], [6299199.699, 57603190.75], [6230890.105, 55959115.45], [5812064.262999999, 64286196.81], [5834912.899, 58333144.5], [5715720.329, 59890175.66]], [[74219.87063, 331125.7206], [73952.05987000001, 350061.1309], [69910.62757, 334140.9361], [86581.76746, 261271.3004], [75031.90998, 327515.5261000001], [89002.43687, 314327.0294]], [[8703691.107, 651012.0066], [8315661.484, 655855.2183000001], [8724621.72, 701307.1638], [7865575.3100000005, 531456.2759], [7536908.122, 637038.7736000001], [7368428.096, 659001.0233]], [[5059630.589, 1439476.771], [5062711.521, 1459844.571], [5063232.44, 1440854.1390000002], [6672565.19, 2462898.215], [7009358.476, 2215238.651], [6202286.36, 2697177.588]], [[1312897.354, 166253.8091], [1327151.6, 175366.7708], [1159652.288, 152575.018], [1333153.16, 228147.39280000003], [1317846.153, 198669.6827], [1240439.106, 145701.8767]], [[146974.7923, 744082.8167], [157830.6815, 735495.1444], [178181.6734, 765592.1292], [165159.1387, 268091.2274], [152590.5484, 277441.15], [154008.0947, 254697.7379]], [[0.0, 0.0], [0.0, 0.0], [0.0, 0.0], [0.0, 0.0], [0.0, 0.0], [0.0, 0.0]], [[2539160.6580000003, 173739.08839999998], [2468644.3149999995, 153676.4289], [2456974.527, 166718.2592], [1823653.798, 155282.9272], [1894223.952, 186994.6452], [1873783.317, 179818.2335]], [[2666333.382, 5063273.173], [2503403.784, 4883332.400000001], [2601860.593, 5038049.416], [2022158.292, 4475843.872], [1966284.027, 4427458.825], [1893038.871, 4362040.452]], [[1153963.022, 821019.9711], [1171507.568, 809918.7929], [1262030.925, 724726.7613], [1064766.018, 1236632.659], [1053968.534, 1092904.25], [1121363.492, 1055525.741]], [[9448415.588, 309452.9583], [9045507.191, 350509.4048], [9390984.872, 430234.4718], [8093166.096, 359748.6065], [7486846.416, 392326.5376], [8043553.225, 364518.4533]], [[633944.0303, 6378379.151], [651590.4876, 5882371.821], [611182.4202, 5752255.655], [323471.66660000006, 5164849.608], [318801.5816, 4785795.156], [309560.2667, 4621389.984]], [[31002.61365, 3454168.4600000004], [29251.588859999996, 3832028.323], [35758.10662, 4543493.385], [33478.51006, 1849308.0650000002], [35687.72614, 2121450.261], [36505.62244, 1900138.16]], [[5504040.534, 1963561.474], [5399269.823, 1818565.537], [5452789.917, 1756927.222], [5455757.196, 2383315.461], [5650599.47, 2426855.443], [5672032.022, 2153349.242]], [[370366.8787, 1739118.256], [358290.706, 1997569.439], [430046.6496, 2127889.986], [403506.1855, 1603851.677], [389371.1123, 1931394.018], [383612.4014, 2096184.922]], [[78475.79991, 671498.64], [88937.82624, 793230.7797], [98494.33701, 720051.9901000002], [127526.3885, 848313.5384], [137520.6384, 846014.399], [146042.4719, 847873.4712]], [[1225846.551, 17234567.48], [1362942.508, 17113873.33], [1200242.937, 16287598.15], [3268241.45, 14092144.17], [3337892.547, 13232787.210000003], [3287340.747, 12593414.79]], [[67179.27545, 856765.0583], [77084.53784, 841073.826], [72754.22803, 910171.5502], [100527.1331, 895372.0508], [101261.3659, 819818.3314], [96077.94441, 950174.5848]], [[160891.8074, 1806831.243], [155293.34340000004, 1885908.497], [154548.8956, 2046378.809], [122096.31790000001, 2051466.555], [118534.19649999999, 2071106.378], [124843.1978, 2117861.325]], [[974228.9399, 2297520.085], [945220.3295, 1988909.603], [974750.6071, 1881618.282], [864089.4956, 2786717.698], [855212.2523, 2549966.181], [892558.4722, 2670705.521]], [[1848487.743, 6459565.641], [1796146.574, 6051798.963], [1971578.017, 5926438.911], [1615989.011, 5712069.977], [1561472.9379999998, 6048380.931], [1547165.537, 6075243.613]], [[60823.16504, 154991.3429], [58367.027859999995, 160206.964], [60482.32186, 177385.15400000004], [44905.26733, 124689.8122], [45187.11483, 145447.4664], [44370.426, 165105.135]], [[1024188.751, 490562.1677], [956658.9797, 452644.5281], [978482.6917999999, 455730.72889999993], [805114.2071, 500029.7272], [804862.7167, 493359.2723], [774999.6866, 482510.9809]], [[142365.2547, 57560.64554], [154272.2195, 66912.00493], [137703.7763, 58229.71861], [191261.252, 128419.9362], [208295.7614, 111144.6323], [205789.1838, 111508.7893]], [[5011640.881000001, 1025989.947], [4983600.207, 1231734.3050000002], [4766582.447, 1175919.943], [4902928.791, 419786.3242], [4837996.207, 439231.5129], [4895633.583, 422728.2281]], [[6854319.3440000005, 1483236.865], [6626062.481, 1593002.282], [7236072.424, 1790043.996], [4930598.542, 1952979.086], [4749694.346, 2299001.385], [4727510.804, 1915388.373]], [[73897834.44, 3116755.105], [73553924.7, 3430211.937], [83027044.75, 3065771.677], [56070436.85, 1894333.8119999997], [55089464.28, 1776481.47], [55452360.2, 1431505.832]], [[456483.1451, 9052466.359], [446251.7602, 10567037.4], [492093.9665, 13029895.56], [304140.6153, 6627119.194], [307144.5025, 8081001.728], [288760.6361, 7311086.336]], [[705524.467, 494293.2915], [701130.4669, 523716.3106], [792070.1368, 486066.4262], [780060.3335, 673475.4107], [746978.2261, 649080.3405], [739494.9896, 712252.0811]], [[506872.3375, 324354.4219], [537059.584, 332252.4331], [583468.0272, 313657.9366], [523685.45240000007, 359809.5894], [522687.3898, 381201.2941], [492488.0225, 374953.8191]], [[46645.99526, 4737.721107], [45116.14063, 5570.617728], [42305.60379000001, 4056.347462], [41430.96651, 8378.244704], [34294.83882, 8095.98631], [39471.15929000001, 6402.883407]], [[2531204.47, 6166257.854], [2688650.094, 6535425.326999999], [2694091.567, 6321553.134], [3635314.222, 8783374.791], [3711248.025, 9079794.18], [3616229.229, 9993205.538]], [[58043550.690000005, 9008821.424], [62530944.09, 9833498.357], [56911472.27, 9470299.713], [84524951.15, 11694497.709999999], [84314398.87, 12409174.22], [85545520.1, 10551420.88]], [[122441.9489, 2459317.274], [114860.96390000002, 2555874.153], [117171.6731, 2440852.653], [80793.78438, 2954014.267], [81141.0829, 2562040.088], [82774.35534000001, 2579683.81]], [[2346065.232, 136485.4295], [2421507.587, 118171.10179999999], [2357865.692, 121992.3171], [2457130.556, 184747.8576], [2270868.906, 172225.6688], [2507763.3249999997, 147581.7772]], [[207239.7613, 2236.255953], [215653.1099, 4001.353584], [180504.3605, 3174.727695], [343643.1984, 14081.98034], [344428.6523, 9124.316715], [319887.41959999996, 9177.079366]], [[2942147.909, 42609664.0], [3186731.6269999994, 46786546.32], [3731069.894, 58394387.64999999], [3130931.49, 33478625.08], [3055614.424, 42819251.15999999], [3101688.149, 43622322.78]], [[137465.253, 12096.2112], [144391.041, 12004.57016], [179951.8767, 11579.89314], [160427.8946, 25488.84179], [159755.4374, 22195.50761], [161819.3097, 24612.30899]], [[1821083.094, 1185783.385], [1823892.2629999998, 1078098.628], [1814627.5079999997, 980329.7114], [1668589.869, 1317943.263], [1731394.9110000003, 1161682.403], [1663697.965, 1157385.653]], [[41032.46242, 68643.46509], [42287.93694, 65398.06185], [48505.8254, 65222.66403], [39249.49466, 57766.10269], [41534.76898, 54526.6295], [41873.56204, 50808.14637]], [[1537564.9559999998, 8432109.45], [1437721.781, 8680823.259], [1538385.592, 8291269.355], [1209819.73, 6834867.789], [1203331.285, 7182250.225], [1251247.648, 6555385.535]], [[2973846.373, 102827.0079], [2990345.7829999994, 126892.0659], [2993673.106, 124407.4631], [2518891.707, 118703.319], [2592312.348, 140704.1456], [2613487.212, 118999.6172]], [[868159.0584, 572255.3535], [1251340.8890000002, 690891.8955], [1021114.1479999999, 587456.8162], [5514779.702, 2151681.876], [5853930.18, 1878247.263], [5645782.706000001, 1777465.064]], [[450143.4522, 225732.9893], [418176.0109, 248537.29009999998], [445324.5188, 245795.9937], [452707.3469, 392455.7972], [458635.1325, 389545.2268], [417727.4287, 388161.0789]], [[1181594.99, 568627.872], [1091674.247, 552619.7864], [1077704.278, 558493.3609], [948326.4169, 581970.489], [959108.2825, 522466.014], [947518.5442, 523657.78170000005]], [[22689028.34, 444775.2906], [22655541.23, 453877.2812], [21623540.67, 396852.3972], [23592004.13, 489225.5806], [23750013.67, 430941.4817], [24127571.519999996, 541152.3656]], [[1525314.952, 3960864.283], [1518689.684, 3623275.337], [1647867.592, 3577252.026], [1536946.07, 3806555.957], [1490543.6209999998, 3487311.067], [1547347.193, 3508987.663]], [[231588.2232, 1165976.185], [247132.6054, 1057416.903], [241131.0047, 1048667.365], [164668.0714, 511108.297], [147090.9564, 485726.8378], [150756.4494, 421548.4947]], [[459577.2183, 10861831.08], [476029.3825, 10166341.7], [449879.6917, 9449258.669], [540570.611, 11298108.52], [559272.5259, 9459367.653], [538219.9614, 9760136.246999998]], [[825258.7861, 10510138.12], [895752.5508, 9707166.633], [961896.9016, 9834401.267], [1452331.405, 9221740.589], [1546978.687, 9517042.122], [1495484.359, 10289577.6]], [[0.0, 138258.8649], [0.0, 95430.37273], [0.0, 91702.36121], [0.0, 75440.99538], [0.0, 79702.88306999998], [0.0, 72262.03076]], [[585146.0755, 13263.91476], [620998.029, 14000.40763], [684448.5414, 14061.821570000002], [912563.4998, 62264.6119], [968760.8374, 58351.47097], [940252.2977, 51013.4008]], [[181464.237, 4342383.207], [197953.6295, 4391963.123], [199367.737, 4722159.299], [158699.7156, 4056586.066], [160855.3558, 4272222.869], [163009.1575, 4061448.205]], [[354265.0691, 16666.83785], [350369.2602, 14785.90568], [356498.6489, 16554.72794], [336900.4673, 14713.15391], [339083.2544, 15392.07624], [334528.9063, 13723.273329999998]], [[504738.0584, 2276676.461], [506786.8712, 2867933.887], [528050.5163, 3505438.026], [573292.6886, 3257404.461], [601028.3066, 4150621.37], [594633.2827, 4141248.062]], [[116753.9057, 75248.9361], [143865.0075, 75779.67688], [127206.58349999998, 49153.70977], [142475.609, 60227.78125], [149753.3757, 52042.85421], [159957.334, 51514.06817]], [[0.0, 0.0], [0.0, 0.0], [0.0, 0.0], [0.0, 0.0], [0.0, 0.0], [0.0, 0.0]], [[2825709.7250000006, 4045160.043], [2883076.205, 4108939.31], [2863895.782, 4072631.401], [3009675.653, 4939212.68], [3292353.869, 4688772.684], [3109045.223, 5149584.464]], [[705966.4774999999, 1009775.681], [670372.9782, 1051202.197], [703435.945, 1001370.7560000002], [614268.4736, 1233380.234], [608809.9722, 1153705.0], [647477.0604, 1431122.179]], [[432412.5183, 14682663.06], [436143.6653, 13466554.21], [467457.6977, 13463524.04], [343029.3644, 14614564.8], [360074.2205, 13388023.17], [352385.7071, 14026359.32]], [[45707.6702, 639450.1291], [43915.5465, 642254.1818999999], [37850.78007, 661283.4378], [91266.73794000002, 749073.9454], [91965.51348, 716834.3671], [98811.86966, 674136.1401999999]], [[170186.6559, 88644.13113999998], [160698.0798, 99888.66001], [158529.0342, 88874.62779], [156027.1765, 203561.0988], [148694.5757, 195263.1159], [166932.9306, 210529.66850000003]], [[2393423.495, 846919.0371999999], [2514337.029, 847349.66], [2446375.857, 815056.8805000001], [2455147.4, 1086106.402], [2523438.953, 999191.3224], [2443275.387, 1180308.929]], [[124019.2948, 1459053.655], [117532.3889, 1393724.177], [120903.7577, 1399595.395], [89903.08195, 1088952.273], [90955.02769999999, 1183458.558], [82959.64462, 1203232.205]], [[4320967.966, 10257481.15], [4343489.627, 10131804.23], [4074060.8769999994, 9318438.261], [2406323.982, 14013882.710000003], [2410877.21, 11340849.0], [2395681.473, 11704298.61]], [[2740591.139, 57210.56478999999], [2888955.403, 53130.64021], [3129200.773, 55330.6286], [2713618.76, 58041.54237], [2736740.885, 68680.05217], [2785697.254, 66441.05327]], [[143527.1107, 3967428.297], [146484.8607, 3977615.446], [160378.1638, 4031372.657], [160654.54100000003, 3198352.634], [151737.3407, 3059980.977], [149176.0407, 2999016.708]], [[967762.9583, 775843.4321000001], [1002423.895, 844150.6147], [1005340.171, 822412.0978], [780787.4908, 909875.8299], [774774.2948, 886483.5502], [769450.0908, 923731.2911]], [[16893639.77, 1756161.6610000003], [15986261.48, 2110554.828], [15277869.23, 2069706.923], [16524413.110000001, 1371608.262], [15920033.840000002, 1507405.813], [17362696.02, 1174841.872]], [[303244.4331, 293595.6822], [288369.5068, 287445.4234], [283965.4144, 290759.7911], [217080.0572, 216936.69320000004], [245538.7927, 190810.8624], [255526.6411, 219842.8488]], [[2361093.587, 1111748.216], [2249154.255, 1231021.142], [2189640.003, 1556854.333], [3063881.923, 776119.8853], [2854648.025, 1012709.787], [2992331.139, 871314.6789]], [[2536003.441, 1137831.535], [2465962.575, 1151656.293], [2943160.299, 1141522.409], [2096857.176, 1539413.023], [1980058.706, 1572087.461], [2217385.949, 1656038.841]], [[2167493.006, 821054.5186], [2115995.576, 713590.8536], [1984769.978, 788801.3161], [2582069.398, 648716.3316], [2539886.331, 693969.4044], [2696049.937, 708712.8807000001]], [[962610.3793, 3545028.234], [869543.7048, 3411771.581], [953587.0938, 3265387.152], [898445.3162, 4153040.771], [848520.2254, 3818157.698], [885428.4678, 3552436.3829999994]], [[1290670.542, 380113.9941], [1231124.699, 386381.5014], [1239480.564, 378528.3918], [1923755.969, 559223.8473], [1817640.849, 590155.3589], [2086775.168, 549343.3604]], [[661272.9055, 75961.765], [681388.7387, 86637.07348], [661097.6431, 67870.17634], [1075342.851, 174482.3938], [1108964.454, 147635.86219999997], [1038528.282, 189572.6149]], [[3425707.352, 2735811.972], [3280901.939, 2840731.814], [3562167.694, 3061837.916], [2185910.334, 3152818.696], [2091181.303, 3558676.486], [2356080.429, 3055701.461]], [[4758937.187, 354859.8136], [4773393.091, 358883.9755], [4402732.381, 342776.9126], [4329607.771, 448793.8824], [4483760.805, 423082.6614], [4256385.546, 446476.3584]], [[44562231.67000001, 6436073.38], [45080040.29, 6260551.948], [46239514.17, 6277458.424], [38541224.59, 5096853.615], [37857752.06, 4528038.788], [39885335.35, 4541590.128]], [[11949058.19, 15033895.4], [11866697.099999998, 16083862.259999998], [11593140.33, 15536524.35], [11463587.31, 14818857.7], [11295236.77, 15482630.54], [11235433.66, 16239078.89]], [[222760.6428, 507962.5630000001], [219325.0301, 485776.0414], [223575.549, 494775.589], [243380.4861, 477303.4132], [233706.9602, 412108.34170000005], [233582.5767, 457400.882]], [[225134.87050000002, 281918.6467], [216767.0633, 279641.383], [229235.6895, 244387.15859999997], [169031.0151, 551184.2613], [181250.1044, 470580.5518], [175597.9296, 503036.4246999999]], [[6384272.792, 13404407.69], [6304356.89, 13856756.23], [7003352.704, 14226490.61], [4628214.436, 15053642.07], [4213407.031, 14597569.99], [4487270.529, 15163890.93]], [[133891.2827, 211464.8956], [149280.0584, 260783.3169], [163298.4354, 261869.5221], [78496.15625, 160161.5635], [80529.44603999998, 174058.3155], [84362.0302, 148665.5973]], [[12905442.54, 3890272.342], [13066259.79, 3813282.325], [12403825.78, 3478542.082], [11026348.58, 4353573.05], [11198608.42, 3800909.258], [11405282.17, 4394075.49]], [[0.0, 50569.39476], [0.0, 60847.06339], [0.0, 64602.41063], [0.0, 52109.93376], [0.0, 42828.95341], [0.0, 47210.43891]], [[871341.5338, 17319.78451], [878073.6992, 7563.093147], [891821.6564, 5964.495756], [707306.8311, 14221.22475], [686986.4153, 8031.843675], [705007.5671, 9265.127765]], [[4331828.794, 3697612.771], [4382684.281, 3531786.718], [4392133.712, 3304633.274], [4734738.256, 3030751.15], [4667354.661, 2631896.2689999994], [4678645.296, 2800188.46]], [[2518575.6, 41131033.46], [2596336.371, 40400681.45], [2666016.3679999993, 40841582.339999996], [3014019.71, 47392902.31], [3023028.056, 49835053.95], [3226758.417, 47822365.68999999]], [[62914.50596, 16264935.93], [87594.89364, 15743581.65], [105417.2977, 15389237.03], [325936.4465, 22374645.64], [328885.88010000007, 20992428.95], [314555.8112, 22639372.64]], [[435582.3648, 3038102.094], [467520.0169, 2928247.097], [397269.7007, 3028995.5900000003], [620217.9422, 2986131.956], [635608.9186, 3091567.182], [652645.1781999998, 3029996.7]], [[382970.4912, 83882.34198], [401384.1962, 83145.63141], [453250.9706, 80566.15966], [527585.6596, 117930.8682], [529441.0943, 126743.6898], [504686.2338, 123996.6995]], [[109636.2744, 606203.9736], [110240.1205, 583255.2294], [109183.2079, 499212.5049], [88185.29092, 560270.7214], [94549.80773, 551109.2039], [93017.03807, 499372.5371]], [[3965844.134, 68686.07361], [3883571.31, 77387.34995], [4005507.781, 76377.16214], [3429915.9, 79498.39455], [3385075.962, 78389.84561], [3432211.536, 82130.54902]], [[0.0, 0.0], [0.0, 0.0], [0.0, 0.0], [0.0, 0.0], [0.0, 0.0], [0.0, 0.0]], [[140963450.1, 4366566.416], [140770692.8, 4422119.728], [128277725.6, 4230805.166], [124419443.8, 4585003.358], [129348347.5, 4761862.946], [125696981.7, 4607866.211]], [[29024932.56, 5522408.684], [29091715.93, 5609332.288999999], [29287280.68, 5080222.988], [25677151.24, 6448744.055], [26430936.27, 6240162.018], [26009529.36, 5750385.304]], [[12278924.28, 2701149.371], [12442239.65, 2802526.656], [13695961.44, 2902474.874], [8655249.23, 2464321.1510000005], [8677122.595, 2522045.2690000003], [8252185.327, 2287723.759]], [[941911.6609, 683590.2448], [901693.6352, 707885.55], [1056495.664, 616502.6059], [596580.6088, 777959.5377], [584467.853, 856579.0682], [566540.1572, 831999.8219]], [[22584.20872, 742044.5176000001], [20580.28746, 765305.356], [22325.9844, 784556.5141], [21970.53783, 570251.5981], [19591.91095, 588829.3851], [21469.03358, 556910.9189]], [[430215.0949, 2375021.514], [509736.7846, 2403155.4], [448932.5765, 2313691.558], [871871.0229, 4117670.658], [931137.4604, 3796704.951], [893448.5874, 4046102.079]], [[1626977.358, 1642961.207], [1569952.165, 1386185.025], [1594423.238, 1565179.268], [1354779.006, 727323.3586], [1369449.802, 816584.249], [1376499.5720000002, 713671.5977999999]], [[311200.62139999995, 860334.9607], [360126.666, 1140245.686], [392443.9235, 926537.8236], [801553.9695, 1335831.596], [774897.6501, 1536728.16], [758269.154, 1707160.624]], [[943250.3211, 2201247.878], [1064134.846, 3732083.628], [1075866.424, 4067508.364], [1879371.0440000002, 7078596.327], [1931950.125, 7099349.913], [1993131.416, 5476648.779]], [[3757341.485, 19401843.71], [3465426.243, 18569744.57], [3965029.884, 20795870.66], [1885981.565, 9028526.264], [1795745.277, 10235763.04], [1780048.737, 8843972.514]], [[15741886.800000003, 977715.6545], [15003300.83, 1169689.128], [15099721.38, 1004938.585], [13286202.31, 1272002.772], [12751857.67, 1332441.955], [12784052.44, 1332235.579]], [[4321725.698, 1074137.567], [4069642.771, 1050998.436], [4533749.975, 1027626.32], [2644586.037, 978075.0996], [2472554.878, 904723.775], [2618846.068, 946242.1399]], [[1154531.321, 1424621.371], [949964.9454, 1469726.972], [1006614.266, 1843927.367], [1005649.075, 1103791.458], [987181.9005999999, 1333088.771], [928444.6471, 1252627.549]], [[40423.75088, 11035374.4], [37116.30554, 8372838.743], [41904.20737, 9914906.133], [43416.9558, 8579996.641], [41389.82646, 9503027.765], [48323.2641, 9852213.004]], [[57879.37537, 187949.60299999997], [52880.80779, 193715.4349], [58734.66892, 252355.31069999997], [70297.22182, 373967.79850000003], [80084.33887, 363780.3702], [80052.23774, 391556.4093]], [[1732428.425, 107223.7457], [1671548.833, 103632.7655], [1655421.963, 98517.83], [1593041.06, 143330.2684], [1553968.822, 116664.1329], [1568873.448, 129415.8003]], [[5183014.651, 5236701.335], [5183183.509, 4715331.584], [5029970.658, 4495830.845], [5084434.803, 4185260.098], [5109069.553000001, 4378408.575], [4921247.101, 4786264.927]], [[828946.4162, 173623.9302], [811741.9051, 146819.8765], [944668.4262, 143225.4756], [584011.1758, 164613.31909999996], [550421.7807, 159720.5502], [515385.78180000006, 154621.8125]], [[52450.22404, 2078374.141], [55057.14251, 2765645.943], [60345.89217, 2515228.172], [48795.0866, 2066102.464], [53408.74786, 2654858.254], [65419.83384, 3263545.558]], [[21018.22881, 1297832.257], [24138.74944, 1047840.143], [24433.31558, 1083705.278], [28825.64783, 839115.2762], [25796.68426, 774530.3973], [25895.99426, 765599.0522000002]], [[12886499.23, 3619420.393], [12437082.45, 3838956.191], [13977840.95, 3465917.455], [9162181.734, 4094598.774], [8778890.745, 3918306.45], [9754935.933, 4292886.971]], [[360743.6795, 410630.9015999999], [360425.7831, 409070.2715], [389320.6986, 454834.1974], [303895.0816, 396643.2933], [299568.4291, 446863.9474], [314328.741, 410365.0052]], [[487916.4032, 9898072.594], [516760.8791, 10430517.63], [520631.4477, 12960368.63], [572933.8318, 7203713.019], [623992.9579, 9127982.008], [604887.7731, 7702892.12]], [[53577.98216, 270598.6013], [48653.97383, 317347.3273], [52852.40739, 384648.5913], [27488.43392, 347358.9031], [29304.0876, 378085.7947], [28146.71412, 379480.92629999993]], [[4029872.506, 2547182.936], [4445705.158, 2814752.306], [4074850.1399999997, 2580363.927], [8604348.22, 5798767.408999999], [8953027.359, 4965071.125], [8987256.989, 5509451.123]], [[783646.6584999999, 3084050.192], [741604.1039, 3433675.872], [812185.0584, 4098521.034], [564868.9965, 3190119.9349999996], [557638.0678, 3837562.192], [573443.0913, 3715009.407]], [[27858024.950000003, 1353338.481], [27022650.79, 1216554.122], [25678095.48, 1220563.551], [19551087.24, 1168738.304], [18651326.53, 1081584.962], [19455375.02, 1141176.308]], [[7056128.691, 37473610.88], [7314341.228, 35289340.66], [7128845.46, 35090058.55], [8469493.597, 45445513.32], [8463203.886, 40525208.7], [8609230.515, 42079077.97]], [[2063809.981, 6699440.05], [2044310.617, 6503332.994], [2114434.551, 6674859.718], [1902224.559, 9035234.389], [1960116.26, 9170995.304], [1889587.404, 9400653.241]], [[5299579.124, 1547034.475], [5182564.646, 1545220.364], [5540172.564, 1436279.999], [5605154.964000001, 2319994.827], [6185344.844, 2061296.328], [6100740.565, 2235451.017]], [[1300015.907, 1061159.244], [1288060.09, 1119767.721], [1399137.116, 1153323.691], [1017736.885, 1453427.058], [1012366.948, 1502015.676], [1020635.15, 1648845.344]], [[1892688.789, 47943.78913], [1916102.843, 47771.73], [1890509.471, 49674.24692], [1748766.0420000001, 55922.38473], [1772307.764, 54394.03212], [1764426.308, 57630.45858]], [[11716813.27, 11770313.66], [11733641.57, 12158409.59], [11071775.99, 11826896.71], [10782703.670000002, 18222722.89], [10329981.28, 16681397.09], [10986564.72, 17381406.16]], [[3431769.21, 102844.2816], [3592602.579, 86277.43559000001], [3254242.522, 91867.03025], [3477511.649, 108712.2784], [3513571.102, 92248.96678000002], [3397242.725, 95808.74311]], [[208123.7822, 2086550.369], [222037.7127, 1899254.8320000002], [220700.3781, 1967795.081], [178720.14980000004, 1302392.61], [155900.5832, 1442939.7699999998], [155988.1468, 1436109.67]], [[14581.29362, 1744415.53], [14045.094689999998, 2022224.501], [20328.022460000004, 2076019.237], [10036.65919, 1745840.32], [11314.76803, 2063775.791], [10184.55276, 2122081.51]], [[5447336.906, 1781726.7679999997], [5367192.093000001, 1840469.828], [5780897.662, 1897902.22], [2928555.12, 1700712.935], [2798932.533, 1489618.36], [2898142.418, 1565400.783]], [[17737.24831, 3143932.426], [17622.12255, 2883827.233], [21010.17086, 2847676.6759999995], [13019.89276, 2111026.573], [14927.0234, 2089432.845], [15285.4578, 1933132.3319999997]], [[1505992.781, 1540931.094], [1461032.285, 1480220.655], [1473440.554, 1584116.208], [885989.2065, 1402099.739], [922317.554, 1602919.047], [897699.3416, 1400046.274]], [[60541.54123, 407003.42009999993], [55262.39872, 399096.1781], [69527.27145, 397282.36630000005], [38810.36722, 425742.326], [45044.22824, 406049.8274], [38244.9802, 439148.5831]], [[336799.3415, 4669.892961], [380652.2873, 7442.568607], [332956.0726, 6010.786054], [752636.1161, 18459.54002], [767516.8893, 15477.24041], [753418.9345, 16376.23489]], [[24368.66809, 839410.7263], [27776.63215, 810458.7591], [31131.900169999997, 848731.7], [39984.20682, 1053785.436], [43788.05975, 1002511.6469999999], [35430.21796, 944736.3013]], [[586169.014, 37405667.58], [614066.7639, 34067794.4], [692916.2018, 34653685.58], [624684.7655000001, 27962716.94], [636246.2545, 31558176.2], [616504.6847, 31775113.38]], [[638945.0629, 5442949.567], [620492.6243, 5747787.783], [667084.7638, 5421179.392], [720187.9029, 5785046.245], [715656.2509, 7142255.406], [772810.7298, 7518259.04]], [[1429082.961, 601252.1735], [1552314.571, 599545.9089], [1522938.595, 602258.7336], [1510881.7309999997, 546214.1506], [1440995.895, 574750.3463], [1495756.843, 579997.2474]], [[13032994.13, 7508195.679], [12615521.27, 7562176.223], [12241463.19, 7149381.014], [9033465.452, 5325641.328], [8914067.632, 4925076.306], [8911324.713, 4448266.498]], [[10109284.369999997, 4188416.771], [10706329.07, 4489258.927], [10130523.94, 3859019.057], [15874693.36, 8338300.869], [15841908.79, 8230092.927], [16368128.530000001, 8923005.064]], [[1605508.279, 1966555.585], [1680316.058, 1904654.494], [1555411.114, 1983713.089], [1308127.617, 1610864.716], [1301912.756, 1747913.742], [1294027.674, 1669562.615]], [[539480.0806, 239356.1975], [591993.9852999998, 245980.0915], [589906.1551, 240060.022], [440383.4475, 222730.0738], [481640.9023, 227496.1373], [440625.188, 231007.1556]], [[371945.4875, 1333876.755], [362117.3419, 1625094.616], [445211.767, 1693163.708], [196285.2477, 599899.4773], [157668.6763, 593540.3652], [193354.8195, 635492.6762]], [[333187.4846, 675747.9753999999], [306708.4789, 624231.5352], [381168.7433, 738183.8815], [266687.2935, 340752.4165], [262253.4405, 415590.3705], [290313.7963, 347906.2717]], [[288266.593, 99122.37045], [285976.57, 101313.9671], [290268.2402, 93888.80019], [244523.1619, 147660.0581], [259046.2018, 125784.2454], [245980.6098, 126854.9155]], [[626909.7495, 215760.29429999998], [630765.7493, 199644.8755], [620225.1148, 191866.8817], [632334.0824000001, 267115.5001], [629934.5732, 257217.3547], [639030.0488999999, 267799.4931]], [[2323712.131, 843602.4827], [2234095.256, 926062.4742], [2343997.221, 924342.2363], [2381865.0559999994, 790908.2515], [2523233.361, 786593.5247], [2416571.931, 849475.2231]], [[145825.5651, 170917.71390000003], [150146.4665, 165912.2677], [164177.8995, 200182.6684], [133844.1576, 188742.2411], [126305.5826, 198184.57029999996], [129493.5955, 211018.8262]], [[18601063.03, 2121558.444], [19491088.67, 2236275.269], [17831697.55, 2105476.699], [21119669.38, 2830828.701], [20447174.6, 2505335.843], [20241946.2, 2569229.262]], [[271798.5461, 20000.66605], [294032.1028, 16720.6149], [308376.1796, 18366.08743], [273212.8218, 15731.56924], [260618.9823, 19262.19486], [263810.1622, 19666.06069]], [[269399.0608, 1439591.929], [281654.8438, 1514044.9549999998], [281642.7273, 1215897.928], [315293.5081, 1660260.909], [329739.0879, 1465147.136], [329642.3555, 1152302.249]], [[2305905.424, 340096.5398], [2332494.465, 299131.1078], [2205538.007, 286633.9167], [1884376.153, 432816.3486], [1891756.846, 363252.1367], [1913747.6729999997, 373323.2932]], [[4145300.3800000004, 26374669.19], [4618471.066, 26314694.27], [4641315.195, 25028779.93], [6746414.151, 18417868.34], [6736126.411000001, 18857934.56], [6884041.939, 19106886.22]], [[201632.5429, 36842.54427], [193167.756, 34461.05283], [209334.9964, 36978.26359], [287028.8102, 64649.04538], [280520.3095, 59660.19632], [274427.9649, 51525.57776]], [[3778684.2760000005, 812475.237], [3947211.051, 841888.8694], [3810898.17, 753113.8749], [4782050.697, 1447938.592], [4634459.905, 1429680.032], [4976288.919000001, 1371464.1140000003]], [[1100909.138, 1156072.584], [1098275.452, 1044172.448], [1112262.705, 1052784.091], [1019814.477, 1248117.781], [945086.8928, 1170198.82], [1047066.121, 1142615.007]], [[4383859.74, 466574.7268], [4400218.731, 465725.9743], [4160090.5020000003, 440224.3938], [4324697.099, 572009.9399], [4138263.073, 570998.8107], [4197074.809, 545276.637]], [[2045119.253, 1981295.828], [2121049.624, 1848620.2619999999], [2171486.963, 1790775.859], [2138125.713, 1871973.396], [2200556.366, 1603673.666], [2203761.737, 1652010.483]], [[1289028.7889999999, 33691.81751], [1344789.194, 34047.41832], [1419094.185, 30019.16681], [1515131.352, 43724.77765], [1612665.402, 44895.53207], [1498390.857, 42107.85195999999]], [[4417073.669, 503160.4684], [4406407.361, 461345.1161], [4687317.93, 448201.6942], [3834007.588, 454485.6247], [4002263.817, 416010.8012], [3660825.817, 379461.7437]], [[8401103.376, 3366417.956], [8049447.27, 3318449.114], [8500358.385, 3218364.991], [5395223.713, 3660400.145], [5016861.441, 3568163.1270000003], [5143321.76, 3577086.098]], [[1383492.739, 152377.25309999997], [1377485.787, 117987.71700000002], [1531733.236, 111892.6157], [1072226.463, 124720.3037], [1149363.326, 138990.0819], [1012188.138, 126404.123]], [[458011.2384, 44460.25534], [441424.6291000001, 48311.69624], [455731.51019999996, 46190.58179999999], [399199.9034, 34828.38112], [383522.0136, 39059.09134], [360823.6358, 32765.89765]], [[132868.3442, 157133.2843], [147289.3825, 167644.2348], [145382.174, 164650.7479], [152287.5105, 146176.1395], [149948.6883, 145598.3903], [153254.2216, 128945.8252]], [[3614003.808, 192947.4664], [3585898.23, 197230.3095], [4093341.435, 184703.7782], [2705686.135, 203754.2114], [2734684.963, 163579.8885], [2664441.765, 170073.4433]], [[7333837.548, 760734.6839], [7417588.197, 782003.5572], [7914161.764, 964777.635], [5007941.634, 491593.7519], [4774776.598, 578458.7608], [4950039.603, 534956.3671]], [[2043730.077, 1268466.931], [1969428.1999999997, 1397901.274], [2182311.136, 1506996.205], [1424567.218, 1152476.183], [1412007.3919999998, 1341928.596], [1396118.438, 1204670.905]], [[258146.7374, 67688.8041], [241676.2971, 81988.26981999999], [283277.6284, 68735.60365], [126667.0208, 42779.541869999994], [114802.6977, 49360.72186], [122227.349, 46481.49792]], [[1649204.17, 12973.71624], [1685988.968, 12085.05569], [1663878.348, 11855.25637], [1525141.569, 12841.99362], [1463199.856, 13174.573730000002], [1555249.236, 13625.44178]], [[2025670.793, 896632.8069], [1996142.451, 906053.1593000002], [1825226.178, 922421.0975], [2504726.305, 768446.1969], [2610712.852, 693096.2021], [2472249.545, 676466.8331]], [[5357040.484, 503621.101], [5860116.435, 514638.765], [5332934.751, 504655.7316], [8034804.641, 976184.628], [8305309.058, 824992.8633], [8496149.554, 866576.5624]], [[118489.1125, 140170.4901], [110528.9232, 170354.2541], [103011.1742, 148833.3714], [92532.18048, 135880.1842], [94839.69276, 143032.6849], [85135.88545, 142440.8249]], [[14645700.86, 32503385.49], [13471615.02, 31679717.3], [15136929.48, 32862452.31], [13606340.39, 22013829.83], [12713823.11, 24516500.75], [13327204.369999997, 22323817.92]], [[868297.976, 467415.3813], [841416.3837, 479785.4726], [935727.2083, 484502.0702], [751370.6736, 540441.0977], [745354.0476, 520784.2911], [768169.4149, 589559.8023]], [[377691.6234, 206904.6332], [398465.2259, 232053.0378], [417238.0449, 223776.0832], [345437.4826, 234825.0262], [325801.9968, 259405.7504], [358571.0994, 279433.775]], [[16946.68103, 503125.921], [19998.55629, 524062.70410000003], [15885.60144, 506064.5668], [22288.787190000003, 659591.625], [20110.003350000003, 728757.3509], [22911.38351, 740345.0833]], [[568374.9358, 2453444.209], [577471.3347, 2262560.418], [573207.6132, 2467565.631], [563244.6971, 1382483.556], [548088.309, 1304521.043], [571998.9248, 1313820.227]], [[126377.1049, 859989.4863], [136387.0802, 1022166.277], [145844.4564, 856434.552], [86105.80997, 877544.7007], [80487.29963, 899322.8574], [98030.74816, 933428.1245999999]], [[6069813.921999999, 469442.1646], [6404922.12, 440530.9459], [5758347.301, 406046.4188], [9487985.97, 696882.701], [9675067.248, 651430.4404], [9437945.929, 643069.826]], [[19421939.599999998, 5768962.266], [18800025.04, 5659457.457], [18743859.63, 5118371.316], [14975662.54, 7794637.838999999], [14531258.37, 6977317.203], [13910320.65, 6814159.588]], [[9687858.967999998, 1005169.355], [9407129.443, 1011224.319], [9122635.582, 923793.3395], [9289387.04, 1522032.881], [9094063.624, 1263340.3939999999], [8866001.501, 1313724.314]], [[11107343.99, 3796303.299], [12092582.08, 4107614.865], [11094213.6, 3396756.456], [25217247.87, 13664247.11], [26079373.569999997, 11714924.529999997], [26301087.5, 12705633.34]], [[15563819.73, 173117.2344], [15132230.61, 209812.5416], [16292635.45, 229466.3135], [13683777.91, 190419.2723], [13536192.0, 213751.287], [14210053.32, 219353.691]], [[202541.8215, 120340.25810000002], [174942.2421, 124691.4488], [195635.65239999996, 131094.856], [156943.2058, 166839.1969], [145209.7876, 166997.2356], [155561.2549, 186474.6157]], [[2463766.303, 1284473.912], [2572613.291, 1167549.639], [2561157.192, 1097610.664], [1610511.722, 1254012.8], [1488179.311, 1204695.699], [1504567.167, 1176760.138]], [[472534.4392, 41045.81644], [463229.2338, 41838.21421], [459666.5481, 38111.73552], [296651.83959999995, 26253.16148], [312438.5023, 26608.95208], [291603.555, 22170.35666]], [[1260247.594, 779056.3443], [1266503.0309999997, 755861.0408], [1356967.942, 808671.3808], [978357.0683, 577955.7779], [936123.0719, 606821.6636], [993659.2095, 616031.87]], [[472736.5011, 228093.7312], [459330.3972, 226857.1363], [486569.1282, 203384.5665], [369584.7705, 239408.91160000002], [338034.7341, 246016.6492], [347635.3984, 255877.47129999998]], [[213516.3098, 1708255.874], [204410.433, 1592798.522], [217791.3816, 1662334.004], [237610.4459, 1694614.639], [235742.3232, 1614669.5470000003], [247070.5468, 1593791.117]], [[4277398.363, 849072.4944], [3981248.513, 785915.7654], [4746738.13, 813776.1212], [3513680.641, 1124220.748], [3362666.41, 1115542.827], [3441930.141, 1107990.31]], [[107533.5675, 11735766.22], [108816.7357, 11845636.7], [118637.4465, 11551533.47], [108157.56279999999, 11287944.690000001], [102592.5755, 11419545.0], [112281.6741, 10651170.7]], [[1000724.31, 305134.528], [1061659.394, 299477.5012], [1070747.492, 292873.0439], [914603.3176000001, 319804.7719], [882936.3636, 286388.778], [937981.5957, 283241.5325]], [[15822711.569999998, 2737539.344], [15639698.23, 2907667.251], [16161843.36, 2857831.267], [11623184.17, 2543090.7989999996], [11291124.92, 2511911.811], [11419814.66, 2643945.7129999995]], [[27059880.35, 2489488.707], [27285667.55, 2434534.57], [24876430.17, 2278745.127], [36028282.35, 4043881.284], [36258244.56, 3776114.627], [36009701.12, 3445780.806]], [[0.0, 0.0], [0.0, 0.0], [0.0, 0.0], [0.0, 0.0], [0.0, 0.0], [0.0, 0.0]], [[642304.3424, 6058700.15], [606516.6359, 6101312.848000001], [666137.6487, 8614569.579], [442791.5658, 4414759.28], [391910.1763, 5932169.569], [415756.4594, 5534100.838]], [[581054.3215, 2395865.138], [578863.7764, 2811899.654], [583997.9606, 2631502.813], [603077.8063, 2630093.146], [579441.1231, 2848795.396], [637376.9778, 2992878.257]], [[889375.5605, 12600603.86], [855743.061, 14225563.36], [945051.7824, 15324284.24], [798210.9347, 11889643.17], [791704.8143999999, 13435456.380000003], [790086.2309000001, 12514765.9]], [[448160.71960000007, 57720.71536], [418970.2184, 52580.48593], [462395.1417, 51502.07331], [409861.729, 61986.12308], [380931.55159999995, 57260.50717], [399897.8764, 62254.43823]], [[4351150.966, 1490837.302], [4063144.71, 1332901.564], [4575355.39, 1339399.711], [3522840.934, 1778872.753], [3520355.645, 1803971.171], [3463183.912, 1908866.27]], [[252400.6014, 3990575.084], [249288.3114, 3723525.673], [274494.263, 3400232.803], [226806.9663, 2529369.634], [218955.71819999997, 2556973.359], [221802.1746, 2091101.518]], [[625975.2131, 15616595.59], [630270.6589, 15672265.359999998], [631691.9731, 15552991.25], [676643.4585, 18872191.34], [692342.0927, 17553521.32], [706896.7912, 17892623.99]], [[482927.9995, 812843.7431], [461826.4778, 1071985.803], [540915.4969, 1079405.587], [656292.4982, 1089562.102], [647553.8268, 1055216.41], [630692.031, 1145780.146]], [[150776.0823, 4820750.127], [151466.7075, 4535818.28], [163771.993, 4845112.185], [137640.4852, 2397239.902], [155006.25700000004, 2523338.9019999993], [152591.1766, 2298561.961]], [[288266.593, 608714.4211], [309348.9608, 641327.0700999999], [265068.2123, 565811.9851], [461197.1442, 1383499.938], [488713.2748, 1375024.04], [455421.0825, 1419420.7580000001]], [[3202555.214, 35619564.8], [3351968.035, 36180794.36], [3615161.041, 41521299.56], [3662983.973, 35649618.23], [3628497.1550000003, 43239681.88], [3686257.6799999997, 41578410.60000001]], [[4791.898539, 708222.5713], [4114.510335, 714069.6916], [3249.16869, 663286.9111], [3986.427309, 784261.1096], [4765.422152, 813123.7808], [4648.762858, 832393.0664]], [[3832735.841, 2165088.222], [4038802.767, 2749548.836], [3947666.106, 3020396.207], [4287583.746, 3329364.346], [4299447.377, 3504559.507], [4315605.455, 3808716.69]], [[5857270.035, 946807.2093], [5962641.397, 936393.1491], [5550658.481, 946023.6605], [5254608.494, 783265.0546], [5053662.449, 799325.0291999999], [5049859.665, 776792.133]], [[5142475.978, 61533601.43], [5325728.276, 58600600.08], [5794991.637, 58319371.76], [4495437.406, 55329833.7], [4304484.386, 52022371.68], [4420057.749, 50050431.39]], [[551818.4868, 50473.8135], [557430.4895, 42685.85932], [432752.6929, 48433.74012], [634666.6518, 32484.60294], [612747.0633, 28331.63997], [587921.0875, 31200.59278]], [[171752.63580000002, 4522836.015], [179790.00190000003, 4629140.746], [189851.4849, 4593351.513], [121728.01749999999, 4105067.514], [122759.1167, 4086478.736], [122854.06279999999, 3734767.544]], [[91089.51554999998, 294159.9571], [82275.76657, 397751.3566], [93305.49906, 362848.2395], [57501.1424, 370207.183], [56419.64597, 412496.43160000007], [59165.41216, 422008.8785]], [[1343459.22, 661652.6188], [1244327.108, 624914.1341], [1323367.905, 618908.6036], [849574.6808, 648106.5021], [824661.2478, 570643.0617], [813983.0991, 639415.5297]], [[23638.71939, 5452853.167], [24987.62312, 4810284.137], [23804.160529999997, 5257425.176], [19288.55513, 4850380.8440000005], [17979.03996, 4395225.803], [20128.4111, 4463133.058]], [[821053.3723, 1068206.922], [823036.154, 1227149.686], [864501.8947, 1170339.492], [856024.6603, 1107247.159], [918462.6999, 1059205.112], [880796.2357, 1098015.328]], [[53545.1471, 19011.45761], [44215.69503, 22392.29801], [50321.12942, 21124.29392], [52993.711619999995, 28008.45416], [46640.65185, 29463.56882], [60305.30458, 34828.99249]], [[639753.3106, 96254.93272], [647836.0523, 108064.5639], [657027.3031, 110566.1151], [586079.3245, 137506.3963], [611133.1644, 136100.9683], [612072.2743, 126097.20050000002]], [[32866634.9, 79042245.29], [31351597.14, 77962974.33], [32509727.189999998, 81220261.69999999], [15429899.75, 65963228.03], [14594991.96, 66332108.34], [14646936.39, 62569033.81]], [[163682.7877, 0.0], [167206.4552, 0.0], [158326.081, 0.0], [110046.28299999998, 0.0], [116807.2219, 0.0], [120556.11229999998, 0.0]], [[952103.1592, 161566.8728], [905437.756, 175305.6426], [1041274.171, 162061.7846], [901372.8325999998, 140016.8612], [895796.1572, 120534.2516], [1024268.273, 115565.9214]], [[108398.6452, 99692.40325], [94371.44296000001, 102746.4059], [109080.60370000002, 111389.4603], [112662.1605, 42463.4469], [104615.603, 45746.09575], [113834.83430000002, 43042.04739]], [[4891792.903, 2886784.2959999996], [4564114.27, 2514612.582], [4849342.27, 2930377.129], [4522257.232, 2085921.9240000003], [4224714.603, 1955110.622], [4353480.765, 1837314.956]], [[1769809.881, 723354.3512], [1716003.822, 703443.5636000001], [1707287.792, 661548.7379], [1672745.053, 940875.4979000001], [1669408.856, 829164.8296000002], [1675414.788, 874057.7989]], [[5832264.872, 473000.5511], [5678892.734, 531143.3934], [5324816.621, 496888.8417], [5542260.581, 467851.0554], [5625722.811, 438024.1222], [5490557.515, 446351.6711]], [[521660.7446, 4054833.327], [472986.6397, 4114950.255], [545177.5151, 4274716.912], [447154.5095, 4722519.918], [475596.4909, 5288479.366], [471325.0795, 4816861.266]], [[4082.913761, 142323.9473], [6609.250038, 202731.8523], [7431.245794, 230609.8485], [8680.935825, 111791.9176], [9773.545923, 124727.7784], [8900.516172, 131746.4932]], [[58327.70027000001, 392574.105], [65928.5017, 398046.8098], [68282.49155, 433893.7839], [81199.85923, 427429.521], [86172.95257, 475798.2048], [82585.43293, 408696.114]], [[99246.50285999998, 0.0], [77816.85900000001, 0.0], [77223.70948000002, 0.0], [83024.36295, 0.0], [106877.1175, 0.0], [105287.9119, 0.0]], [[2082626.998, 302543.4698], [2036884.2619999999, 329471.0976], [1940684.023, 303018.4867], [1974279.234, 368916.3771], [2003907.404, 374862.4926], [1973512.551, 383787.433]], [[101784.9058, 45148.90103], [88765.57606, 45384.67171], [97602.47024999998, 48284.62315], [77238.26859, 48957.11506], [76952.14133999999, 47670.374780000006], [69342.69868, 47307.31133]], [[2937980.382, 4490706.893], [3025002.1079999995, 5199263.589], [2944851.576, 6314600.440999999], [3686404.104, 5516314.696], [3624385.31, 6889889.175], [3669091.173, 6219305.372]], [[42059189.58, 5309366.122], [39658800.830000006, 5097994.45], [41826408.63, 5096872.858], [28643386.33, 6207861.389], [28743848.79, 5648432.739], [28850631.750000004, 6237528.896999999]], [[9627366.68, 1029548.334], [9381652.918, 946458.9348], [10031866.12, 956269.7344], [9025155.083, 1017703.856], [8838820.878, 966483.9689], [8591882.351, 931365.9889]], [[3563488.327, 79903.62819], [3532160.2970000003, 74083.36785], [3840439.1420000005, 79287.23009], [2595668.183, 61365.11333], [2624590.327, 66716.96415], [2501859.5, 67520.07777]], [[7426028.301, 1818577.373], [7385923.042, 1788205.172], [8095692.166, 1663706.246], [8836188.626, 1939766.112], [8707653.04, 2073585.841], [8724400.522, 2105584.424]], [[9081041.751, 171435.9255], [9208783.867, 171220.2377], [8301689.709, 160671.246], [11366318.219999999, 225128.7366], [11218139.68, 225609.5892], [11019262.819999998, 213800.3116]], [[2231142.512, 1353223.3230000003], [2249773.117, 1299892.308], [2213317.882, 1205377.406], [3004670.545, 2471537.467], [3029607.0070000007, 2244992.209], [2986881.454, 2261923.085]], [[177675.576, 89431.81283], [176231.5399, 78095.41888], [190595.6468, 86388.12521], [128857.9363, 55759.76352], [142084.7858, 46469.45218], [94924.42778000001, 50498.34644]], [[5479035.37, 18114375.69], [5429078.389, 16510741.23], [5373976.407, 17368010.05], [4161606.109, 12254524.5], [4061988.358, 12718568.11], [4102795.261, 11695666.41]], [[1312518.488, 72071.72297], [1300127.9179999998, 72482.82642], [1331937.042, 72111.31906], [1663584.76, 90636.93101], [1729750.174, 96300.19400999999], [1663970.45, 98301.52948]], [[632617.9989, 105289.0889], [650744.7082, 94774.26281], [652348.1033, 90040.11868999999], [532024.1521, 121417.0604], [497821.0103, 108104.5948], [516675.5405, 107000.8648]], [[73169.14862, 371131.6589999999], [71513.73984, 345354.2554], [85999.18226, 354440.9699], [67759.72622, 266861.4045], [69269.15995, 290905.7131], [67794.07989, 253239.8559]], [[2389382.257, 9290498.238], [2273599.341, 9371470.642], [2442542.296, 10004559.28], [1564143.641, 6959476.291], [1687912.156, 7590068.016999999], [1722009.594, 7948238.312]], [[24844776.5, 240070.178], [25323871.99, 246754.3827], [24481798.859999996, 240819.3293], [27648975.14, 392008.5888999999], [27370492.729999997, 351361.49370000005], [27986856.69, 373284.9279]], [[4803264.522, 3314366.476], [4477989.176, 3056005.146], [4227967.087, 3152039.96], [3958285.378, 3268991.222], [3740544.917, 2901295.334], [4088626.08, 2884592.154]], [[2287972.428, 275607.9805], [2404798.287, 246652.5023], [2249172.955, 261869.5221], [3065204.027, 279159.6334], [3048624.288, 264709.6456], [3115221.533, 264058.8748]], [[0.0, 37072.86055], [0.0, 34161.52439], [0.0, 27221.62271], [0.0, 30860.42361], [0.0, 28712.18367], [0.0, 22250.923819999996]], [[4321346.832, 503252.595], [4329358.923, 527618.3308], [4092552.173, 508379.0817], [3364849.488, 386753.891], [3353928.74, 353743.9344], [3434028.098, 358610.1947]], [[729001.5368, 56994067.48], [807739.9247, 56232899.07], [741647.5308000001, 52864252.24000001], [1447609.604, 98539305.4], [1387439.121, 92236030.45], [1364237.781, 89483261.72]], [[6301679.98, 3384728.1], [6388109.676, 3663721.865], [6812351.151, 4083883.786], [7356942.957999999, 4631858.594], [7636517.555, 5784587.608], [7529466.284, 5420923.158]], [[422460.9686, 62703.60815], [442590.1544, 64008.41289], [380841.763, 60204.83232], [503126.7329, 111791.9176], [505407.3634, 100527.1397], [507265.7513, 103615.1257]], [[15981.83534, 164664.6268], [14656.73758, 245429.9372], [15480.82247, 204143.8737], [33876.08567, 158393.0579], [31624.19584, 178844.7575], [29996.88213, 205436.67280000003]], [[3196619.645, 55978.37267], [3001279.029, 49560.75021], [2953082.457, 59396.12434000001], [2852534.132, 59135.17], [2770355.213, 63992.78873], [2780065.913, 63333.46272]], [[4874365.062, 344806.5078], [4722749.473, 327036.1555], [5142835.212, 329429.5717], [4055837.777, 319784.4443], [3965051.6249999995, 297805.089], [3802880.936, 276249.4538]], [[172649.2856, 321694.2688], [164844.4616, 287302.7908], [171596.9681, 326520.4186], [112426.0704, 280115.033], [93262.80041, 312746.5497], [98875.44930999998, 391105.6169000001]], [[6193955.717, 3432403.571], [6134582.154, 3534333.7290000003], [5749552.661, 3057538.225], [5980821.414, 4743355.761], [6193979.717, 4037644.091], [5736701.615, 4057899.414]], [[4782805.752, 35494042.43], [4912637.255, 37348344.0], [4791049.589, 36935266.68], [5797804.426, 67604685.86], [5820315.851, 62423180.73], [5918993.575, 68052396.52]], [[610012.3211000001, 9397480.152], [565341.6209, 8828753.632], [629459.4874, 8657749.462], [577447.8731, 7538204.519], [543102.6976, 7320884.558], [589910.2225, 7090006.206]], [[1637206.743, 234231.66020000004], [1610487.688, 242811.6104], [1728936.138, 218717.08419999998], [1477168.075, 342033.0585], [1523129.9890000003, 287574.6083], [1491215.439, 314211.9334]], [[8416636.886, 188974.5105], [8412100.96, 200378.4145], [8421093.867, 216173.8623], [8712855.196, 210411.5172], [8473175.109, 249089.0275], [8527212.758, 199979.2067]], [[2391024.01, 1656.895343], [2467097.157, 3925.045148], [2543455.159, 5195.491319], [2064087.88, 4961.064905], [2051707.596, 3733.85595], [2135186.535, 4130.218033]], [[1729523.785, 1613826.198], [1723739.608, 2095272.764], [1940120.264, 2775862.676], [1092246.897, 986876.9725], [979688.0641, 1160388.77], [1017637.823, 939883.0889]], [[17470779.14, 3778453.787], [17108466.3, 3985460.238], [18807000.64, 3890489.141], [13963308.510000002, 3394006.277], [13397417.25, 3529138.533], [13403499.96, 3265463.823]], [[14323664.67, 572992.3656], [12718665.099999998, 517532.16899999994], [12747718.78, 540663.3627], [8861119.733, 360216.1424], [8742603.718, 410706.906], [8393059.681, 363847.0603]], [[7915523.313, 1040983.538], [7652756.118, 1268513.138], [7394037.699, 1378645.833], [5759841.149, 1067404.963], [5636208.015, 1114033.589], [5594374.012, 972081.1799]], [[54554193.83, 2637121.445], [56508376.13, 2795802.548], [52761078.43, 2382212.1770000006], [56332024.59, 3583358.347], [54521001.79, 3338327.6709999996], [53566769.23, 3213766.561]], [[104589777.9, 8630296.612], [104917899.1, 9969508.721], [112631158.0, 10216799.38], [95975317.42, 10409790.16], [95762801.85, 9826543.81], [96595664.47, 10127484.14]], [[13568458.23, 1164018.496], [13469552.15, 1515573.162], [14992607.17, 1474336.845], [9984719.385, 1154102.395], [10085018.14, 1368448.072], [10635060.039999997, 1668507.568]], [[31978.82532, 289565.1473], [31163.87538, 330235.2007], [35636.33467, 302506.183], [42389.49201, 406410.7297], [39548.7481, 391474.8959], [41396.71462, 411563.9213]], [[448501.6991000001, 25887550.25], [433224.69500000007, 24044798.46], [545786.3748, 26349791.599999998], [468298.7322, 14483451.45], [466581.27189999993, 18277955.78], [505521.8521, 16998712.14]], [[23618513.2, 2474978.781], [23456968.75, 2538554.482], [21871594.63, 2489978.918], [18566119.65, 2342965.073], [17846432.97, 2288867.927], [18301858.38, 2314867.22]], [[3448565.607, 8443049.474], [3555264.514, 8659020.849], [3257286.8199999994, 8334998.134], [3887269.4979999997, 11402795.92], [4041531.932, 11612511.92], [4093803.281, 11788702.3]], [[1474294.316, 11781829.48], [1448758.17, 12229725.89], [1616184.336, 13485479.91], [719526.8508, 6878877.154], [700010.6826, 8706473.267], [692237.1389, 6667795.91]], [[1703887.178, 62991.5035], [1758189.6460000002, 60552.62897], [1671094.464, 49197.62152], [2023763.7040000001, 61975.95925], [2014289.811, 53131.66195], [1972876.754, 51444.05147]], [[149614.2262, 18821.44668], [146629.2621, 17779.15249], [142033.4455, 13722.42037], [178701.2626, 33149.31714], [174331.926, 25637.64932], [179167.4732, 22753.50945]], [[49429398.27, 1509147.447], [49046951.81, 1633754.451], [47459488.68, 1361721.515], [39539413.22, 1515223.118], [38327530.29, 1464608.123], [38748167.77, 1612494.208]], [[942202.1249, 7032477.396], [911977.0746, 6374861.782], [971041.0728, 6775856.732], [719394.6404, 6100836.306], [732011.1122, 6002456.959999999], [679375.8826, 5739738.929]], [[637770.578, 29432117.85], [628682.244, 28794463.74], [620326.5914000002, 26407425.77], [785018.2241, 36655836.96], [744428.8826, 33129940.25], [783964.4182, 35694130.35]], [[2493570.437, 105581.5906], [2652962.331, 102685.2776], [2656432.465, 103988.5016], [2088357.935, 110846.6818], [2143812.912, 105925.9013], [2122016.464, 105993.7752]], [[2509103.947, 205683.95690000002], [2337548.513, 164811.9591], [2725887.575, 162610.6814], [2179488.685, 256850.0363], [2109787.399, 246016.6492], [2263163.302, 285351.6249]], [[296601647.4, 83573718.16], [307770860.3, 88487221.95], [289512803.1, 82399475.03], [429211667.5, 94331481.61], [451624437.7, 86401745.77], [436537924.40000004, 84262701.43]], [[2470712.181, 1366121.035], [2655334.639, 1774655.075], [2859723.965, 1994142.129], [3713035.059, 1221183.644], [3665606.5510000004, 1436256.0], [3817231.773, 1522527.543]], [[1646173.241, 1115767.235], [1700944.823, 1241209.184], [1760055.636, 1255235.533], [2017058.747, 1369677.135], [2045745.421, 1512688.1479999998], [2059890.0560000003, 1364558.357]], [[2319797.182, 6719938.2], [2230278.935, 7383070.441], [2429237.583, 10153676.25], [1714485.77, 7894649.882], [1690996.039, 9836785.07], [1708657.866, 9516516.494]], [[3317099.067, 4078555.904], [3362591.849, 4221619.057], [3423933.984, 4984897.907], [2458263.788, 2918339.239], [2490235.809, 3249066.996], [2564349.22, 2932356.9719999996]], [[548774.9291, 172898.43390000003], [543794.8758, 177170.0543], [709840.2473, 174631.5217], [540882.2499, 191699.9143], [522337.883, 183027.50410000002], [512715.43620000005, 189591.7976]], [[3713393.017, 15856124.53], [3742367.413, 16821476.52], [3982619.165, 15500846.05], [3038195.328, 18130232.07], [3106704.091, 20938527.58], [3048281.237, 21438538.27]], [[146747.4726, 271473.8032], [150579.6706, 268444.7246], [131378.4002, 290439.6013], [184235.2128, 214304.2624], [170610.7068, 286388.778], [182319.2076, 239629.7602]], [[6379726.399, 1962525.051], [6724049.115000001, 1987381.397], [6915068.043, 2068883.578], [4176621.434, 1044129.8020000001], [4016963.661, 1230244.95], [4150207.519, 1167360.635]], [[1895088.274, 228254.9526], [1928376.958, 225369.6821], [1770090.546, 225495.9598], [1628549.0, 250924.526], [1627776.431, 245380.613], [1601026.589, 249547.1943]], [[4216527.209, 30814015.55], [4297384.337, 40532107.19], [4889256.408, 42242184.05], [4265391.284, 36621279.95], [4163448.121, 38475878.48], [4340946.49, 36269610.08]], [[4193416.376, 26666019.29], [4136170.538, 26469552.51], [4855994.627, 25081839.96], [4114104.795, 32128869.05], [4166223.616, 33504015.780000005], [4082813.083, 35029451.26]], [[1629755.709, 778031.4368], [1528075.772, 848877.8663], [1836952.365, 817746.4748], [960414.2263, 1076552.406], [879626.3288000001, 861818.2817], [873448.2439, 870393.9113]], [[26307199.68, 10199441.45], [26609044.05, 11040781.36], [28841911.06, 10127146.24], [30342290.160000004, 16571101.229999999], [32152567.85, 17009117.44], [31470113.609999996, 18093082.76]], [[37793.1572, 68994.69743], [41877.42451, 79075.50854], [44138.94809, 71361.16008], [40216.51941, 93459.42537], [36431.96999, 110896.686], [37160.49290999999, 105706.0354]], [[3413204.7700000005, 3284885.991], [3558152.541, 2779399.8], [3346135.24, 3121942.118], [2759797.969, 2495625.733], [2821136.493, 2623056.443], [2858268.891, 2665909.856]], [[1004866.579, 462463.5812], [978886.474, 488740.76170000003], [1008531.047, 504719.7696], [1177805.922, 656999.8494], [1100329.581, 739796.3522], [1131536.237, 704722.8879]], [[20276914.12, 21810952.029999997], [20349245.29, 22536968.21], [21903165.14, 23139660.06], [11640182.65, 25073141.33], [11386725.31, 30654789.18], [11279031.14, 28604220.060000002]], [[55746.35918, 556570.8146], [58156.61446, 585211.3335], [61786.86020999999, 565592.4264], [69642.78027, 382109.0228], [77704.60887999999, 403505.6825], [84982.386, 459980.9494]], [[36156.45561, 124762.3307], [38894.50508, 124935.96180000002], [39183.50638, 128350.3719], [45887.40184, 178110.8795], [49341.10571, 168032.14200000002], [42550.23125, 176931.2435]], [[52614.39936, 232665.5095], [50282.61484, 242862.5506], [55500.947219999995, 237397.8724], [28856.81171, 227690.0207], [30317.657259999996, 253163.9714], [28532.73346, 272096.4084]], [[2279.005931, 366997.4817], [0.0, 373799.2693], [3028.513413, 362610.3842], [2109.983782, 231531.9468], [2056.950197, 210872.9537], [2508.762434, 221051.3562]], [[1693405.216, 1211463.65], [1646484.883, 1122416.612], [1704920.004, 1102733.701], [1265442.54, 1010284.263], [1245580.487, 976315.5794000002], [1209375.903, 976397.2779]], [[10121913.24, 536003.5705], [10315413.97, 775636.0308], [9449728.561, 548347.9181], [13284313.59, 883012.8389], [12816619.22, 849830.6162], [13244550.82, 820336.7660000001]], [[4730774.806, 357554.5141], [4702223.852, 415009.9001], [4861857.72, 420326.8843], [3521329.958, 360246.6339], [3538139.373, 292738.3598], [3361183.977, 292717.7655]], [[6928955.967, 103514.502], [6677943.825, 98312.56987999998], [6788335.016999999, 93696.68629999999], [4285222.846, 111375.20069999999], [4119245.7930000005, 106641.7115], [4213696.348, 106482.93300000002]], [[565381.8935, 1714474.413], [581916.8336, 1613684.008], [618308.3341, 1862864.307], [440751.748, 995384.0945], [416591.5227, 1261076.536], [440697.8505, 1228745.14]], [[39433.64745, 766676.8441], [45364.71724, 731766.3209], [44482.84109, 783998.469], [42613.30536, 630248.6605], [42012.7709, 658653.2244], [45287.78962, 651596.5174]], [[75987.91247, 40909.92983], [86914.14439, 45461.082019999994], [91080.906, 46883.10662], [49522.24388, 46403.96208], [55930.33648, 44146.30298], [57053.65927, 39818.40176]], [[4336754.054, 5279770.48], [4838270.556999999, 5420955.388], [4488762.006, 5277642.875], [5163005.563, 4267180.532], [5433699.674, 3640929.982], [5653503.093, 3952298.883]], [[1312518.488, 19019518.680000003], [1433492.884, 18077662.13], [1441419.042, 17450344.57], [2065693.293, 13320709.81], [2024055.442, 12691617.42], [2079508.9219999998, 11813639.760000002]], [[1992204.286, 20593730.48], [1901972.139, 19783140.39], [2024458.612, 19344953.41], [1606073.23, 16157433.53], [1583162.918, 15549468.25], [1633997.183, 14268060.81]], [[668054.6089000001, 15259605.349999998], [700769.4635, 15593817.43], [752065.7973, 16041509.42], [618451.9888, 12695634.53], [609776.2556999999, 12331556.24], [653335.4717, 12711388.14]], [[3832988.418, 8606919.509], [3840457.191, 7601400.185], [4140246.185, 7591974.813], [3096556.783, 7940793.651], [2968751.7089999993, 6973436.304], [3017853.83, 7004739.292]], [[495834.7049, 30628.61094], [532263.3961, 36333.61499], [590379.7127, 34106.61842], [189551.9602, 33634.13162], [173972.1396, 34528.14188], [197351.2551, 32538.58315]], [[3164921.181, 227160.9503], [3157438.78, 222058.5684], [3133034.334, 222330.6549], [2558932.5749999997, 348324.4665], [2502365.75, 279543.3036], [2570434.701, 314653.1346]], [[1117806.566, 476040.7261], [1156964.288, 502504.8067], [1212983.89, 479479.6644], [981001.2765999999, 545604.3211], [978989.0505, 568357.6434], [1006102.657, 650081.0874]], [[347988.5205, 286133.4346], [356578.5185, 363356.526], [352044.9527, 379013.2507], [471811.7518, 820393.5095], [478598.1374, 808714.6485], [454957.8593, 778739.1727]], [[4697813.455, 378248.43220000004], [4545754.669, 358313.4451], [4760042.843, 368135.9455], [3649479.624, 299832.8547], [3845808.135, 337314.7958], [3683532.837, 312792.4168]], [[688753.3273, 284348.4834], [629404.2508, 257349.9466], [694889.3583000001, 277924.7539], [702131.7377, 297647.6322], [655068.2224999999, 321500.1328], [700148.2648, 305186.493]], [[304166.3407, 911315.47], [288482.965, 990379.5848], [384269.4178, 1179670.738], [153656.8326, 785501.0963], [171803.14170000004, 911483.0073], [169076.4734, 800194.9754]], [[5051548.112, 4346644.058], [4996905.761, 4005530.682], [4633197.065, 3845937.016], [6067796.98, 9158115.041], [6103621.934999999, 7449385.432], [5721624.154, 7922437.638]], [[469326.7062, 893684.7585], [469325.0339, 903872.9183], [495702.0242, 959563.1153], [459072.3339999999, 1046975.673], [453947.6298, 1090316.985], [489754.0972, 1068186.295]], [[1434008.22, 380724.3322], [1477225.866, 395367.3547], [1648318.5999999999, 376378.546], [1576325.886, 466011.4029], [1609273.13, 432806.4692], [1646985.5979999998, 445891.2873000001]], [[316542.6335, 62343.16316], [323613.7519, 56648.57119], [288994.1448, 64782.63175], [327607.9639, 75327.16054], [312602.976, 58351.47097], [308860.8905, 66767.15845]], [[633413.6177, 11563.02901], [692992.4190999999, 11406.53208], [636202.0452, 14389.33], [1095174.413, 15932.81298], [1081826.281, 12372.52129], [1085940.54, 12317.18452]], [[3655047.636, 79278.31948], [3534842.037, 79841.64932], [3486285.731, 82329.9481], [4132708.689, 129090.7487], [4186371.6539999996, 135561.9545], [4235858.4, 137971.2656]], [[55649.11688, 2260554.321], [57983.33283, 2176573.341], [51380.99636, 2268224.605], [59837.4893, 2233500.672], [53544.43872, 2079299.387], [55848.37064, 2212335.915]], [[473696.2953, 1968743.59], [456432.0557, 1903839.451], [472610.455, 1808889.454], [285470.616, 937704.3844], [302611.194, 934897.764], [260522.1856, 742647.0022]], [[248788.7445, 3404074.668], [250763.2681, 2962682.679], [280154.4035, 3146093.577], [235495.0793, 2027073.374], [233151.8612, 2144951.26], [233110.2707, 1943203.227]], [[2497359.098, 4152372.273], [2531046.329, 3774771.5249999994], [2448292.638, 3798365.959], [2242383.068, 2990400.7629999993], [2225638.617, 2673831.5370000005], [2274244.328, 2687490.346]], [[3473065.615, 2066973.485], [3356609.507, 2102506.274], [3679091.313, 2127524.055], [1564710.257, 2014876.783], [1429996.711, 1908755.441], [1491487.923, 1943107.314]], [[165728.66470000002, 0.0], [157263.3904, 0.0], [173603.9502, 0.0], [151796.4432, 0.0], [135259.1239, 0.0], [138113.1804, 0.0]], [[11123887.81, 402811.6638], [11072489.65, 411545.9657], [11082261.91, 455749.0253999999], [8904843.605, 420192.8772], [8300786.029, 374398.9408], [8140285.131, 510882.1317]], [[3556542.448, 3407759.729], [3373318.807, 3935335.071], [3547735.463, 3660501.376], [3120826.8369999994, 3879938.778], [2941716.332, 4194497.088], [3029843.136, 4498045.495]], [[36507538.2, 101919561.7], [36406676.02, 108135880.2], [36139207.71, 100448117.1], [40434666.59, 203632245.5], [40574653.3, 179987466.6], [39626475.309999995, 184009644.20000002]], [[196353.6751, 292490.1641], [197128.4789, 342766.4927], [205027.8775, 323528.931], [144373.7728, 321034.5948], [132298.5959, 398762.3616], [149893.58259999997, 442870.0187]], [[63726.542310000004, 114900.1874], [65048.684870000005, 131242.36], [76855.01108, 117537.1046], [30429.17129, 117290.5472], [26525.50869, 129966.9919], [30601.79715, 143438.3231]], [[1725356.257, 41760.9485], [1732300.546, 44978.16882], [1780238.208, 49335.76055], [1833569.579, 47544.34331], [1778578.327, 58450.6495], [1841266.864, 55666.15443]], [[14899541.15, 401003.681], [14824862.01, 447601.4472], [13297947.58, 492689.7811000001], [20776866.66, 524351.7618], [19944501.609999996, 515501.9565], [19819595.62, 556018.9253]], [[63878.08876, 62263.70404], [61534.57474, 61425.74419], [62614.45844, 61545.05537], [31077.00232, 109657.5142], [31671.48205, 95863.59289], [33224.00386, 95131.59529]], [[3960.287431, 127422.4838], [5620.719616, 158169.35560000004], [6859.932411, 163799.9578], [5519.879247, 367046.2332], [7362.360324, 388510.3204], [7543.726293, 364480.088]], [[1515843.3, 4367027.049], [1456597.101, 4539689.736], [1535341.294, 4632048.738], [784253.2923999999, 3515057.439], [736400.5062, 3346736.285], [741338.7996, 3477432.191]], [[156964.2287, 0.0], [153416.1258, 0.0], [147625.9349, 0.0], [122644.0468, 0.0], [115563.3889, 0.0], [130174.8061, 0.0]], [[398567.146, 55859.75979], [376897.852, 72220.99373], [452890.1648, 71627.37503], [338524.7667, 61203.50851], [335876.0157, 59808.96410999999], [323547.7912, 62009.85934]], [[1932469.73, 37581.85954], [1995317.3, 31051.1151], [2071927.121, 31295.3519], [1253354.731, 44204.51022], [1226254.818, 38407.96275], [1261329.5649999997, 39392.54676]], [[115662.7713, 1344816.779], [114623.7331, 1412775.8160000003], [117137.8475, 1332355.535], [204737.2707, 1882238.86], [188147.7235, 2741531.662], [197887.1407, 4098470.735]], [[2333057.495, 297142.553], [2191909.432, 304928.1038], [2373087.186, 307391.3646], [1949159.256, 349737.23829999997], [2061678.819, 332226.50610000006], [2079418.093, 348817.448]], [[19714929.389999997, 5919128.482], [19994430.530000005, 6551013.032], [22618011.57, 7328504.341], [19512368.48, 4352861.582], [18723283.81, 5025764.071000001], [19251011.83, 4520201.465]], [[337519.1871, 604303.8643], [381518.69539999997, 628653.1456], [335989.096, 643060.0635], [648218.2193, 766362.6127], [616930.8651, 759556.5958], [622917.1472, 749447.2544]], [[9605266.157, 702579.8224], [9409811.182, 716219.3685], [9735779.884, 609842.6579000001], [9407998.669, 604696.803], [10036703.97, 609549.0731], [10014704.25, 570674.4758]], [[2691717.411, 2029662.247], [2901538.95, 2316149.52], [2926134.776, 1821880.011], [2824392.2009999994, 4868065.901], [2768607.68, 5055733.235], [2912402.427, 5397712.142]], [[8667319.961, 2016188.745], [8821891.378, 2503303.855], [9346673.414, 2117735.395], [12023592.85, 3480602.071], [11899677.899999999, 3529138.533], [11628719.25, 3799988.5809999993]], [[24607353.74, 85442734.8], [24570922.06, 74150608.93], [23557234.079999994, 80170039.13], [28703825.38, 60653645.54], [29758446.41, 58794540.26], [29255724.99, 56019115.330000006]], [[2493065.282, 43966226.91], [2799013.987, 54407201.9], [3353125.852, 64501779.55], [4984238.196, 35391457.06], [4776112.947, 42972331.06], [5427068.686, 45173240.66]], [[71359.43151, 1945481.646], [66051.24285, 2211008.924], [68715.45847, 2266486.432], [74342.86051, 2199858.409], [73329.60636, 2628015.3700000006], [63692.28374, 2884975.808]], [[4719282.535, 868280.8725], [4246328.144, 838078.5416], [4523940.569, 831843.9747000001], [2975678.689, 898472.0176], [2969265.69, 803141.2464], [2881520.88, 907176.6575]], [[160904.4362, 281365.8876], [158542.3739, 246754.3827], [165778.9751, 258914.62759999998], [131643.7986, 180224.9552], [132586.425, 194637.86], [139947.9077, 163062.1819]], [[1669662.94, 470812.5465], [1716932.116, 418881.3561], [1738407.2900000003, 451979.934], [1581519.867, 523294.7239], [1614926.917, 545438.7794], [1666241.152, 483230.3306]], [[19164310.65, 9289461.815], [19178562.88, 8954066.552], [17131508.86, 8187802.305], [25034042.01, 15492719.33], [24612473.05, 13466719.17], [25070367.0, 14518394.49]], [[204057.28600000002, 155325.3015], [231485.6871, 155917.7982], [224409.9124, 165830.8761], [305651.5914, 254796.9435], [285999.3423, 209719.4643], [323329.8038, 268864.1306]], [[257780.50009999998, 3995872.358], [259778.0384, 4504031.588], [267977.2088, 5072355.467], [186964.41350000002, 3143467.976], [176192.5357, 3376058.6319999998], [173963.0241, 3268053.482]], [[1427693.785, 1078375.386], [1460722.854, 1191899.06], [1457204.295, 1111333.085], [1730728.764, 1729374.923], [1738282.251, 1787692.9559999998], [1707931.241, 1975717.832]], [[1607781.475, 10751279.27], [1587486.615, 10162062.72], [1642004.499, 9973455.127], [1667362.201, 10553100.1], [1505551.854, 9560378.827], [1514558.256, 9723689.197]], [[5667.205538, 4161700.082], [5045.383359, 3845374.658], [4961.079306999999, 3970536.5930000003], [6916.304533, 3055449.246], [7167.561693, 2994329.104], [6076.761952, 3070951.674]], [[421829.5251, 1668526.315], [390636.6096, 1574663.806], [479454.48939999996, 1656662.07], [362209.3181, 974121.3714], [386410.5843, 977318.145], [380070.1062, 985413.1270000001]], [[1964168.194, 4533545.722], [2057306.739, 3852608.168], [2181747.377, 3669466.69], [2317931.877, 2913663.88], [2350021.912, 3332290.717], [2388506.054, 2837115.077]], [[2808029.307, 93314.94537], [2910203.0309999995, 85520.46406], [2511095.392, 86321.34277], [2695487.0459999996, 93064.05256], [2631888.851, 102433.0923], [2814217.271, 105073.0077]], [[455056.0828, 1570411.578], [408645.5215, 1377830.8310000002], [479510.8653, 1511844.794], [389038.5887, 1112227.433], [362438.53099999996, 1187231.6539999999], [393040.3562, 1186447.38]], [[4818798.031999999, 3078407.443], [4724812.349, 3281466.521], [4852048.314, 3114532.011], [4297216.22, 5256019.123], [4187399.615, 4934670.75], [4313788.894, 4945576.9]], [[169959.3362, 3409256.784], [173900.4895, 3553894.77], [198386.79640000002, 3398128.698], [164469.7558, 3117956.7739999997], [180869.7587, 3238825.735], [169430.7029, 2856681.387]], [[775715.7280000001, 1639276.147], [747493.6164, 1914333.134], [814237.1412, 2037047.563], [768539.1403, 2137655.796], [777734.8228000001, 2418231.224], [763618.928, 2409821.376]], [[2210683.742, 826858.4889], [2120121.329, 786588.1762], [1879910.802, 838787.5194], [1386603.941, 981459.6535], [1340152.91, 878872.6763], [1368960.8409999998, 877127.0242]], [[81384.22874, 6387.361487], [95025.37481, 7850.90534], [84986.67108, 6155.420364999999], [88241.95253000001, 10004.05024], [88758.27479, 7412.840301], [98521.2198, 7773.963867]], [[327453.9775, 0.0], [329668.2944, 895.2742106], [317858.6062, 0.0], [425963.0687, 0.0], [455242.8608, 0.0], [433004.71199999994, 0.0]], [[1165164.83, 51504.47887], [1077337.255, 51302.90543], [1086171.938, 58435.55491], [859849.3188, 64329.90126], [785537.0477, 61235.19445], [916636.9965999998, 64474.83086]], [[2449874.545, 243985.5548], [2256786.898, 214743.554], [2402515.406, 254861.9394], [2472145.882, 218857.65630000003], [2234170.694, 215842.6603], [2311483.841, 219698.9788]], [[99848.89997, 1480473.069], [104134.006, 1646591.385], [111905.0364, 1817763.285], [53180.69493, 1263465.158], [54952.74545, 1486276.475], [57262.563859999995, 1447139.698]], [[16884799.56, 177608.4019], [16857826.81, 178830.7052], [16845119.28, 169261.4812], [13758382.36, 151684.933], [13779818.79, 158793.44650000002], [13669626.24, 153509.2184]], [[642077.0227, 357750.2829], [596460.113, 356632.4181], [626809.8199999998, 338193.6242], [577513.9783, 401491.4381], [555078.4446, 382635.0707], [553442.7478, 393810.3716]], [[16223046.76, 961950.5049], [15318920.93, 967059.1562], [17810274.71, 951055.2146], [13632782.470000003, 1146682.802], [13777762.87, 1025743.139], [13732297.61, 1141751.787]], [[159919.3843, 181800.15829999998], [186174.6047, 173003.145], [167086.896, 150864.2896], [400691.9923, 414490.9711], [411030.2531, 430887.5803], [421451.3801, 394040.56350000005]], [[162116.8078, 39658.16082999999], [169331.218, 36999.91295], [161483.1314, 32848.72989], [227383.026, 87550.17718], [230900.6264, 82419.51229], [233637.0736, 86978.00663]], [[619332.4273, 69330.9592], [566661.8618, 61450.19549], [599084.1518, 63597.92946], [468619.81470000005, 48473.31697], [465193.5244, 42822.48524], [465521.1650999999, 43429.53707]], [[1785722.2569999998, 577448.9856], [1875051.6, 544622.1733], [1896936.324, 551540.6679], [1822898.31, 664714.1931], [1846115.372, 598089.6411], [1860340.761, 683900.113]], [[130974.0137, 465020.0919], [107548.0666, 533914.5409], [141954.5192, 710345.6647], [111217.2895, 509278.8084], [97233.81421, 635917.6251], [114906.6057, 687247.4867]], [[1629881.998, 126731.5349], [1559225.207, 132179.6598], [1499260.717, 108388.8244], [1271958.625, 157651.0986], [1243421.769, 152691.811], [1207831.825, 123469.1764]], [[27083875.2, 807085.8359999999], [29200016.94, 867450.6673], [27543010.3, 742822.0596], [57499253.68, 1624992.434], [57929720.85, 1563032.031], [58041868.8, 1521952.063]], [[18851114.67, 2392986.184], [18912451.81, 2286909.839], [19975109.32, 2368489.756], [16987149.56, 1845445.8109999998], [17441416.29, 1970634.218], [17173773.61, 1783123.948]], [[330889.0302, 11494509.91], [345665.9017, 10960295.83], [355066.701, 10363171.87], [199930.4777, 7632016.629], [206332.35560000004, 7017096.416], [202637.4494, 6091836.612]], [[668218.7842, 1134687.717], [600905.6118, 972795.0239], [705578.2292, 1022594.766], [230131.1139, 655902.1563], [211564.6777, 662889.8724], [216234.41320000004, 645093.5964]], [[931555.9872, 780334.5997], [928737.9462, 662640.4544], [1092779.194, 735164.949], [493399.8238, 538377.8411], [476696.4093, 645695.3342], [489181.8803000001, 605375.9036]], [[2290877.069, 6223721.767], [2163235.448, 5884205.668], [1919712.188, 5887101.305], [1178372.538, 5069106.371], [1166427.481, 4831934.732], [1100018.893, 4481452.496]], [[1612075.291, 8456292.66], [1611622.2700000003, 8962726.388], [1861306.754, 8821595.161], [797540.4391, 7639741.137], [777148.8849, 7663266.083], [788187.924, 8029093.215]], [[11594313.23, 27892453.5], [11283934.49, 25597456.09], [11659663.89, 26749571.45], [8180047.225, 19926180.05], [8386209.598, 18698386.49], [7991417.906, 18714600.87]], [[3474707.369, 616084.5422], [3445210.053, 615204.9297999999], [3633088.578, 629923.1331], [3886419.574, 894558.9448], [3877880.522, 840958.4501], [3873363.5269999993, 943000.2707999999]], [[1402688.622, 14390161.38], [1510231.89, 15749694.48], [1476710.356, 13750780.04], [1227479.264, 10833621.69], [1092003.096, 13262971.98], [1090936.085, 13779862.17]], [[1634302.103, 33610055.23], [2048126.939, 37571462.12], [2274767.614, 39751107.34], [3180699.268, 16606674.62], [3529298.907, 21573485.76], [3490886.477, 23056595.440000005]], [[20630522.49, 778169.6266], [19772671.31, 875356.5881], [22875085.680000003, 805670.7449], [18784266.84, 967453.9017999999], [18312099.36, 1059916.61], [19648838.83, 1129187.147]], [[20577481.23, 1025736.6], [19725225.15, 1203309.667], [21935863.16, 1512393.691], [14026580.63, 999693.5566], [14477804.39, 1069963.826], [13314488.44, 1041906.054]], [[10160.05243, 3008621.61], [7403.354349, 2851531.139], [9094.447632, 2885733.522], [9650.415908, 1422935.581], [10705.18708, 1437765.239], [8549.011497, 1207356.477]], [[358811.4624, 113785.4566], [400198.0422, 110367.0614], [368517.991, 95425.71127], [482416.9158, 112208.6344], [492455.0533, 112643.0905], [469781.0021, 118289.8588]], [[15216.5258, 4284458.661], [14525.74492, 3839465.593], [18230.83893, 3761772.838], [19297.05438, 3110943.734], [14364.72867, 3098250.953], [16655.14527, 2887277.726]], [[13903123.29, 9855348.923], [13411791.6, 9736610.075], [13738807.13, 10329323.23], [10565500.849999998, 11893708.7], [10351568.459999999, 12059893.320000002], [10714080.47, 12027526.39]], [[16036139.48, 46613712.59], [15359147.03, 44711242.11000001], [16706434.56, 44270357.78], [15171145.080000002, 49602517.99], [14723487.1, 44115040.18], [14493436.93, 46516026.7]], [[4800233.593, 467933.59289999993], [5055491.453, 448222.91770000005], [4693293.776, 473203.9441], [6709772.979, 714862.5085], [6342108.915, 655278.9985], [6581856.912, 575335.8616]], [[549355.8571, 243570.98549999998], [540917.163, 245317.8688], [554874.1701, 258374.8791], [589875.6521, 368916.3771], [557113.8076, 345874.3339], [578166.1516, 365563.9081]], [[4112086.451, 3757725.321], [3967839.816, 3704677.795], [3953754.7039999994, 3586857.72], [3361921.972, 2836825.358], [3234788.047, 2885340.527], [3218765.545, 2818411.985]], [[1057857.319, 7173546.12], [1013491.227, 7042789.83], [1183555.67, 7562608.833], [539512.9277, 4412421.6], [562448.9258, 4757982.048], [555767.9467, 4524517.563]], [[896207.7793, 1350459.527], [894318.8517, 1252721.672], [947148.9659, 1353671.028], [542676.5341, 1089867.017], [534251.9523, 1107996.635], [506857.0249, 1102619.166]], [[69927317.62, 961271.0719], [61030201.43, 841206.2705], [63800607.4, 834679.9416000001], [54068393.42, 846168.9712], [53252497.77, 749541.7205], [54181675.34, 885078.2358]], [[1394606.145, 71601.87775], [1320034.676, 75023.72415], [1418417.674, 78515.11523], [970707.7514, 58327.14587], [1064762.126, 53997.318009999995], [1061780.27, 53655.8119]], [[342393.931, 36532.76887], [373875.738, 37219.97467], [354717.1704, 41069.37452], [355900.9926, 50525.39335], [344952.9124, 39702.673740000006], [358843.5836, 47969.11302]], [[2873825.721, 4937290.166], [2855536.804, 5034930.468], [3116572.571, 4676600.863], [2329169.762, 5870828.933], [2098171.438, 5592806.521], [2213480.341, 5678738.078]], [[1742405.232, 644067.9706], [1747462.688, 657149.0997], [1969548.485, 731313.5230999999], [1493222.197, 710644.5209], [1471629.137, 728347.7005], [1609291.945, 768658.6861]], [[2773678.7790000006, 0.0], [2704018.524, 0.0], [2625087.464, 0.0], [2477906.478, 0.0], [2571855.922, 0.0], [2524294.036, 0.0]], [[142769.3785, 0.0], [133890.9996, 0.0], [120013.0185, 0.0], [97184.09836, 0.0], [99203.38771, 0.0], [95941.70229, 0.0]], [[218302.6516, 14893402.459999999], [247235.7493, 14890842.52], [240003.4866, 14749772.240000002], [266290.6623, 18864060.28], [261276.8774, 17598798.47], [267061.8075, 18048962.65]], [[163720.6743, 6877704.854], [155179.8852, 8283183.971], [164459.779, 8625913.446], [187464.9243, 8835820.131], [179810.9588, 8969188.562], [172636.9341, 9889619.187]], [[2674163.282, 1340210.4529999997], [2832432.587, 1508135.891], [2769071.516, 1381390.318], [3615388.224, 3717215.93], [3722555.597, 3121751.952], [3762644.096, 3339221.142]], [[166296.9638, 4647667.44], [159749.1566, 4201344.853], [178012.5457, 4308565.549], [109111.3665, 3863879.9329999997], [96943.92917, 3842413.316], [105360.5743, 3620918.471]], [[65315.2542, 574282.1368], [79820.94353, 617599.1197999999], [88320.74187, 705817.266], [67069.39898, 512023.04130000004], [69430.54984, 517560.989], [67383.53696, 489752.4342]], [[3752037.36, 2541885.661], [4282531.627, 2845112.672], [3933572.131, 2652543.858], [6266207.037, 4303871.943], [6118835.76, 3586166.186], [6257963.974, 3980209.65]], [[3139916.0169999995, 386355.5653], [3067291.077, 337957.7367], [3006977.819, 330170.5824], [2868210.509, 427266.8998], [2662110.908, 342295.2827], [2574431.137, 384247.8168]], [[384953.2238, 232550.3513], [380951.4044, 236790.4774], [431050.1407, 242273.9058], [230914.9328, 215696.7065], [192660.4728, 236303.6217], [230703.3265, 265555.1221]], [[2534614.265, 2288652.908], [2680192.2999999993, 2300358.054], [2652824.407, 2434265.891], [1485761.752, 1886101.113], [1539885.755, 1901424.854], [1386127.349, 1753774.482]], [[1936889.835, 2917301.203], [1852050.527, 2921930.51], [2185806.442, 3186528.976], [1396425.287, 2607021.262], [1391448.17, 2990771.614], [1385673.208, 2783403.635]], [[1258100.686, 196471.3055], [1290638.686, 207336.8473], [1331486.035, 180916.3902], [1072320.899, 209171.5305], [1141962.006, 195241.5553], [1121999.288, 177449.1752]], [[364772.2891, 155521.0703], [359053.9703, 162825.2909], [382318.8117, 179589.8896], [329855.5409, 144224.685], [373334.9189, 166436.6613], [347698.9781, 182475.0315]], [[8785399.898, 378202.3689], [8508540.437, 396783.4925], [8087348.532, 353041.2831], [7929225.182, 319072.9765], [7863182.981, 330631.0255], [7972162.353, 298635.6154]], [[3129181.478, 1181868.008], [3124639.0439999998, 1154101.423], [3270140.526, 1112430.878], [3307715.702, 1696444.128], [3161700.011, 1576830.782], [3232843.898, 1619208.138]], [[3236400.586, 10991729.47], [3199624.605, 11857862.35], [3247815.6689999998, 13838603.53], [2428988.625, 12063444.58], [2479031.033, 13049522.54], [2459533.614, 12724816.0]], [[3066163.415, 425244.4698], [3114427.805, 411535.7777], [3065608.756, 410519.9279], [2964912.984, 490241.96309999994], [2760486.787, 495040.9951], [2859268.0, 489560.6076]], [[1407866.459, 10505.07116], [1452677.636, 9121.252325], [1380194.8130000003, 12405.06802], [1771713.9919999999, 13179.43263], [1834293.819, 14311.892710000002], [1827188.512, 10967.684549999998]], [[288367.6239, 201860.7066], [334278.8234, 212339.1761], [318580.2177, 164559.2651], [561592.067, 367625.5713], [568812.0051, 330469.3213], [570981.6503, 388909.2026]], [[89942.81413, 3782369.164], [90051.77956, 4247496.685], [98424.43089, 3668551.8620000007], [79873.97764, 4994707.167], [84419.25091, 5550116.633], [91264.0561, 6130393.753999999]], [[700043.5373, 12502719.44], [644669.5369, 12969377.75], [656192.9397, 12081218.9], [722794.3368, 7484641.159], [670292.3267, 9368705.542], [690602.2334, 10256007.95]], [[16412479.81, 25215026.7], [16878455.57, 22980148.05], [16062621.769999998, 21782055.27], [13724385.4, 35813255.82], [13130147.36, 33292722.4], [13118299.78, 33283829.41]], [[6139904.152, 19176.13375], [6367790.343000001, 16235.66409], [5431028.819, 15086.42896], [6203879.271, 24260.03528], [6363798.894, 15488.02068], [6788127.485, 19362.01557]], [[4139491.1, 67489580.51], [4129981.909, 69424376.14], [4440616.987, 68884720.61], [3830891.2, 67979731.02], [3712584.374, 73775888.03], [3852836.3809999996, 73922289.78]], [[3091926.31, 59144.06999], [3076883.4530000007, 62831.69402], [3465764.9030000004, 65812.72811], [2307638.351, 40933.79115], [2086247.089, 44126.89848], [2123469.713, 50449.43067]], [[18049181.4, 51852.25645], [17007385.35, 62589.21861], [16434702.72, 37389.9362], [14078520.44, 43017.37539000001], [14028585.38, 42682.34167], [14165547.56, 49193.92572]], [[5803723.625, 60676.82485], [5773269.334, 52042.5573], [5488644.99, 51534.0923], [6042393.693, 63926.39738000001], [6058905.627, 60545.25687], [6117362.103999999, 69938.05178]], [[1205956.081, 2995263.265], [1151600.81, 2852957.4650000003], [1314347.761, 2954345.623], [1835552.735, 2513615.7049999996], [1762644.929, 2568077.042], [1808477.927, 2684517.0340000005]], [[7957072.297, 10447031.46], [8082453.295, 11620480.96], [8245313.808, 13417782.640000002], [4438870.235, 12203705.38], [4331725.356, 13270518.17], [4429049.729, 12287451.4]], [[2550021.487, 449070.6893], [2478958.697, 447795.02], [2588443.128, 436638.2679999999], [1846035.132, 430153.4263], [1851974.75, 418393.2419], [1804663.148, 420493.4485]], [[234480.2345, 11590.66696], [219768.5486, 10810.531610000002], [228480.2524, 12600.84121], [139047.5818, 6483.4027], [135156.3278, 8040.899106], [144443.8977, 9579.723351]], [[14890700.95, 2554092.424], [15558214.61, 2875269.277], [14616016.15, 2574417.5450000004], [13840541.69, 3426632.157], [13910369.85, 2970181.289], [13074702.3, 3073541.333]], [[3559573.377, 185600.3769], [3467489.119, 215894.8028], [3795112.9180000005, 224032.235], [3709635.363, 194373.0004], [3856910.115, 201062.9037], [3870366.201, 205158.5243]], [[4301519.506, 1602080.067], [4092231.269, 1811128.267], [4273857.071, 1614031.084], [4127231.401, 2353332.175], [3998460.361, 2241758.127], [3952928.927, 2281105.743]], [[6945878.652999999, 1679811.813], [7217592.319, 1864207.967], [6581209.956, 1823160.771], [8634378.872, 2291637.754], [8563430.095, 2083719.299], [8745472.637, 2102515.199]], [[12117.7799, 80793.80062000001], [14497.89608, 92875.21174], [14146.96865, 94245.58312], [10326.57774, 88578.75633], [12080.59906, 100306.1441], [13147.36477, 113120.1326]], [[5881264.889, 26636078.170000006], [5946757.248, 28655906.37], [6246675.358, 28784148.969999995], [8039904.186, 29419193.15], [7798010.246, 30873628.75], [8075070.569, 29144211.87]], [[3498323.356, 2033001.833], [3726895.8399999994, 2173415.048], [3823751.876, 2011889.792], [3071342.368, 1575291.327], [3071547.8209999995, 1756537.962], [3058090.67, 1644529.246]], [[431894.7347, 3910309.859], [442177.5791, 4315450.926], [485994.094, 3946110.685], [593756.9721, 4328061.848], [599424.6872, 4585928.863], [602980.3834, 4545810.313]], [[19466140.65, 168407266.4], [20205875.38, 169416954.2], [21434117.64, 160168090.6], [24312550.89, 127728796.1], [24861239.64, 126226236.60000001], [23268337.870000005, 118855747.2]], [[815130.4321, 72775.33922], [816517.4642, 77439.30896], [840327.9083, 69880.05351], [671931.1016000002, 67739.86474], [658460.4942, 63016.09584], [658630.7488, 62220.86858000001]], [[3733851.787, 15856124.53], [3905231.514, 15650870.47], [3552809.294, 16744097.34], [5694680.302, 14845283.64], [5555615.863000001, 14207324.04], [6153693.337, 14227777.23]], [[89377.04074, 880602.7936], [83968.35674, 918268.6219], [81300.81465, 980787.1254], [88434.60199, 1065168.921], [91516.29447000001, 1149285.087], [88903.43427, 1227114.614]], [[483370.0099, 4300580.801], [468118.25110000005, 4798262.247000001], [561977.5336, 4774030.048], [430788.7489, 4891442.7], [465275.7613, 6018735.175], [477410.561, 6296611.483]], [[58544.91684, 441262.9673], [53729.68148, 423027.8892999999], [61171.23537, 413666.9363], [87347.64351, 751909.6527], [83102.43271000001, 699542.8064000001], [90991.57186, 771325.0755]], [[6904582.248, 593548.0939], [6519411.766, 591446.4154], [7088593.065999999, 584822.1114], [5207484.924, 574052.8689], [4930307.115, 634311.3641], [5071204.264, 656967.6615000002]], [[1051871.234, 8954581.939], [1064547.421, 8979434.777], [1122263.79, 9971625.471], [732049.0658, 5900304.027], [749260.2998, 6242857.086999999], [745816.624, 5814455.381]], [[196795.6856, 856903.2481], [211847.1028, 1105708.223], [235256.63580000002, 1444239.003], [202291.378, 846016.5138], [199301.1016, 1020374.562], [193600.05530000004, 976972.7576]], [[56058.29228, 178690.8884], [68407.04782, 134889.6791], [76033.05045000001, 181181.6903], [60749.74116, 123734.41260000001], [64711.18035, 140844.2891], [55788.4241, 152674.7728]], [[6033947.931, 244250.4185], [6058977.73, 229404.1468], [5669273.378, 208342.9344], [6453473.646000001, 467932.366], [6567643.584, 389469.7648], [6584490.926, 373754.903]], [[171462.1718, 170595.2711], [173436.3422, 202619.78380000003], [175205.0258, 185399.04750000002], [174073.8981, 151410.5097], [161616.047, 146169.7448], [176251.8918, 123603.455]], [[194143.6228, 4545982.801], [191269.9096, 4979507.519], [225932.0617, 5058633.046], [198315.6219, 3159831.735], [193708.9931, 3694400.144], [205226.0497, 3785217.934]], [[716852.5636, 178356.9298], [728484.2093, 263411.8318], [695103.5868, 211727.7981], [808882.2039, 216743.5805], [753207.6705, 179254.4079], [781375.8179, 166188.9551]], [[671035.0223, 2799839.8989999997], [638171.4759, 2751382.6840000004], [720901.1991, 2609821.389], [553517.7881, 2176786.525], [549177.9478, 2297599.95], [512397.5379, 2331268.393]], [[1292312.296, 254764.3568], [1229474.398, 263646.1567], [1265977.2379999997, 243115.5476], [1633742.981, 456935.10670000006], [1576172.782, 368836.319], [1592307.093, 401895.8619]], [[1700856.249, 21823619.43], [1713012.651, 23290883.33], [1915540.371, 21485650.99], [1400297.163, 19411890.48], [1450555.934, 21889347.81], [1387853.082, 23701132.74]], [[18133794.83, 8176343.218], [19294083.959999997, 7233713.741], [17614086.57, 6951137.781], [15814254.31, 11187322.82], [16087591.5, 10064141.06], [14766829.46, 10428651.87]], [[1395742.743, 117392.2096], [1388728.464, 133045.6434], [1273193.353, 146884.7877], [2085713.727, 165080.8551], [2131066.194, 164453.0908], [2034094.881, 148617.6407]], [[3388452.185, 732543.9709], [3656139.176, 792568.557], [3694200.055, 808973.2741], [4906611.795, 649681.895], [4920747.077, 671449.4105], [4951674.509, 683852.1562999999]], [[2229500.759, 2159215.157], [2281850.847, 2108619.1], [2521243.054, 2211871.198], [2672539.0960000004, 2796678.247], [2683081.3150000004, 2817532.599], [2778067.695, 2870301.074]], [[0.0, 273961.2191], [0.0, 241171.33559999996], [0.0, 327124.2051], [0.0, 282788.1192], [0.0, 364847.61740000005], [0.0, 326057.2246]], [[114968.1835, 0.0], [129682.73159999998, 0.0], [111623.1569, 0.0], [148717.8293, 0.0], [139021.4616, 0.0], [146587.4404, 0.0]], [[1067644.693, 1908631.04], [1176664.759, 1850555.99], [1151534.158, 1743021.836], [2109606.037, 3167251.328], [2200350.773, 3003168.93], [2175605.032, 3112865.781]], [[17009.82538, 434169.2258], [17595.30516, 489219.5997], [16893.60256, 525641.8865], [22444.6066, 378836.2709], [17442.44425, 378193.5975], [25410.06403, 398356.6615]], [[0.0, 1256951.116], [0.0, 1125371.144], [0.0, 1165582.386], [0.0, 639497.7418], [0.0, 615769.2916000001], [0.0, 507669.0365]], [[179456.2467, 306009.7299], [168041.9202, 311040.9292], [195015.5175, 339099.304], [119744.8613, 201690.9548], [117290.3636, 240141.3995], [129911.4047, 227122.6674]], [[2303000.784, 238803.4384], [2189537.124, 208162.0788], [2206440.022, 207364.0684], [2157201.787, 271282.6686], [2220396.015, 276492.4858], [2258076.929, 270782.3964]], [[1154405.032, 2999984.749], [1117563.347, 2574008.868], [1235195.996, 2605430.215], [903459.8684, 2191524.072], [832946.6144, 2423405.756], [912549.7329, 2301631.186]], [[895803.6555, 385111.8574], [935256.6359, 407939.3988], [906761.2703, 415286.1819], [870633.9112, 390555.1618], [939905.9688, 392477.4614999999], [895955.4425, 384410.8693]], [[6427.968683000001, 380171.5731], [6755.71427, 339740.6441], [7705.796433, 395983.3106], [5318.541673, 170325.38909999997], [6066.820927, 200847.2982], [5605.455038, 181333.6634]], [[159679.4358, 0.0], [174230.5497, 0.0], [168890.9248, 0.0], [147782.9128, 0.0], [144058.4711, 0.0], [149503.0218, 0.0]], [[1229849.903, 216266.9901], [1240820.218, 211014.7306], [1297434.99, 229841.39299999998], [890852.661, 352003.7714], [829472.1059, 364265.4826], [852557.7852000002, 322757.8074]], [[6547185.219, 221552.7488], [6469077.579, 217616.582], [6630256.99, 208708.8656], [4413561.384, 456426.9154], [4455286.282, 414760.2893], [4336132.602, 431887.9472]], [[429722569.0, 17586951.4], [421878874.29999995, 17162775.93], [407146758.5, 17589398.43], [294319270.2, 13119466.06], [297399431.1, 15141973.86], [300304885.2, 13622564.38]], [[86256446.88999999, 1373836.63], [84279851.09, 1690603.727], [91264691.42999999, 1538374.807], [61579833.69, 1424968.347], [62427050.74, 1602919.047], [58970131.79, 1587460.839]], [[1267180.844, 215449.3673], [1218025.4329999997, 209557.8406], [1272065.835, 220125.9193], [887840.1523, 231979.1551], [895528.8873, 234686.5805], [884329.448, 249815.7515]], [[491010.4764, 596427.0474], [465384.9398, 617242.5383], [530734.0092, 559417.3372], [435841.0754, 686027.7353], [397954.5877, 667374.4667], [420034.462, 722418.8897]], [[7940149.61, 2726369.004], [7570756.777, 2898803.6550000003], [7607364.109, 2649433.443], [8561568.707, 3626046.415], [7689457.552, 3029364.997], [7265247.396, 3472636.527]], [[1182201.176, 100815.1951], [1204926.167, 89378.67565], [1113852.506, 87848.19073999999], [1435899.5389999999, 176098.44200000004], [1415296.867, 168280.08830000003], [1425092.596, 173660.6003]], [[104575886.1, 2931120.18], [103999919.1, 3413809.189], [96791784.79, 3031191.178], [105277264.5, 3357823.057], [105879995.2, 3460468.183], [104425045.1, 3198036.782]], [[3393251.155, 10745406.2], [3512975.546, 11500262.07], [3846865.995, 13170779.07], [3796233.1840000004, 9249386.194], [3828538.388, 11161896.439999998], [3851292.304, 9922229.705]], [[3145725.298, 36886304.36], [3230155.177, 31622664.27], [3341963.4239999996, 33533021.25], [3606322.367, 18200362.47], [3561062.906, 20595714.84], [3593703.8649999998, 19457928.86]], [[3723874.979, 6383791.584], [3691414.364, 6287957.782], [3881819.054, 5928725.981], [3543994.6, 9447682.431000002], [3568875.41, 8428234.376], [3338567.785, 8550957.418]], [[265143.1315, 450176.2075], [289070.8848, 570204.3473], [251515.4457, 496843.1003], [464143.5478, 1166197.347], [489319.7719, 1230029.345], [437636.9442, 1340196.381]], [[513578.26759999996, 1062068.993], [525837.5358, 1175801.953], [573309.0898, 1224039.897], [980245.7885, 1225350.812], [948931.4674, 1400681.094], [1008555.015, 2048036.451]], [[3710993.531, 34784668.28], [3857682.2099999995, 34071869.62], [4082179.007, 36845613.53], [3375520.7580000004, 23146080.0], [3545335.1, 25268963.930000003], [3514865.0899999994, 23418188.54]], [[543180.3396, 69655.70516], [472914.439, 70253.68278], [545639.7975, 75053.40599], [333085.2525, 54464.89215], [352261.71599999996, 48571.60575], [360560.23439999996, 45682.54022]], [[2917900.4779999997, 65043621.58], [3043774.285, 61732404.26], [3468470.9460000005, 62709631.45], [4343678.737, 33703245.63], [4461659.641, 38967459.01], [4447487.829, 36727116.47]], [[150536.13369999998, 392435.9152], [149950.4932, 506080.8095], [150354.5285, 542008.1599], [118630.5163, 524524.5468], [137520.6384, 658265.1346], [126169.2877, 803667.0364000001]], [[282672.0035, 7513723.27], [284491.2989, 7835317.635], [315964.3759, 7286056.321], [369292.0189, 6440612.995000001], [369665.0977, 6886762.895], [388135.6399, 6877846.012]], [[1960379.533, 38272808.39], [1788720.218, 34877743.76], [2006305.572, 35657251.92], [1301894.84, 25531529.86], [1287932.485, 25714189.27], [1291121.176, 23818146.96]], [[183409.0831, 552643.9219], [176736.94469999996, 676455.4397], [229213.1391, 571163.729], [144260.4496, 552800.3096], [139792.4325, 675017.6815], [142073.2848, 749658.2636000001]], [[9109456.71, 14459256.27], [8950718.016, 12935757.21], [9295822.351, 12958538.97], [6764073.685, 11870331.900000002], [6465567.045, 10720336.39], [6917829.985, 10558134.81]], [[92108.66538, 306205.4987], [94399.29179, 422875.0687], [101778.797, 366050.1376], [158746.9336, 380635.268], [169336.03499999997, 487279.19730000006], [170438.8946, 537478.8866]], [[775172.6866, 218742.8901], [798838.6126, 225451.1864], [816728.956, 213722.1232], [692338.7234000001, 226968.38909999997], [675175.142, 212888.865], [692100.8968000001, 205388.7162]], [[332707.5875, 444556.49009999994], [321427.1028, 560046.8692], [346903.4705, 653040.8373], [260095.66, 441486.0918], [229204.4905, 505217.5744], [243582.7485, 508628.1694]], [[54003.57509, 23887.25333], [54012.29556, 23544.56558], [45989.20517, 34552.13967], [34325.60108, 24392.16501], [29131.39013, 33437.17808], [32627.26337, 35841.83681]], [[618019.0248, 304270.842], [645752.5471, 312844.2126], [629628.6151, 320043.43620000005], [549919.7761, 201965.3781], [533840.7679, 202054.68900000004], [521271.4414, 172797.38069999998]], [[116047.9519, 50835.41006], [96845.86333, 46053.00728], [107159.313, 40437.22835], [65964.49766, 50622.96608], [67279.02722, 53728.88917], [75451.79542, 52874.1186]], [[490240.1154, 7164563.785], [515997.6148, 8249970.954], [518793.5933, 9727366.388], [662921.9062, 11032832.67], [644151.2755, 12389769.730000002], [647758.6275, 11978610.61]], [[16380.90764, 3273715.652], [15131.19917, 3270769.076], [25580.00142, 3342873.086], [23102.8256, 2546444.861], [25066.83187, 2583277.23], [26867.85473, 2666101.683]], [[96261.03793, 188536.9096], [96813.88874, 229414.3349], [102312.113, 241075.4811], [114210.911, 288225.7659], [110176.8726, 342209.0405], [112554.1584, 384142.3121]], [[1417716.978, 389349.677], [1359641.905, 449160.2176], [1439840.517, 407043.5814], [1358084.266, 623022.1805000001], [1313939.9009999998, 622981.2954], [1394483.532, 620578.1598]], [[6667285.775, 216059.7054], [6473306.476, 215263.1442], [6356608.365, 207867.2238], [6912999.273, 231227.032], [6701484.122, 199079.3331], [6958339.309, 199374.953]], [[894768.0881, 171205.6092], [885458.7971, 174205.334], [936866.0015, 177595.5645], [1036151.907, 191161.2315], [1073088.611, 194508.4967], [1016820.3700000001, 190253.5993]], [[534984.2028, 9420166.306], [531799.2489, 8570079.24], [513494.2586, 8859011.627], [573604.3275, 5475151.203], [604605.6113, 5747611.266], [610110.3878, 5596732.216]], [[3684978.059, 10672395.94], [3766503.069, 11453397.069999998], [3772788.061, 11367653.04], [3947047.493, 7225057.052999999], [3984377.294, 8370344.300999999], [3919322.537, 9011916.683]], [[1063110.929, 504807.2299], [1050107.285, 449251.91], [1082214.35, 424809.5416], [806153.0032, 567924.082], [779153.4091, 543455.2089], [768278.4086, 470071.0274]], [[9553487.789, 10745060.73], [8958350.659, 10940938.55], [10177766.95, 9666987.739], [6225316.245, 6711885.499999999], [5955389.942, 6855500.098], [6400654.89, 5910368.67]], [[1600456.73, 6247674.661], [1799344.032, 7254802.989], [2031336.472, 7064393.491], [4250092.65, 5380525.987], [4215771.342, 6346563.329], [4257112.171, 7714785.368]], [[3167320.666, 25793.12057], [3082040.644, 25585.23044], [3379735.2779999995, 33053.65137], [2668100.603, 34354.74685], [2664578.014, 39169.05014], [2694415.032, 39025.19886]], [[11910287.56, 3519002.494], [11388109.75, 3259358.469], [11493918.74, 3131456.329], [7842344.052, 6288867.079], [7401320.051, 6014099.657], [7931198.888, 6281649.01]], [[80154.17677, 2136298.686], [79955.0305, 2226596.629], [82270.48016, 2037962.391], [85131.23034, 2644729.055], [88875.46235, 2472671.611], [84759.8572, 2454708.795]], [[460044.4865, 61714.39971], [457638.8385, 66181.5223], [465270.3127, 60514.04419], [453255.0758, 79109.12003], [437582.4888, 66690.01346], [436111.0324000001, 62232.37817]], [[115701920.8, 2930659.548], [117779934.1, 3266591.979], [116923619.1, 2922235.1599999997], [133456970.0, 3303853.144], [131579023.1, 3354066.872], [131410068.0, 3181060.129]], [[3112258.792, 2823332.16], [3153003.596, 2887596.808], [3262022.396, 2984169.017], [1889570.133, 2484852.078], [1890831.681, 2647096.456], [1817379.0790000001, 2620830.611]], [[0.0, 0.0], [0.0, 0.0], [0.0, 0.0], [0.0, 0.0], [0.0, 0.0], [0.0, 0.0]], [[813993.8338, 57223.23218], [848688.0234, 55218.17006], [828669.3719, 55192.48957], [685001.0454000001, 55487.37299999999], [700668.5778, 50946.50027], [713372.8334, 55791.80084]], [[4828774.84, 4844818.1790000005], [4802170.218, 4560982.744], [4830061.712, 4822058.519], [5039483.262, 4477063.531], [5028477.402, 4129923.243], [4999268.423, 4029509.08]], [[3579021.837, 6347862.244], [3658924.059, 6902296.728], [3774366.5859999997, 7052409.244], [3023463.311, 5722538.717], [2808286.9790000003, 5669238.669], [2919577.8459999994, 5412674.615]], [[231032.5529, 3172491.645], [202760.1318, 3083614.741], [236711.13399999996, 3025793.692], [170815.8557, 3919272.783], [164370.9828, 3697203.016], [163944.6868, 3932061.179]], [[722181.9469, 0.0], [696870.6269, 0.0], [739595.448, 0.0], [632787.3752, 0.0], [674527.5265, 0.0], [663490.0512, 0.0]], [[893265.2526, 137360.6314], [962280.3182, 149387.2632], [841387.7752, 132512.8394], [1593985.42, 238941.3756], [1669614.448, 213427.8788], [1577683.772, 263070.9679]], [[7243.919992, 1250271.944], [8692.23959, 1139023.121], [6759.583307, 1216080.893], [8362.592033, 906074.5591], [11300.37657, 1075321.622], [9104.60687, 1038932.742]], [[29229520.26, 8275724.694], [29941621.05, 10570093.810000002], [33133244.66, 9337649.65], [29012631.13, 10719786.84], [29181760.22, 11402296.56], [29460088.17, 12307593.19]], [[2149560.01, 2516550.87], [2063392.225, 2755661.661], [1987250.5180000002, 2543130.426], [2114138.966, 2697276.033], [2023438.6650000003, 3097496.333], [2046719.9840000002, 3511769.148]], [[109729.7281, 11520420.49], [107052.9763, 11048931.79], [103601.9937, 10181121.09], [135251.2542, 11983150.36], [139782.1528, 9880013.972], [129629.8376, 9983614.21]], [[2938990.691, 16069167.09], [2887614.533, 15616231.120000001], [2859836.717, 14572295.61], [2551661.002, 14311682.8], [2583985.863, 13598238.52], [2505129.3110000007, 13196709.38]], [[4331323.64, 39291957.94], [4268607.21, 43015951.89], [4375446.445, 43480861.19], [2733922.503, 37615302.1], [2590564.814, 33208636.25], [2613941.352, 34961352.82]], [[1930070.245, 5761246.67], [1930027.259, 5807489.71], [2120635.9, 6225313.226], [1596724.0650000002, 6389895.505000001], [1545745.133, 8114312.777], [1540625.915, 7393092.198]], [[2223312.613, 485115.1876], [1965611.879, 429853.8776], [2453253.717, 466736.11], [2085619.291, 270642.3476], [1866880.187, 313727.5547], [2283417.964, 290559.7165]], [[635333.206, 2303968.941], [583855.9375, 2310749.857], [704766.4162, 2582742.48], [404261.6735, 1565737.331], [369942.6472, 1704792.6430000002], [417636.6007, 1599450.001]], [[2217882.198, 2845672.839], [2368491.66, 3900390.0860000006], [2608963.956, 7136298.973], [1997321.621, 2815176.41], [2018401.656, 3722644.464], [1891585.621, 3362240.332]], [[601677.2667, 374931.8777], [598636.4477, 377517.9047000001], [633191.572, 322330.50629999995], [434670.0689, 575770.5554], [429482.1552, 458161.67529999994], [456438.357, 400226.9706]], [[25637869.55, 829104.0727], [24875196.35, 904127.6193], [26383921.77, 854732.9719], [19438708.39, 833047.4723], [18567033.72, 888887.5515], [19205597.79, 807868.0385]], [[83700363.55, 51406594.45], [81547571.16, 56081097.239999995], [85938296.29, 48539860.17], [65798290.28, 76587474.91], [66278821.05, 67884467.9], [67679636.51, 65209526.65]], [[2457199.29, 768646.0483000001], [2478649.266, 900490.4883], [2623283.435, 927269.686], [1863505.7940000002, 1305848.311], [1861637.585, 1175373.352], [1909569.581, 1220400.684]], [[804547.4389, 21330.74258], [806718.8008, 18178.52374], [787830.6691, 19715.45876], [668758.0516, 21630.6536], [691509.4442, 20231.34155], [700729.5645, 21169.02193]], [[43923.21083, 2082865.309], [44963.48776, 2400302.749], [52979.81692, 2512483.687], [45455.82927, 1474364.539], [47972.88946, 1703499.01], [45558.457299999995, 1723753.623]], [[5664048.32, 51025.421], [6103639.006, 48540.92719], [5453128.172, 38572.80884], [5368215.014, 58746.91186], [5676709.683, 47883.82422], [6064318.505, 54548.76462]], [[3148629.938, 2426382.045], [3248205.346, 2175248.896], [3202038.437, 2037139.046], [3331702.449, 3528168.774], [3364825.128, 3180073.238], [3388523.2290000003, 3320997.617]], [[66446.80097, 2146778.077], [59177.73833, 1936746.827], [65455.80386, 2358701.096], [58102.69979, 1353923.206], [52965.696610000006, 1748668.3610000003], [55852.91204, 1710613.502]], [[67328.29612, 207250.1076], [75126.86804, 233173.72239999997], [75392.62021, 213822.7542], [53061.70555, 125513.0821], [49406.89522, 154071.6862], [55389.68882, 156693.5396]], [[2612408.106, 380033.3834], [2678129.424, 360840.0796], [2587653.866, 323748.48970000003], [3264369.573, 719913.9298], [3197575.854, 641264.6413], [3235023.7719999994, 634687.0045999999]], [[6945626.076, 25220784.61], [6774177.014, 25290796.02], [8155788.876, 27968122.38], [6811008.382, 28622349.22], [6913655.296, 32807610.04], [6820825.594, 30126363.95]], [[32619109.04, 56020981.18], [24397640.44, 86278454.4], [22621394.12, 68397117.28], [35039537.32, 80926412.05], [34340069.11, 97545315.74], [35491072.77, 108468338.10000001]], [[947594.6525, 551308.0875], [962682.5791, 504960.1249], [1024124.621, 575253.0103], [845230.6243000001, 595752.6365], [801285.412, 619165.0782000001], [773310.2843, 619830.0362]], [[1705655.22, 2849703.374], [1935390.738, 4001251.704], [1794444.936, 4295574.991], [3056515.914, 5126430.347], [3219471.426, 5291713.448999999], [3034293.712, 5040243.315]], [[2361472.453, 3902018.473], [2297116.133, 3836612.942], [2381430.819, 3829836.043], [1872382.779, 2982981.1699999995], [1896999.447, 3390612.003], [1928643.479, 3225659.809]], [[11688650.89, 12014448.92], [12080204.82, 12618909.100000001], [12642859.61, 13617215.15], [15590440.97, 8103923.051], [15011316.21, 8739029.696], [15442590.38, 8671424.508]], [[2279763.663, 156569.0094], [2351576.073, 174368.3427], [2284689.772, 181940.9976], [2793322.753, 274270.8333], [2705902.051, 275770.2074], [2853545.83, 318038.8736]], [[3760624.992, 1229888.953], [3767740.794, 1094297.616], [3879000.2590000005, 1210866.374], [3461457.527, 1067201.686], [3458780.774, 975248.3322], [3549288.933, 975725.8847999999]], [[363673.5774, 9859840.091], [358899.2545, 10264452.54], [359193.417, 10104275.53], [400710.8795, 9138397.219], [416550.4043, 9188567.152], [396019.5173, 9687242.147999998]], [[6402963.52, 18791505.56], [6133860.147, 17789340.53], [6652469.095, 18326749.82], [4340562.348, 16386119.6], [4340874.21, 17195616.2], [4340492.35, 16858678.74]], [[852360.3417, 4228837.279], [845820.625, 4445959.747], [921283.7024, 4659768.027], [1180827.875, 3609784.294], [1136924.997, 3283348.269], [1091390.225, 3468799.995]], [[2304389.96, 6267597.019], [2324552.391, 6376899.39], [2245903.152, 6570111.909], [2772546.831, 5971145.891], [2719059.954, 5638191.477999999], [2778975.976, 5702236.833]], [[2001802.228, 48950.27128], [2045651.487, 45269.54683], [2074294.909, 45334.30277], [1925550.253, 42281.51442], [1904503.564, 40730.03392], [1958344.261, 36330.99459]], [[1897866.626, 383430.5485], [1865046.649, 345934.9738], [1799293.263, 353398.066], [2054266.535, 306103.9351], [1916633.505, 309232.1802], [1877053.128, 310797.4204]], [[430846.5384000001, 1151443.227], [389388.5693, 1325362.413], [406267.2945, 877987.9003], [315444.6057, 1117106.07], [345086.54740000004, 1120717.359], [319723.929, 1200834.373]], [[9161866.521, 1673593.273], [9026116.152, 1680925.0869999998], [8515241.623, 1694535.9500000002], [7894567.166, 1519695.201], [7777142.636, 1290075.475], [7521200.929, 1358323.993]], [[158302.8889, 1682575.608], [150156.7809, 2215695.423], [166365.2845, 2019116.934], [163015.4412, 2534654.824], [167434.3069, 2497358.44], [153762.8588, 2662936.544]], [[5371437.396, 1834123.723], [5274156.363, 1688464.238], [5892409.195, 1659223.5890000002], [4504503.263, 933913.2774], [4097966.998, 1036232.346], [4588271.355, 916345.9679]], [[2274585.826, 3329106.718], [2120018.185, 4152951.653], [2578971.977, 3942176.925], [1275358.321, 3588846.813], [1264392.175, 3856535.4760000003], [1275862.058, 4771110.628]], [[398251.4242, 62887.86117], [409934.81930000003, 79138.67441], [407586.4906, 75916.08881], [381427.0462, 92962.4143], [374218.9655, 77169.51851], [369425.0551, 89892.81147]], [[981364.2516, 185980.3988], [975451.7847, 161877.8029], [953801.3222, 183313.2396], [1076664.955, 175793.5273], [1035362.438, 193646.0747], [1077856.841, 191538.83729999998]], [[2508346.215, 1228622.214], [2415525.245, 1387407.59], [2262139.412, 1190557.192], [3028751.727, 2271208.465], [3086761.6459999997, 2642245.332], [3162361.307, 2790501.218]], [[24017585.500000004, 20111.21786], [23609621.61, 26100.74538], [24197664.32, 28805.19002], [21549353.22, 24704.19446], [20063745.1, 16781.65365], [18401769.27, 21371.39896]], [[29734675.070000004, 883735.0951], [28837982.12, 883252.3208000001], [27334419.460000005, 855318.4618], [27648975.14, 1014126.189], [28662639.86, 968198.0325999999], [28330186.84, 950414.368]], [[1261523.1099999999, 351508.7117], [1271350.791, 363346.338], [1290782.6339999998, 325504.9595], [1040590.399, 451365.3303], [1073294.203, 423395.2894], [1069863.97, 434237.82279999997]], [[267315.2972, 165044.6487], [233909.567, 202405.8349], [288757.366, 206531.5749], [180844.96, 195694.2978], [171566.7106, 151592.223], [187269.338, 180556.7658]], [[5208651.257999999, 347835.1669], [5308812.688, 347758.6334], [5127500.967, 325660.4803], [5301543.191, 341646.8331], [5327614.087, 339438.5099], [5383925.348, 317731.9511]], [[6094566.508000001, 1466423.776], [5301902.052, 1288787.3420000002], [5131560.032, 1134295.268], [5521956.839, 1494183.999], [5396179.094, 1242857.872], [5338329.651, 1212631.708]], [[1831186.1900000002, 2122364.551], [1948902.579, 1976785.833], [1970112.244, 2096145.453], [2102712.209, 1663513.3329999999], [2114516.02, 1729371.67], [2046356.672, 1484545.881]], [[43037.92702, 346798.7437], [41831.00979, 474110.733], [42361.97969, 527636.2116], [57587.07917, 1188557.764], [62557.60181, 1410167.735], [57569.56278, 1623620.149]], [[6301.301114, 1177722.315], [6578.203746, 1302235.557], [5198.760106, 1375169.487], [4169.916477, 1123915.833], [3786.803167, 1166533.527], [3999.887045, 1335208.89]], [[45210092.71, 70300590.75], [43480279.56, 79798859.54], [47344481.84, 90761003.17], [29105178.42, 44011397.53], [28026331.93, 52090287.42], [28894229.23, 52491424.58]], [[360604.7618999999, 27248.71948], [408191.6886, 28338.03945], [349451.6612, 28070.58311], [873976.9458999999, 68661.72372], [921875.5308000001, 65500.94916], [891259.6306, 59294.55414]], [[4583143.313, 249547.693], [4880250.094, 264165.7469], [4784284.48, 244597.569], [4595634.013, 345925.8037], [4439969.662, 316077.6546], [4549669.421, 329395.007]], [[12580754.28, 19892417.39], [12582515.25, 18236595.59], [11767905.62, 17683625.72], [14996438.46, 27437247.16], [15134671.54, 25578357.81], [15339954.65, 25980991.610000003]], [[126932.7752, 187938.0872], [129476.4439, 156366.07210000002], [127702.6914, 173487.9866], [91289.40258, 143421.7428], [87912.26279000001, 157305.7686], [86868.88524, 150219.3926]], [[751342.0084, 10168.23359], [711713.0234, 9250.946102], [774176.4258, 9675.221191], [535197.202, 19166.94228], [486801.2671, 15132.27162], [502560.8567, 13410.59601]], [[4750728.421000001, 19594157.81], [4872617.451, 26380916.54], [5275093.076, 23653793.41], [6776444.802, 24034398.35], [6791430.7190000005, 28715417.75], [6582401.881, 34351344.31]], [[3663382.69, 1826062.653], [3617872.816, 2090586.265], [4084208.539, 2564079.988], [2874537.722, 2682538.486], [2836967.094, 2870355.945], [2928206.513, 2811314.402]], [[3397.923837, 30158.76572], [0.0, 52842.318620000005], [0.0, 60572.59318], [5064.036624, 36588.75571], [4016.244089, 34092.61878], [3380.621186, 30187.74845]], [[416424.3686, 7750142.935], [410295.8227000001, 7256942.478], [444738.20950000006, 7041797.238], [449968.7026, 6640230.529], [452200.0959, 7348482.061], [479345.1991, 7319910.359]], [[818439.1962, 2176604.036], [909336.5926, 2300561.815], [867016.2599, 1921047.369], [912544.6126, 5692860.347], [909026.0167999999, 4827407.016999999], [881032.3887, 5278204.184]], [[596512.0588, 1333991.913], [608723.9138, 1267392.453], [672598.327, 1370778.312], [434925.0461, 875095.2188], [439782.3255999999, 970192.3834], [420497.6852, 898908.932]], [[6087241.763, 33082630.94], [6957669.88, 29966088.6], [7101785.026999999, 27701907.42], [13766881.599999998, 43326355.68999999], [14277351.97, 41925566.39], [13954826.41, 45203932.91]], [[26568617.29, 51897168.13], [27588910.39, 59188450.12], [27441533.67, 60862593.66], [45201796.4, 96544146.44], [45751465.49, 115111773.4], [47944511.0, 125646408.1]], [[879171.4333, 396719.7981000001], [803634.8005, 468812.9511], [967444.2903, 389076.359], [693840.256, 660821.4479], [657226.9409, 561027.0566], [663072.242, 601270.8149]], [[161864.2304, 428584.0559], [173663.2587, 462608.4334], [182511.3426, 529786.0575], [121982.9947, 387516.178], [125863.5593, 424128.348], [108648.5509, 415937.5673]], [[232497.5018, 1753743.34], [199397.6431, 1751731.98], [271855.8708, 2085259.0], [136526.1403, 1142109.081], [133028.4483, 1269377.348], [140819.8573, 1241789.3470000003]], [[6060215.981, 5318463.615], [6455256.307, 5124687.12], [5921386.408, 4479638.389], [9291936.812, 8380684.022], [9429795.725, 6909617.078], [9363466.902, 7404314.053]], [[4731153.673, 810517.5486], [4568343.166, 967303.6692], [4765567.681, 1084711.589], [6712228.315, 1164571.135], [6659851.696, 1323925.538], [6672775.821, 1462198.085]], [[34863259.29, 327958871.7], [33107105.049999997, 303084068.2], [32267310.82, 298325418.9], [19327273.9, 351790331.0], [18318267.13, 321306087.8], [18096586.92, 330488418.5]], [[133714.4785, 321567.5948], [113695.4386, 376397.22], [144728.2136, 329914.4306], [132625.9331, 187573.4011], [127662.4913, 199381.1808], [120229.1312, 206702.7282]], [[825839.7141, 343067.6199], [770958.8366, 251522.3865], [797335.6460000001, 313895.7919], [628178.8979, 302404.3025], [594572.7107, 293665.4635], [572216.9122, 305829.112]], [[1068187.735, 1237259.074], [1038761.465, 1227760.9690000003], [1154803.96, 1268226.0909999998], [871332.7376, 967667.3422], [843771.045, 996959.8055], [866000.3412, 1038645.002]], [[6434535.696000001, 1165976.185], [6241026.581, 1139736.284], [6709070.5, 1192752.779], [5221367.018, 1547645.721], [5074632.856, 1469890.457], [5205902.308, 1558207.286]], [[75569.89686, 8570.644695], [68085.23908, 8052.730456], [73805.07483, 6171.521338], [62198.38956, 5497.714896], [66062.94922, 6323.277936], [67784.99708, 5020.293351]], [[7801610.903, 376935.6294], [7895762.970999999, 382459.1052], [7308346.329, 368712.2871], [7172509.430000001, 368255.7285], [7154814.975, 356029.3527], [7378964.154, 365333.7162]], [[231272.5014, 518925.618], [229257.7805, 629182.9238], [232370.1896, 703475.3063], [166415.1376, 387810.9289], [163928.9595, 471841.8439], [179203.80440000002, 485724.0761]], [[37420.60552, 1183595.38], [33636.23287, 1167549.639], [40342.59491, 1018478.04], [43829.64117, 652222.8514], [41440.19656, 762736.7768], [35102.32858, 789174.5385]], [[1626851.069, 2430182.264], [1580885.41, 2289456.849], [1592731.961, 2355133.267], [1008954.336, 1937021.8789999997], [970025.2295, 2305361.747], [1032896.941, 2019550.2049999998]], [[1576967.0319999997, 122781.6107], [1546022.7970000003, 111864.7036], [1610546.746, 116375.273], [1088563.892, 105327.7245], [1047903.5639999999, 105194.9987], [1095568.317, 103193.1072]], [[5801.071563, 48169.49908], [3846.130102, 42853.96202], [5490.674523, 33304.31424], [2401.791054, 40842.31672], [3761.001343, 32551.0395], [2706.949307, 25127.36335]], [[456457.8874, 2816422.671], [463528.3509, 2989273.47], [485576.9123, 2794891.0989999995], [402089.6453, 3127002.579], [401583.2904, 3417347.084], [389143.83160000003, 3800947.714]], [[14169592.45, 385814.3221], [14811453.31, 371924.6695], [12809732.27, 355483.8739], [18596339.18, 518934.4427], [18828135.84, 531737.0502], [18306399.79, 551386.3135]], [[579728.2902, 1298523.206], [564258.6107, 1195770.5160000003], [609231.814, 1220380.585], [478271.1749, 953478.6416999999], [470117.4582, 940525.0674], [467719.2047, 923788.8391]], [[821912.1355, 10984935.14], [831989.038, 10682162.27], [945243.4604, 10612005.09], [803848.7646000001, 10052938.24], [776398.4733, 11557532.52], [753219.1127, 11596875.719999999]], [[1245522.331, 1059627.641], [1302912.801, 1052934.164], [1267217.507, 1029547.459], [1457336.513, 1074926.194], [1439351.1580000003, 1076184.044], [1459334.782, 1128036.187]], [[236728.1734, 4118285.4630000005], [251588.4187, 3984033.913], [250117.32329999996, 4405811.768], [377800.70340000006, 3854427.575], [366026.1153, 3931781.793], [383666.8983, 4004187.972]], [[1608539.207, 9749633.749], [1612447.4210000003, 10492664.69], [1720930.76, 10812352.43], [1566410.105, 9737046.546], [1526727.8530000001, 9205923.394], [1427272.47, 9669018.623]], [[0.0, 0.0], [0.0, 0.0], [0.0, 0.0], [0.0, 0.0], [0.0, 0.0], [0.0, 0.0]], [[284642.1072, 2191344.278], [275063.9533, 1997671.32], [304880.8737, 2051867.777], [109441.8925, 2100862.748], [109662.89209999998, 1964705.067], [120583.3607, 2121793.77]], [[21416.03822, 620898.1525], [24745.235129999997, 594563.9563], [23204.32094, 635366.3598], [11449.42191, 295818.14360000007], [10017.68669, 364491.8683], [10561.48929, 295614.3468]], [[1988794.492, 258460.9332], [1981702.316, 243127.4397], [2108571.457, 244195.0447], [1752354.61, 342124.5329], [1725432.737, 307615.1389], [1779322.113, 315986.3293]], [[941709.599, 0.0], [900662.1969, 0.0], [930518.075, 0.0], [701716.2193, 0.0], [709971.6259, 0.0], [734844.5918, 0.0]], [[1665621.701, 107698.1973], [1623586.954, 100190.2261], [1662525.327, 99267.98898], [1757359.7180000003, 161198.27370000002], [1829565.198, 145760.0944], [1837815.397, 154823.2304]], [[0.0, 0.0], [0.0, 0.0], [0.0, 0.0], [0.0, 0.0], [0.0, 0.0], [0.0, 0.0]], [[188549.0333, 141552.3878], [197025.3351, 169722.5954], [206922.1078, 177815.1232], [129821.1836, 147792.1878], [136030.0948, 148724.6699], [136696.2624, 175809.058]], [[222280.7458, 3591091.49], [207123.1156, 3843642.691], [237241.0675, 3822974.833], [212802.106, 1550186.678], [200586.053, 1816799.697], [210684.8174, 1507948.7230000002]], [[0.0, 241429.044], [0.0, 280476.8025], [0.0, 356782.9297], [0.0, 210787.5787], [0.0, 298516.5871], [0.0, 267972.137]], [[5092591.94, 949006.7298], [4929759.13, 943555.3427], [5198760.105999999, 974474.8121], [4157828.668, 882951.856], [4126647.113, 895927.0709], [4129044.5760000004, 844401.4101]], [[499408.6752, 2209424.106], [533480.4932, 2124410.565], [539032.5418, 2271517.986], [491718.8628, 2106351.214], [479317.7102, 2458441.6479999996], [524177.94, 2292519.424]], [[119451.4324, 2088623.216], [116170.8904, 2034653.913], [128131.1483, 1932208.271], [94014.82584, 2956758.5], [104944.5506, 2746813.997], [100601.1829, 2777648.838]], [[130532.0032, 237732.4677], [149857.6638, 199532.807], [148573.0501, 213301.30230000004], [134401.3301, 202310.94820000004], [129965.1242, 187231.8112], [120156.4688, 171771.1085]], [[1550572.6929999997, 3773732.303], [1508375.301, 3394655.67], [1637607.178, 3462166.66], [973635.2677999999, 2731223.2100000004], [947913.7858999999, 2740022.424], [982850.6678, 2489141.666]], [[5014671.81, 675920.7126], [5076017.075, 684636.4375999998], [5289412.555, 644404.8607], [3991904.598, 935620.8001], [3974508.867, 919686.7964], [4015418.647, 943681.2551]], [[402128.4874, 69017.72905], [392317.8539, 37465.50648], [421060.331, 66802.57203], [384647.3142, 67706.32411], [358912.6244, 79709.35123], [406655.48559999996, 81679.75656]], [[872402.3589, 1817425.792], [914091.523, 1604311.009], [861085.5151, 1666450.73], [824775.7845, 1543478.553], [799188.3712999999, 1471184.09], [842512.1994, 1437836.109]], [[161624.28180000003, 2164973.064], [167371.4853, 2265820.591], [191678.06409999996, 2605613.18], [224748.26129999998, 1720837.309], [241560.5832, 2037256.3149999997], [198886.2496, 1686922.92]], [[102128.4111, 648006.3790999999], [90016.71066, 536716.2525], [84398.10667, 571465.6223], [74784.82104, 531212.344], [79179.73309, 512666.7443000001], [77717.95605, 504542.2633]], [[776448.2025, 11077407.12], [720717.4793, 10325580.8], [818532.9849, 10805948.63], [519624.7039, 6912925.969999999], [523756.4693, 7437095.919], [529654.8733, 6969347.289000001]], [[119956.5872, 77562.46316999999], [106485.6852, 78787.18695], [114375.4284, 86579.32427], [110612.899, 61856.02611], [99936.32399, 51497.37231], [92335.82746, 63491.71965000001]], [[1761348.538, 3413978.268], [1771288.912, 3265369.414], [1861870.513, 3479639.875], [1536473.89, 2875752.81], [1608450.762, 2904960.6270000003], [1544985.6630000002, 2681447.809]], [[237485.9056, 1435676.552], [243770.1167, 1302439.318], [267255.5973, 1401242.086], [225041.0129, 1180426.703], [209334.0021, 1046462.827], [219286.23669999998, 1048524.071]], [[363964.0414, 618191.9362], [366727.8709, 597793.5657], [334996.8802, 652995.0959], [411816.5544, 500913.9799999999], [399229.2595, 497380.3147], [393303.7577, 441143.5795]], [[157393.6103, 568466.6506], [157975.0828, 612464.3465], [171416.5652, 605158.7384], [93724.90729, 488005.92150000005], [100167.6152, 514747.33729999996], [91382.1326, 560852.955]], [[0.0, 0.0], [0.0, 0.0], [0.0, 0.0], [0.0, 0.0], [0.0, 0.0], [0.0, 0.0]], [[303370.7218, 741606.9166], [321798.4206, 742586.0218], [305309.3306, 701426.0915], [230216.1063, 696394.8374], [248766.59059999997, 620674.3166], [224027.4625, 620079.4107]], [[1039469.684, 610752.7202], [1018204.9, 558895.6204], [983646.7242999999, 515651.9645], [814690.0186, 587103.2209], [792259.9134, 568519.3476], [770358.3716, 511313.7415]], [[190620.168, 6589464.025], [202677.6167, 6400128.126999999], [223158.3674, 6654276.087], [290475.7245, 5600267.896], [323602.16, 5210861.388], [305364.0094, 5471853.114]], [[102309.0039, 311422.1625], [87304.02805, 317958.6098], [102204.9988, 331405.6003], [123456.19649999999, 386814.874], [108172.3485, 331806.0754], [132627.1643, 360163.99]], [[248965.5487, 536901.804], [237591.8016, 631149.2159], [271371.0381, 704326.0963], [249499.9396, 632982.7296], [248499.3207, 668754.3418], [258087.993, 736105.716]], [[3408153.222, 765767.0947], [3849018.129, 893318.1065], [4129534.764, 843819.0736], [10310523.62, 1464708.905], [10546881.07, 1214721.355], [10820349.33, 1143861.88]], [[278011.9503, 1404008.063], [287234.9247, 1445479.431], [293526.7672, 1283595.202], [322772.8401, 1637493.939], [325822.5559999999, 1480131.718], [359097.9023, 1621605.97]], [[5227341.986, 22627423.26], [5237849.737, 22336263.78], [7524717.038, 24285939.58], [5168577.288, 21204789.31], [4956828.511999999, 19032575.01], [4776376.312, 19878988.19]], [[175617.0701, 80308.98485], [161193.1702, 100341.0091], [155180.3057, 114573.0618], [100224.9379, 74810.8382], [118431.4004, 76177.73323], [110674.0171, 92629.21758999999]], [[325761.7088, 109868.9282], [320158.4337, 117142.1095], [330588.2847, 130692.3316], [366392.8333, 151613.7862], [323622.7192, 169099.3892], [365900.9256000001, 161661.8479]], [[2349222.449, 33516.77714], [2303201.619, 37514.40909], [2453930.228, 36590.37651], [1274980.577, 33307.87281], [1282278.6990000003, 33412.38345], [1271320.654, 26127.738950000003]], [[451141.133, 593893.5683], [433410.3539, 650720.445], [479555.9661, 576085.5038], [503976.657, 606800.7149000001], [497152.83559999993, 511254.5283], [499899.5939, 481417.5694]], [[23248487.3, 943490.6548], [19887160.96, 865300.9904], [26353478.78, 947304.4197000001], [13221041.46, 816277.1601000001], [11615960.64, 774422.5946], [11284480.82, 746378.0292]], [[6927314.214, 8487155.042], [7801283.227, 9025790.369], [6427867.504, 8212136.731], [14047356.550000003, 14909315.75], [14465468.849999998, 12595672.98], [14010231.54, 13521855.43]], [[8313206.438, 54354642.87], [8941847.647, 50431827.82], [9472842.679999998, 49494940.63], [12942455.23, 42644362.99], [13259670.46, 40652415.94], [13524301.31, 37589376.93]], [[393263.0205, 32334.10302], [396969.6404, 37827.18198], [407823.2694, 34864.09603], [319080.3921, 41281.39398], [319305.2825, 37540.15063], [261530.3773, 32867.56573]], [[187185.1153, 230535.0838], [179532.1423, 262250.3949], [182398.5908, 272399.1927], [296415.7495999999, 296163.7136], [290347.6178, 296802.5234], [321785.7265, 362158.9864]], [[82153.32694, 34911.34223], [79464.06589, 36657.59473], [79053.67123, 34805.54703], [52310.93927, 36492.19937], [56669.44052, 40893.8941], [49053.52187, 34893.25439]], [[108220.5781, 5183613.431999999], [117295.1581, 4794492.672], [118231.54, 4705875.36], [116656.8037, 2007253.914], [118667.8315, 2204350.573], [117713.1934, 1837219.0430000003]], [[126667.56890000001, 0.0], [126464.6442, 0.0], [122786.7128, 0.0], [109092.4793, 0.0], [112643.9793, 0.0], [108076.3339, 0.0]], [[2318660.583, 11617153.329999998], [2306502.221, 12109506.99], [2214896.407, 10723614.11], [5031078.457, 19907885.17], [4820829.256, 15508503.2], [4824242.711, 17937703.23]], [[33724.13519, 18249.11071], [42883.07681, 16967.16552], [36133.57012, 15270.30939], [43642.65787, 30884.8168], [36526.54241, 28901.916510000003], [40029.751990000004, 26535.37042]], [[9262518.617, 1614747.463], [8624577.24, 1610729.476], [9540493.762, 1491627.095], [7905805.051, 458978.0356], [7891965.892, 496388.5295], [7901770.59, 417078.9354]], [[218214.2495, 3057563.8200000003], [228669.8607, 2604878.636], [244784.1631, 2667638.52], [271059.6808, 767257.0293999999], [272913.3973, 910124.6927], [304146.9131, 688081.9324]], [[5280.383241, 11543.45212], [10115.52124, 7835.317635], [7314.547679, 7998.707352], [87102.10988, 46872.51444], [80306.37847, 39659.55264], [80981.40901, 35321.02766]], [[192362.9521, 1046683.866], [185958.0026, 810102.1776], [177369.8604, 726958.9417], [164913.6051, 638206.9359], [155438.0007, 663913.9985], [162645.8452, 569341.2811]], [[134863.7057, 14456953.11], [123648.81780000002, 18350701.66], [131998.5351, 18964384.96], [203301.8433, 23452011.15], [190183.0865, 27115624.989999995], [191011.45499999996, 28965813.15]], [[3134233.026, 6027952.925999999], [3233868.355, 6348678.513], [3423933.984, 5558129.148], [5498158.964, 8165109.281], [5707240.128, 6982599.537], [5697554.712, 7064205.531]], [[171689.4914, 2836114.713], [156324.7816, 2194198.654], [179816.5745, 2566732.989], [166301.8144, 2597975.457], [163589.7323, 2717276.044], [191501.9266, 3525868.402]], [[418886.9983, 0.0], [386902.8031, 0.0], [422075.0972, 0.0], [114040.9262, 0.0], [99087.2281, 0.0], [98275.98398, 0.0]], [[115664.0342, 16380094.07], [122493.6069, 13912790.46], [132956.9254, 12813081.32], [123021.7908, 8589753.914], [116653.02769999999, 8495179.882], [126796.0015, 7184576.709]], [[204953.9358, 132431.8629], [216096.6284, 165229.6688], [199457.9385, 171813.8513], [293695.9925, 179594.798], [303752.2308, 216543.3782], [315682.0794, 265219.4256]], [[307702.4243, 1648834.273], [326182.0331, 1605635.455], [393221.9109, 1664895.5219999999], [290985.679, 1006147.586], [270744.3993, 1013119.437], [292239.3516, 1067610.815]], [[348670.4795, 161705.0625], [406727.0463, 170262.56170000002], [367525.7752, 182306.9288], [770645.0633, 186983.8992], [803711.4002, 167644.0521], [811448.9955999999, 198329.4982]], [[16029825.04, 26428793.52], [15435473.46, 26365634.48], [17217200.23, 23528461.97], [12577932.23, 32065853.33], [12074431.29, 30631072.57], [12586955.51, 30165688.39]], [[80978.842, 896149.1428000001], [87856.87895, 935761.4903999999], [95478.22629, 926446.3408], [144619.3064, 752448.3355], [147409.6243, 697052.563], [139757.1687, 638897.598]], [[466864.0765, 126167.26], [478587.3494, 122348.1991], [527137.2267, 128139.9614], [669560.7577, 156614.3884], [686421.0367, 153565.0133], [724553.7702, 148991.7025]], [[9692657.939, 18804172.96], [8627362.124, 19471386.300000004], [10294465.06, 27587553.92], [6076768.401000001, 16387135.990000002], [5465258.081, 16592998.840000002], [6047696.966, 15891872.79]], [[25572.19943, 24005.86621], [20112.0145, 27803.16724], [25392.83342, 33675.73442], [25421.229650000005, 24548.68793], [24965.06372, 25220.45269], [25222.95818, 33052.67838]], [[2993926.277, 4962970.432], [3232836.916, 4492926.622], [2663986.836, 4162284.5469999993], [5955323.691, 7211742.442], [5726154.613, 6514088.798], [5460220.936, 5793066.718]], [[1501193.81, 8762498.159], [1636170.501, 10956220.61], [1752388.513, 10881879.36], [2328414.274, 2258402.044], [2292970.07, 2690109.752], [2404128.484, 1789550.1390000002]], [[3017415.976, 11735766.22], [3157954.499, 11873144.41], [3110596.725, 10679702.36], [5099827.872, 18767503.94], [5274160.109, 15779088.1], [4980467.01, 16833741.28]], [[111026.71309999998, 1130162.002], [125835.4669, 1281044.4299999997], [116844.6928, 1141156.478], [271947.3793, 1941189.048], [266591.4364, 1839869.485], [284836.863, 1814967.1600000001]], [[9352688.751, 6571384.197], [10245895.03, 6763535.593], [10519179.41, 6999074.77], [13606340.39, 9058407.912], [14214646.34, 8588429.259], [14386259.8, 10001837.73]], [[88039.64337, 707635.2648], [87964.14853, 651555.8645], [102118.17990000002, 661759.1483], [92014.67114, 333912.1618], [101623.2082, 341820.95060000004], [97077.0533, 258131.4336]], [[222735.3851, 843176.3976], [238716.0693, 768086.6915000001], [278012.1192, 774511.7024], [260973.9149, 345072.0423], [233655.5622, 361376.3689], [259114.3504, 361458.8193999999]], [[3367867.126, 293169.5971], [3213445.877, 267670.4334], [3333281.535, 263799.8092], [3516324.849, 237325.32729999998], [3543073.586, 248172.7042], [3693887.2390000005, 253834.5183]], [[0.0, 2309842.006], [0.0, 2236173.388], [0.0, 2384224.798], [0.0, 813451.6166], [0.0, 790894.8543], [0.0, 642705.3555]], [[6365455.775, 10705446.33], [6616263.818, 10131091.07], [6974826.498, 9642287.382], [10983852.379999999, 8725136.071], [11080392.89, 7858173.45], [11324445.18, 7944593.607]], [[1109181.048, 628694.3587], [1092189.966, 575400.2489], [1161794.572, 609467.5784], [854249.2633, 407772.6823], [791663.6959, 388973.8722], [777125.0637, 381025.1303]], [[783229.9058, 393218.9906], [873194.9962, 690362.1173], [1170025.454, 856333.9209], [1597951.733, 819316.144], [1571649.754, 771802.9877999999], [1605749.649, 799475.6257]], [[755345.3602, 23731789.84], [824686.4552, 24704983.589999996], [880693.0535, 24241113.0], [1371116.436, 5322287.266], [1346012.288, 5473900.091], [1439170.948, 4138274.75]], [[1106251.15, 3349144.235], [1044537.519, 3654654.507], [1085427.776, 3181222.974], [1254960.143, 3839690.028], [1401419.392, 3672192.778], [1358424.784, 3476664.885]], [[195015.0148, 2848091.1599999997], [206370.1657, 3643142.02], [213044.5307, 3509920.683], [379037.81509999995, 2619929.3199999994], [404872.766, 2816023.361], [376509.6454, 3128307.821]], [[2349222.449, 1017283.9920000001], [2343427.711, 1427650.357], [2631739.8200000003, 1148109.171], [1885131.641, 1510141.205], [2335424.864, 1448222.105], [2249720.746, 1476585.078]], [[11657836.44, 7178037.287], [12465962.73, 6913503.574], [11739717.67, 6609358.031], [23140600.0, 9394932.177], [22184428.890000004, 9125610.348], [23226556.95, 9873313.928]], [[2022387.286, 4762364.949], [2381487.782, 5304506.066], [2062681.474, 4913266.873], [4515080.096, 8367775.963], [4787317.723000001, 7475258.092], [4433318.649, 7127796.042]], [[26298.35947, 12672.00191], [43415.29894999999, 12987.716229999998], [36385.00664, 15700.27856], [36496.68496, 12620.42223], [33312.108, 16857.11557], [32216.72044, 15290.496470000002]], [[1127164.559, 13604.78286], [969747.9311, 15878.06381], [980670.0767, 17174.06651], [839479.4713, 18068.23274], [863405.1024, 15533.29783], [854265.3531, 19464.64279]], [[1834217.119, 376267.7121], [1769741.755, 381521.8053], [2049489.513, 363881.9952], [2572153.617, 702086.5797], [2743731.02, 626247.7187], [2995146.809, 572985.986]], [[43190.73635, 31480.78119], [44570.50979, 33644.99065], [43990.11571, 31489.29544], [63847.24231, 37184.35588999999], [61449.45972, 32538.10317], [63922.07878, 36394.29736]], [[22591786.04, 4840096.695], [23413648.339999996, 4735809.548], [22108373.42, 4293928.3], [36303091.14, 7705399.45], [36475144.36, 6410059.147], [37803555.72, 6975198.0]], [[19759130.44, 5302341.476], [18467901.92, 4654610.852], [18293979.94, 4816112.137], [16888936.11, 4244921.754], [16276736.34, 4277289.598], [13698691.22, 4212223.895]], [[141594.8936, 206847.0541], [133364.9661, 220489.6099], [136418.4058, 221662.8304], [145998.0722, 119363.9676], [157833.15010000003, 119477.7846], [161646.7363, 119296.9484]], [[22033589.98, 4275821.801], [21371400.6, 3858517.232], [21595352.72, 3326772.1120000007], [26170107.22, 2039066.688], [25654825.63, 1847846.889], [24697971.87, 1599450.001]], [[71792.60176, 231675.1494], [79901.39571000001, 186981.139], [84651.79822, 166581.03499999997], [52357.21291, 101160.556], [52004.55297, 105702.7496], [55408.76272, 84287.63888]], [[6930724.009, 7106063.449], [7392008.528, 7919674.625], [6848544.479, 8028805.194000001], [6909599.577, 3003918.6509999996], [7767788.189, 3123476.795], [7539639.029, 2918833.198]], [[24571.9929, 0.0], [18999.09262, 0.0], [24752.40319, 0.0], [19051.52075, 0.0], [20998.16176, 0.0], [22100.288739999996, 0.0]]], "internal_design_matrix": "{\"index\":{\"0\":0,\"1\":1,\"2\":2,\"3\":3,\"4\":4,\"5\":5},\"Treatment\":{\"0\":\"Control\",\"1\":\"Control\",\"2\":\"Control\",\"3\":\"COLD\",\"4\":\"COLD\",\"5\":\"COLD\"},\"Replicate\":{\"0\":1,\"1\":2,\"2\":3,\"3\":1,\"4\":2,\"5\":3},\"Name\":{\"0\":[\"Ctrl1_1_Membrane\",\"Ctrl1_1_Soluble\"],\"1\":[\"Ctrl1_2_Membrane\",\"Ctrl1_2_Soluble\"],\"2\":[\"Ctrl1_3_Membrane\",\"Ctrl1_3_Soluble\"],\"3\":[\"COLD_1_Membrane\",\"COLD_1_Soluble\"],\"4\":[\"COLD_2_Membrane\",\"COLD_2_Soluble\"],\"5\":[\"COLD_3_Membrane\",\"COLD_3_Soluble\"]}}", "fractions": ["Membrane", "Soluble"], "norm_array": [[[0.995411458966728, 0.004588541033271], [0.99592720606714, 0.00407279393286], [0.996112680196151, 0.003887319803849], [0.995677045818855, 0.004322954181145], [0.995891609099009, 0.004108390900991], [0.996147722210756, 0.003852277789244]], [[0.91051955880176, 0.08948044119824], [0.909295142979948, 0.090704857020052], [0.91676203463195, 0.08323796536805], [0.9312501566169, 0.0687498433831], [0.93317688295592, 0.06682311704408], [0.938782224530644, 0.061217775469356]], [[0.368350400273487, 0.631649599726513], [0.304341373143762, 0.695658626856238], [0.378435673532462, 0.621564326467538], [0.219824845168047, 0.780175154831953], [0.201604228062861, 0.798395771937139], [0.21562486781346, 0.78437513218654]], [[0.384665419340157, 0.615334580659843], [0.350526477330974, 0.649473522669026], [0.363698773721449, 0.636301226278551], [0.372039264146783, 0.627960735853217], [0.325077265449881, 0.674922734550118], [0.35821054211903, 0.64178945788097]], [[0.809394748159952, 0.190605251840048], [0.785529437072491, 0.214470562927509], [0.824548699001722, 0.175451300998277], [0.735030853640818, 0.264969146359182], [0.788047076313501, 0.211952923686499], [0.811819994347095, 0.188180005652905]], [[0.235300404881797, 0.764699595118203], [0.225020947348528, 0.774979052651472], [0.212732344331685, 0.787267655668315], [0.087331354903296, 0.912668645096704], [0.082955128512341, 0.917044871487659], [0.083415140319679, 0.91658485968032]], [[0.125653503330576, 0.874346496669424], [0.122719389854237, 0.877280610145763], [0.131377018289749, 0.868622981710251], [0.174370773762128, 0.825629226237872], [0.132665526024067, 0.867334473975933], [0.162278239321893, 0.837721760678107]], [[0.025771768416508, 0.974228231583492], [0.024592915575884, 0.975407084424116], [0.026025691196018, 0.973974308803982], [0.022963804299453, 0.977036195700547], [0.021127460277696, 0.978872539722304], [0.020734016986849, 0.979265983013151]], [[0.778917061329638, 0.221082938670362], [0.792496247138679, 0.207503752861321], [0.792419784208343, 0.207580215791657], [0.765610389643903, 0.234389610356097], [0.771344413216855, 0.228655586783145], [0.779078405268616, 0.220921594731384]], [[0.59867087690152, 0.40132912309848], [0.586339109110773, 0.413660890889227], [0.590255736192827, 0.409744263807173], [0.484580418686092, 0.515419581313908], [0.505318791326047, 0.494681208673953], [0.497533021634957, 0.502466978365044]], [[0.952505891746642, 0.047494108253358], [0.953901004826158, 0.046098995173842], [0.954392502968199, 0.045607497031801], [0.936413830324161, 0.063586169675839], [0.927470032289363, 0.072529967710637], [0.935028976470168, 0.064971023529832]], [[0.32086981545017, 0.67913018454983], [0.328269880954504, 0.671730119045496], [0.365036971210841, 0.634963028789158], [0.285367553279655, 0.714632446720345], [0.252020573731971, 0.747979426268029], [0.271805291902463, 0.728194708097538]], [[0.917746722710664, 0.082253277289336], [0.912018689754708, 0.087981310245292], [0.914261557098551, 0.085738442901449], [0.846918754680082, 0.153081245319918], [0.81197378588568, 0.18802621411432], [0.820428148512285, 0.179571851487715]], [[0.872882278869156, 0.127117721130844], [0.87524370850061, 0.12475629149939], [0.880690054541269, 0.119309945458732], [0.782982851787567, 0.217017148212433], [0.816550425612106, 0.183449574387894], [0.798004875521761, 0.201995124478239]], [[0.594046241136906, 0.405953758863094], [0.51123554639793, 0.48876445360207], [0.516271454666375, 0.483728545333625], [0.389088314877397, 0.610911685122603], [0.429018443327875, 0.570981556672125], [0.410920985754146, 0.589079014245854]], [[0.97337640503838, 0.026623594961621], [0.97489601490751, 0.02510398509249], [0.978700408657748, 0.021299591342252], [0.96416874966795, 0.03583125033205], [0.971373180934552, 0.028626819065448], [0.968571513360103, 0.031428486639897]], [[0.6297794991706, 0.3702205008294], [0.5969382298467, 0.4030617701533], [0.63339032227517, 0.36660967772483], [0.69088505636646, 0.30911494363354], [0.676847344392364, 0.323152655607636], [0.664305892371408, 0.335694107628592]], [[0.962434782869588, 0.037565217130412], [0.961262536735346, 0.038737463264654], [0.963672988806362, 0.036327011193638], [0.949201232887857, 0.050798767112143], [0.952037216300539, 0.047962783699461], [0.954231217534482, 0.045768782465518]], [[0.655091986254069, 0.344908013745931], [0.631609080062973, 0.368390919937027], [0.587833284673229, 0.412166715326771], [0.67511727143982, 0.32488272856018], [0.618037881189538, 0.381962118810462], [0.618960721489394, 0.381039278510606]], [[0.855756199068107, 0.144243800931893], [0.850541444423031, 0.149458555576969], [0.853903263956951, 0.146096736043049], [0.795434420380903, 0.204565579619097], [0.801953164472504, 0.198046835527496], [0.80989533473659, 0.19010466526341]], [[0.030886080055666, 0.969113919944334], [0.029787202639278, 0.970212797360722], [0.034044645610678, 0.965955354389322], [0.028463751089226, 0.971536248910774], [0.025622968244026, 0.974377031755974], [0.027008170393576, 0.972991829606424]], [[0.746890426359147, 0.253109573640853], [0.758652102865958, 0.241347897134042], [0.766298069925744, 0.233701930074256], [0.721892467024525, 0.278107532975475], [0.692315026520424, 0.307684973479576], [0.695242583347527, 0.304757416652473]], [[0.024073872225955, 0.975926127774044], [0.018787564668688, 0.981212435331312], [0.02915545950133, 0.97084454049867], [0.039990561655858, 0.960009438344142], [0.027803673358273, 0.972196326641727], [0.037109262843857, 0.962890737156143]], [[0.800263482248118, 0.199736517751882], [0.813475853787562, 0.186524146212438], [0.813993864308399, 0.186006135691601], [0.807544448363424, 0.192455551636576], [0.799758496689061, 0.200241503310939], [0.811462956249862, 0.188537043750138]], [[0.702946884232602, 0.297053115767398], [0.69537599061079, 0.30462400938921], [0.685990040942128, 0.314009959057872], [0.701872307926157, 0.298127692073843], [0.649880783300513, 0.350119216699487], [0.65339455975394, 0.34660544024606]], [[0.416556342949111, 0.583443657050889], [0.398791347049114, 0.601208652950886], [0.368074461346668, 0.631925538653332], [0.288693429740725, 0.711306570259275], [0.26117897835763, 0.73882102164237], [0.272927548445853, 0.727072451554147]], [[0.301710338470406, 0.698289661529594], [0.312623518578986, 0.687376481421014], [0.308410916270653, 0.691589083729347], [0.201174175227202, 0.798825824772798], [0.216563308171489, 0.783436691828511], [0.214552358427653, 0.785447641572347]], [[0.256616837360553, 0.743383162639447], [0.235489354176965, 0.764510645823035], [0.300886609209479, 0.699113390790521], [0.191450484293046, 0.808549515706954], [0.17988993809019, 0.82011006190981], [0.165641870392079, 0.834358129607922]], [[0.67729215289951, 0.32270784710049], [0.66680850972965, 0.33319149027035], [0.700864630499124, 0.299135369500876], [0.658420918856407, 0.341579081143593], [0.700869417911151, 0.299130582088849], [0.680278988170902, 0.319721011829098]], [[0.992590644288074, 0.007409355711926], [0.989620263447477, 0.010379736552523], [0.990983831215188, 0.009016168784812], [0.985997527087874, 0.014002472912126], [0.985699290373342, 0.014300709626658], [0.985847943272988, 0.014152056727012]], [[0.176811920534693, 0.823188079465307], [0.153155300555922, 0.846844699444078], [0.17336647788181, 0.82663352211819], [0.166085086049014, 0.833914913950986], [0.120894314578848, 0.879105685421152], [0.103176395795182, 0.896823604204818]], [[0.926792521624467, 0.073207478375533], [0.930803964214921, 0.069196035785079], [0.937085056273966, 0.062914943726033], [0.891847459941194, 0.108152540058806], [0.896043581786987, 0.103956418213013], [0.891235921514166, 0.108764078485834]], [[0.036606170158754, 0.963393829841246], [0.030732567906072, 0.969267432093928], [0.031669105380922, 0.968330894619078], [0.038283564269435, 0.961716435730565], [0.036098424558534, 0.963901575441466], [0.033944830759856, 0.966055169240144]], [[0.064908220784137, 0.935091779215863], [0.06468694837889, 0.93531305162111], [0.060547591180653, 0.939452408819347], [0.07268372651015, 0.92731627348985], [0.060747112666938, 0.939252887333062], [0.072953604412807, 0.927046395587193]], [[0.955138149602237, 0.044861850397763], [0.953393072330111, 0.046606927669889], [0.955588056323433, 0.044411943676567], [0.930162128313897, 0.069837871686103], [0.934654486970501, 0.065345513029499], [0.942190073044698, 0.057809926955302]], [[0.16373000976065, 0.83626999023935], [0.17743907953026, 0.82256092046974], [0.171020806853676, 0.828979193146324], [0.164432504719275, 0.835567495280725], [0.159535483628557, 0.840464516371443], [0.168815161374275, 0.831184838625725]], [[0.088099199051243, 0.911900800948758], [0.081324616039805, 0.918675383960195], [0.091915612964099, 0.908084387035901], [0.060877711594945, 0.939122288405054], [0.056555978146261, 0.943444021853738], [0.061109863600726, 0.938890136399274]], [[0.889933854851806, 0.110066145148194], [0.896470905015113, 0.103529094984887], [0.881277058046787, 0.118722941953213], [0.869226272613157, 0.130773727386843], [0.884328695465746, 0.115671304534254], [0.865829491528405, 0.134170508471595]], [[0.832535481361559, 0.167464518638441], [0.834117304376549, 0.165882695623451], [0.856748550839551, 0.143251449160449], [0.746334992172983, 0.253665007827017], [0.787623568818319, 0.212376431181681], [0.787139885642135, 0.212860114357865]], [[0.786912299717941, 0.213087700282059], [0.786762627500052, 0.213237372499948], [0.806395564771618, 0.193604435228382], [0.694201456554175, 0.305798543445825], [0.711703208564994, 0.288296791435006], [0.734048203109645, 0.265951796890355]], [[0.819484486073536, 0.180515513926464], [0.822589373118586, 0.177410626881414], [0.835928312163971, 0.164071687836029], [0.786163051355389, 0.213836948644611], [0.818105683649395, 0.181894316350605], [0.801355404919257, 0.198644595080743]], [[0.365483375552611, 0.634516624447388], [0.361550301737966, 0.638449698262034], [0.375250456296628, 0.624749543703372], [0.406642484314952, 0.593357515685048], [0.430026707542893, 0.569973292457107], [0.419382743095567, 0.580617256904433]], [[0.208993722113137, 0.791006277886863], [0.208324608305992, 0.791675391694008], [0.204347633537563, 0.795652366462437], [0.290685251763337, 0.709314748236663], [0.266655892929398, 0.733344107070602], [0.286883147169227, 0.713116852830773]], [[0.527813618388758, 0.472186381611242], [0.524690898553053, 0.475309101446947], [0.524296442759644, 0.475703557240356], [0.461417081125109, 0.538582918874891], [0.462051308712432, 0.537948691287568], [0.465884416944613, 0.534115583055387]], [[0.260552064051175, 0.739447935948825], [0.244693044624279, 0.755306955375721], [0.253567986791747, 0.746432013208253], [0.229935385020618, 0.770064614979382], [0.202348371698742, 0.797651628301258], [0.23025125501317, 0.76974874498683]], [[0.406978822899769, 0.593021177100231], [0.369321408674681, 0.630678591325319], [0.3802670028051, 0.6197329971949], [0.305652090868528, 0.694347909131472], [0.275919050352321, 0.724080949647679], [0.299671673394268, 0.700328326605732]], [[0.950269630339864, 0.049730369660136], [0.942162651226422, 0.057837348773578], [0.950186655081394, 0.049813344918606], [0.905252825945818, 0.094747174054182], [0.908358902745479, 0.091641097254521], [0.908995732736874, 0.091004267263126]], [[0.043914467085048, 0.956085532914952], [0.04074052314415, 0.95925947685585], [0.046853026785308, 0.953146973214692], [0.059362916608367, 0.940637083391633], [0.056495103392083, 0.943504896607917], [0.0514923353009, 0.9485076646991]], [[0.087077036710056, 0.912922963289944], [0.089246149682574, 0.910753850317426], [0.096652932848093, 0.903347067151908], [0.069633939292044, 0.930366060707956], [0.077336369961197, 0.922663630038803], [0.07604060055222, 0.92395939944778]], [[0.768486143837704, 0.231513856162296], [0.749541213638973, 0.250458786361027], [0.746718240270662, 0.253281759729338], [0.745445581946189, 0.254554418053811], [0.726062489712574, 0.273937510287426], [0.74465778337246, 0.255342216627541]], [[0.947571931134895, 0.052428068865105], [0.962051847355954, 0.037948152644047], [0.961377741766065, 0.038622258233935], [0.981105314163171, 0.018894685836829], [0.983072628801021, 0.016927371198979], [0.985697112028904, 0.014302887971096]], [[0.36082105150541, 0.63917894849459], [0.355070229608173, 0.644929770391827], [0.386580964924117, 0.613419035075883], [0.320110973828444, 0.679889026171556], [0.312958480967385, 0.687041519032615], [0.280923133415283, 0.719076866584717]], [[0.051422011162948, 0.948577988837052], [0.053638588376709, 0.946361411623291], [0.053487822960624, 0.946512177039376], [0.175859676736847, 0.824140323263153], [0.158319462003499, 0.841680537996501], [0.186380243701673, 0.813619756298327]], [[0.403275208238538, 0.596724791761461], [0.409944442415596, 0.590055557584404], [0.415000875321743, 0.584999124678257], [0.427266345829733, 0.572733654170267], [0.451883465656937, 0.548116534343063], [0.447418474626182, 0.552581525373817]], [[0.880884505538064, 0.119115494461936], [0.887871484576611, 0.112128515423389], [0.887773418285035, 0.112226581714965], [0.849633552440479, 0.150366447559521], [0.87791959993102, 0.12208040006898], [0.865473271105558, 0.134526728894441]], [[0.994313167210931, 0.005686832789069], [0.994882832473906, 0.005117167526094], [0.994513938557364, 0.005486061442636], [0.988072861557058, 0.011927138442942], [0.990039175631818, 0.009960824368182], [0.989525696551513, 0.010474303448487]], [[0.782927045798128, 0.217072954201872], [0.793523611457631, 0.206476388542369], [0.822479364229938, 0.177520635770062], [0.758814596357583, 0.241185403642417], [0.766231897654318, 0.233768102345682], [0.780289733560633, 0.219710266439367]], [[0.109371398790177, 0.890628601209823], [0.114336634062076, 0.885663365937924], [0.113667192900926, 0.886332807099074], [0.076038336024796, 0.923961663975204], [0.084180309433778, 0.915819690566222], [0.081498455297952, 0.918501544702048]], [[0.252291235163103, 0.747708764836896], [0.252867619630606, 0.747132380369394], [0.27577693650924, 0.72422306349076], [0.329737954933552, 0.670262045066448], [0.328613862282979, 0.671386137717021], [0.342661468013125, 0.657338531986875]], [[0.806503773589937, 0.193496226410063], [0.82455450628285, 0.17544549371715], [0.832633433058493, 0.167366566941507], [0.717360368989333, 0.282639631010667], [0.729582882505787, 0.270417117494213], [0.725116907454321, 0.274883092545679]], [[0.298816588062806, 0.701183411937194], [0.294323004621913, 0.705676995378087], [0.310018472552589, 0.689981527447411], [0.235925998676615, 0.764074001323385], [0.254979732335852, 0.745020267664148], [0.250096937325092, 0.749903062674908]], [[0.138403528545079, 0.861596471454921], [0.148934808828869, 0.851065191171131], [0.144441551384818, 0.855558448615182], [0.119176571664372, 0.880823428335628], [0.13511398227588, 0.86488601772412], [0.130660196750577, 0.869339803249423]], [[0.952866226114282, 0.047133773885719], [0.95045776590444, 0.04954223409556], [0.953592420582292, 0.046407579417708], [0.944924908118374, 0.055075091881626], [0.950420392595837, 0.049579607404163], [0.94698923254357, 0.05301076745643]], [[0.111387554240261, 0.888612445759739], [0.118482335302963, 0.881517664697037], [0.114495790541708, 0.885504209458292], [0.096251148891803, 0.903748851108197], [0.101919597231736, 0.898080402768264], [0.107157049263141, 0.892842950736859]], [[0.18102253559641, 0.81897746440359], [0.183718792292882, 0.816281207707118], [0.179897790137978, 0.820102209862022], [0.163524418574571, 0.836475581425429], [0.159334283529728, 0.840665716470272], [0.149922680299022, 0.850077319700978]], [[0.160100786795305, 0.839899213204695], [0.135502659907322, 0.864497340092678], [0.134464545684822, 0.865535454315178], [0.221644778930096, 0.778355221069904], [0.259374298066247, 0.740625701933753], [0.217387719549597, 0.782612280450403]], [[0.068351157363632, 0.931648842636368], [0.076434998593885, 0.923565001406115], [0.086544071178638, 0.913455928821362], [0.106733348693147, 0.893266651306853], [0.114675571601565, 0.885324428398435], [0.120979652541779, 0.879020347458221]], [[0.561759732799429, 0.438240267200571], [0.575063456243245, 0.424936543756755], [0.569843744613504, 0.430156255386496], [0.547989239374092, 0.452010760625908], [0.556256431118582, 0.443743568881418], [0.568967459435683, 0.431032540564317]], [[0.114378231843605, 0.885621768156395], [0.161379807266663, 0.838620192733337], [0.14057360583143, 0.85942639416857], [0.408312600032734, 0.591687399967266], [0.290416766298774, 0.709583233701226], [0.321072875719166, 0.678927124280834]], [[0.059695117155444, 0.940304882844556], [0.066538992998384, 0.933461007001616], [0.060647470864302, 0.939352529135698], [0.092892986590198, 0.907107013409802], [0.075295084289596, 0.924704915710404], [0.085664761889474, 0.914335238110526]], [[0.904758415330824, 0.095241584669176], [0.899871884645869, 0.100128115354131], [0.89529365265839, 0.104706347341611], [0.893200922493874, 0.106799077506126], [0.89977307600388, 0.10022692399612], [0.90476854692081, 0.09523145307919]], [[0.461651963058426, 0.538348036941574], [0.490253683555946, 0.509746316444054], [0.477618033430723, 0.522381966569277], [0.491294084211994, 0.508705915788006], [0.493626885783492, 0.506373114216508], [0.517107431344762, 0.482892568655238]], [[0.939481751509499, 0.060518248490501], [0.913714556639138, 0.086285443360862], [0.906872948167151, 0.093127051832849], [0.571915928750848, 0.428084071249152], [0.557352369440742, 0.442647630559257], [0.542677113169617, 0.457322886830383]], [[0.876564450555154, 0.123435549444846], [0.878725299068999, 0.121274700931001], [0.877570297670154, 0.122429702329846], [0.875059755921632, 0.124940244078368], [0.892067853735083, 0.107932146264917], [0.88148445387081, 0.11851554612919]], [[0.35942266037926, 0.64057733962074], [0.332842337599591, 0.667157662400409], [0.261148921521959, 0.738851078478041], [0.422071770753214, 0.577928229246786], [0.331698820191776, 0.668301179808224], [0.281692317353159, 0.718307682646841]], [[0.656600973771519, 0.343399026228481], [0.668506205392903, 0.331493794607097], [0.656574775177734, 0.343425224822266], [0.752398846290042, 0.247601153709958], [0.76934032520036, 0.23065967479964], [0.765614896189465, 0.234385103810535]], [[0.059671375977847, 0.940328624022153], [0.08375701296844, 0.91624298703156], [0.08019884049726, 0.91980115950274], [0.094378798512416, 0.905621201487584], [0.092420740153669, 0.907579259846332], [0.111273270263126, 0.888726729736874]], [[0.874876054805532, 0.125123945194468], [0.890621799277111, 0.109378200722889], [0.909682398028167, 0.090317601971833], [0.827441771206941, 0.172558228793059], [0.823777410790422, 0.176222589209577], [0.835304416505523, 0.164695583494477]], [[0.13096045397432, 0.86903954602568], [0.126496737993566, 0.873503262006434], [0.137392545337238, 0.862607454662762], [0.141938776347659, 0.858061223652341], [0.138393862672976, 0.861606137327024], [0.152427176077789, 0.847572823922211]], [[0.60014178632164, 0.39985821367836], [0.571557291034319, 0.428442708965681], [0.623910457437909, 0.376089542562091], [0.461418024171684, 0.538581975828316], [0.432282363864478, 0.567717636135522], [0.46830478239715, 0.53169521760285]], [[0.490158674220009, 0.509841325779991], [0.512871449663655, 0.487128550336345], [0.487429420200781, 0.512570579799219], [0.423784148121869, 0.576215851878131], [0.419374561012677, 0.580625438987323], [0.437424473929485, 0.562575526070515]], [[0.761424594469539, 0.238575405530461], [0.73598924072315, 0.26401075927685], [0.740669730796938, 0.259330269203062], [0.711863999688829, 0.288136000311171], [0.687999529826565, 0.312000470173435], [0.644892610623439, 0.355107389376561]], [[0.32577122316742, 0.67422877683258], [0.326977149691581, 0.673022850308419], [0.345510765576466, 0.654489234423534], [0.320936542925624, 0.679063457074376], [0.313794769234781, 0.686205230765219], [0.328429657838839, 0.671570342161161]], [[0.749772503643307, 0.250227496356693], [0.726581467032838, 0.273418532967162], [0.741914601876606, 0.258085398123394], [0.642280074446302, 0.357719925553698], [0.631437976607017, 0.368562023392983], [0.645370512209144, 0.354629487790855]], [[0.869397447774879, 0.130602552225121], [0.877704235187148, 0.122295764812852], [0.879179546176259, 0.120820453823741], [0.846991222010367, 0.153008777989633], [0.838820093289767, 0.161179906710233], [0.843450724025605, 0.156549275974395]], [[0.892386701470688, 0.107613298529312], [0.892411245650653, 0.107588754349347], [0.894471151064028, 0.105528848935972], [0.831732583781891, 0.168267416218109], [0.854324688396779, 0.145675311603221], [0.855126881146755, 0.144873118853245]], [[0.028541230059483, 0.971458769940516], [0.030478102664845, 0.969521897335155], [0.029163097232662, 0.970836902767338], [0.039704549660296, 0.960295450339704], [0.039756425135518, 0.960243574864482], [0.04274081203805, 0.95725918796195]], [[0.381322632698276, 0.618677367301724], [0.396054177825924, 0.603945822174076], [0.418302801574659, 0.581697198425341], [0.430068695343251, 0.569931304656749], [0.448997038831152, 0.551002961168848], [0.433457424037474, 0.566542575962526]], [[0.326702805413138, 0.673297194586862], [0.34698531550806, 0.65301468449194], [0.33102221911688, 0.66897778088312], [0.604129602005171, 0.395870397994829], [0.632165979079994, 0.367834020920006], [0.616350332575282, 0.383649667424718]], [[0.878969797215059, 0.121030202784941], [0.849535314738976, 0.150464685261024], [0.889573958774453, 0.110426041225547], [0.890524392226424, 0.109475607773575], [0.874126325673318, 0.125873674326682], [0.866418836947713, 0.133581163052287]], [[0.902366816353171, 0.097633183646829], [0.9132043606651, 0.0867956393349], [0.916043466388396, 0.083956533611604], [0.91545034705836, 0.08454965294164], [0.911468338004232, 0.088531661995769], [0.909619566609262, 0.090380433390738]], [[0.283174306819239, 0.716825693180761], [0.292506723370968, 0.707493276629032], [0.284829872329836, 0.715170127670164], [0.359174560112315, 0.640825439887685], [0.382792860458743, 0.617207139541257], [0.405475021740308, 0.594524978259692]], [[0.031021426807194, 0.968978573192806], [0.037415563920091, 0.962584436079909], [0.039970378338007, 0.960029621661993], [0.037480626522378, 0.962519373477622], [0.037633517696721, 0.962366482303279], [0.041927660268601, 0.958072339731399]], [[0.41902760380883, 0.58097239619117], [0.365146582183241, 0.634853417816759], [0.422325035338995, 0.577674964661005], [0.417227527611741, 0.582772472388259], [0.387307417467192, 0.612692582532808], [0.371722370317392, 0.628277629682608]], [[0.822751958001679, 0.177248041998321], [0.816875372044575, 0.183124627955425], [0.820735211500079, 0.179264788499921], [0.706514589871443, 0.293485410128557], [0.743211239551156, 0.256788760448844], [0.735111875409635, 0.264888124590365]], [[0.81707171006713, 0.18292828993287], [0.821713660288732, 0.178286339711268], [0.826505196468107, 0.173494803531893], [0.779763352599438, 0.220236647400562], [0.79242766469571, 0.20757233530429], [0.775883891246622, 0.224116108753378]], [[0.549391358905785, 0.450608641094215], [0.467307447698964, 0.532692552301036], [0.415060347936843, 0.584939652063157], [0.442105394807872, 0.557894605192128], [0.4334820934667, 0.5665179065333], [0.452514409104899, 0.547485590895101]], [[0.91189205361438, 0.08810794638562], [0.910029219737748, 0.089970780262252], [0.906956656425767, 0.093043343574233], [0.90270185572335, 0.09729814427665], [0.914816928768156, 0.085183071231844], [0.912492510250152, 0.087507489749848]], [[0.896978361004534, 0.103021638995466], [0.882439072878002, 0.117560927121998], [0.907517984296005, 0.092482015703995], [0.719573446156435, 0.280426553843565], [0.732779065661972, 0.267220934338028], [0.719593232106205, 0.280406767893795]], [[0.096351730991362, 0.903648269008638], [0.069592063230259, 0.930407936769741], [0.055181374141515, 0.944818625858485], [0.115922305529481, 0.884077694470519], [0.096433027127576, 0.903566972872424], [0.096109780437963, 0.903890219562037]], [[0.966282724869262, 0.033717275130738], [0.961493125411548, 0.038506874588452], [0.946362220227175, 0.053637779772825], [0.945127357132241, 0.054872642867759], [0.943556023718182, 0.056443976281818], [0.938832739315414, 0.061167260684586]], [[0.549970000284875, 0.450029999715125], [0.532617587894592, 0.467382412105408], [0.535225413666625, 0.464774586333375], [0.457491511891973, 0.542508488108027], [0.471440431370275, 0.528559568629725], [0.458274359417172, 0.541725640582828]], [[0.802899905623706, 0.197100094376293], [0.776517050942579, 0.223482949057421], [0.795930310221358, 0.204069689778642], [0.802345865982536, 0.197654134017463], [0.781432869159338, 0.218567130840662], [0.802317013128107, 0.197682986871893]], [[0.212338037838245, 0.787661962161755], [0.226867300111282, 0.773132699888718], [0.268042077782081, 0.731957922217919], [0.336397801408153, 0.663602198591847], [0.310597971899379, 0.689402028100621], [0.325193904674678, 0.674806095325322]], [[0.110396246255691, 0.889603753744309], [0.110452164464674, 0.889547835535326], [0.10020668159441, 0.89979331840559], [0.147200786827497, 0.852799213172503], [0.127233392785186, 0.872766607214814], [0.161226874778056, 0.838773125221944]], [[0.695412217190802, 0.304587782809198], [0.62211009005955, 0.37788990994045], [0.550025100317697, 0.449974899682303], [0.698285210283517, 0.301714789716483], [0.678724752926336, 0.321275247073664], [0.678287883491066, 0.321712116508934]], [[0.671020321250525, 0.328979678749475], [0.671101008370754, 0.328898991629246], [0.683552211508616, 0.316447788491384], [0.613467698347585, 0.386532301652415], [0.634385509588607, 0.365614490411393], [0.614932338004229, 0.385067661995771]], [[0.030882692747443, 0.969117307252557], [0.030465315323702, 0.969534684676298], [0.028740121059229, 0.971259878940771], [0.023452085541863, 0.976547914458137], [0.019647035123746, 0.980352964876254], [0.022652817701537, 0.977347182298463]], [[0.06498446635578, 0.93501553364422], [0.06323717380053, 0.93676282619947], [0.064365022400319, 0.935634977599681], [0.083067032984517, 0.916932967015483], [0.089269326867467, 0.910730673132533], [0.089303340486437, 0.910696659513563]], [[0.688578363623088, 0.311421636376912], [0.675232625976322, 0.324767374023677], [0.61309830378816, 0.38690169621184], [0.694142585429281, 0.305857414570719], [0.674374468157222, 0.325625531842778], [0.660775301599716, 0.339224698400284]], [[0.212790706825961, 0.787209293174039], [0.226387150800697, 0.773612849199303], [0.261336454774185, 0.738663545225815], [0.310081323639633, 0.689918676360367], [0.233588394136869, 0.766411605863131], [0.250985823391242, 0.749014176608758]], [[0.635220091726218, 0.364779908273782], [0.584925427367779, 0.415074572632221], [0.618646871393288, 0.381353128606713], [0.512955698667404, 0.487044301332596], [0.500436182196771, 0.499563817803229], [0.464193938099093, 0.535806061900907]], [[0.208537241793915, 0.791462758206085], [0.183839305794604, 0.816160694205396], [0.215300636010887, 0.784699363989113], [0.243797339548756, 0.756202660451244], [0.223034778476646, 0.776965221523354], [0.264954228246671, 0.735045771753328]], [[0.496896732978976, 0.503103267021024], [0.451745464239212, 0.548254535760788], [0.350026089749487, 0.649973910250513], [0.347127176818555, 0.652872823181445], [0.28775462468443, 0.71224537531557], [0.306127605896423, 0.693872394103577]], [[0.961351160043985, 0.038648839956015], [0.945397604378841, 0.054602395621159], [0.955482359969703, 0.044517640030297], [0.946136336651436, 0.053863663348564], [0.94578470131926, 0.054215298680739], [0.949105886881011, 0.050894113118989]], [[0.779366389658454, 0.220633610341546], [0.785732127362965, 0.214267872637035], [0.789407257550197, 0.210592742449803], [0.766551792761369, 0.233448207238631], [0.795516681700189, 0.204483318299811], [0.777407262726733, 0.222592737273267]], [[0.038059908147317, 0.961940091852683], [0.039962142785398, 0.960037857214602], [0.040170353092258, 0.959829646907742], [0.052764598842589, 0.94723540115741], [0.046075309289266, 0.953924690710734], [0.050159525381402, 0.949840474618598]], [[0.042521388300425, 0.957478611699575], [0.04251787097266, 0.95748212902734], [0.038172801412588, 0.961827198587412], [0.043049358829083, 0.956950641170917], [0.040288277916558, 0.959711722083442], [0.049089218539472, 0.950910781460528]], [[0.952553300781136, 0.047446699218864], [0.954561623365484, 0.045438376634516], [0.948659430804436, 0.051340569195564], [0.959964195528296, 0.040035804471704], [0.961991061439571, 0.038008938560429], [0.956596699502819, 0.043403300497181]], [[0.072022938470979, 0.927977061529021], [0.072900484062901, 0.927099515937099], [0.073075454677989, 0.926924545322011], [0.084252537818147, 0.915747462181853], [0.07051753424333, 0.92948246575667], [0.078799449075448, 0.921200550924552]], [[0.28252623468636, 0.71747376531364], [0.260845625143766, 0.739154374856234], [0.248559867374069, 0.751440132625931], [0.227521746989611, 0.772478253010389], [0.187293671688456, 0.812706328311544], [0.201048860026669, 0.798951139973331]], [[0.691665655155442, 0.308334344844558], [0.693362570339548, 0.306637429660452], [0.690444047469366, 0.309555952530634], [0.718687747176647, 0.281312252823353], [0.704215222640708, 0.295784777359292], [0.714621479444958, 0.285378520555043]], [[0.98826032993099, 0.01173967006901], [0.987535661507874, 0.012464338492126], [0.985150740290632, 0.014849259709368], [0.982443735578102, 0.017556264421898], [0.979006113661402, 0.020993886338598], [0.980740953553279, 0.019259046446721]], [[0.039433606149716, 0.960566393850284], [0.040206303761554, 0.959793696238446], [0.045384264150751, 0.954615735849249], [0.025189182338539, 0.974810817661461], [0.027026669480567, 0.972973330519433], [0.026620409316449, 0.973379590683551]], [[0.378589764878875, 0.621410235121124], [0.40224814183158, 0.59775185816842], [0.424376079264704, 0.575623920735296], [0.324381834935777, 0.675618165064223], [0.329722560368957, 0.670277439631043], [0.339038136615159, 0.660961863384841]], [[0.226107337626426, 0.773892662373574], [0.232460068042439, 0.767539931957561], [0.252908725419543, 0.747091274580457], [0.232836454857663, 0.767163545142337], [0.235540778362334, 0.764459221637666], [0.245644632424071, 0.754355367575929]], [[0.064329596211273, 0.935670403788727], [0.068285750840283, 0.931714249159717], [0.065406388496566, 0.934593611503434], [0.085523510896317, 0.914476489103683], [0.084970353871814, 0.915029646128186], [0.086978767415981, 0.913021232584019]], [[0.323039596941, 0.676960403059], [0.310087808618538, 0.689912191381462], [0.312784497042458, 0.687215502957542], [0.2200474117166, 0.7799525882834], [0.21191057475726, 0.78808942524274], [0.20863903642148, 0.79136096357852]], [[0.814108751299417, 0.185891248700583], [0.815821113929646, 0.184178886070354], [0.827701895329383, 0.172298104670617], [0.724119433311006, 0.275880566688994], [0.744073553840802, 0.255926446159198], [0.728653419228399, 0.271346580771601]], [[0.219214548544186, 0.780785451455814], [0.253720133043942, 0.746279866956058], [0.238946795774992, 0.761053204225008], [0.297872537166901, 0.702127462833099], [0.304520789195479, 0.695479210804521], [0.311737194403007, 0.688262805596993]], [[0.14277133065497, 0.85722866934503], [0.13942114822304, 0.86057885177696], [0.139021653392331, 0.860978346607669], [0.146366442314388, 0.853633557685612], [0.155433187469617, 0.844566812530383], [0.130710576742153, 0.869289423257847]], [[0.761288141520378, 0.238711858479622], [0.735788764291678, 0.264211235708322], [0.722305095212576, 0.277694904787424], [0.651096801318561, 0.348903198681439], [0.667084187534135, 0.332915812465865], [0.683402223183858, 0.316597776816142]], [[0.899707423786036, 0.100292576213964], [0.8877732784831, 0.1122267215169], [0.882498046540605, 0.117501953459395], [0.885612477892291, 0.114387522107709], [0.878435101740507, 0.121564898259493], [0.885504035708961, 0.114495964291039]], [[0.96067501168066, 0.03932498831934], [0.941903613287627, 0.058096386712373], [0.952710141064804, 0.047289858935196], [0.951118507101667, 0.048881492898333], [0.938128835375784, 0.061871164624216], [0.955043312006392, 0.044956687993608]], [[0.045778844176292, 0.954221155823708], [0.037869327106627, 0.962130672893373], [0.047141153891099, 0.952858846108901], [0.037000097881232, 0.962999902118768], [0.032038324749193, 0.967961675250807], [0.032923639760533, 0.967076360239468]], [[0.825692167309897, 0.174307832690103], [0.834580266954583, 0.165419733045417], [0.841487532731975, 0.158512467268025], [0.76166449173102, 0.23833550826898], [0.777594049525051, 0.222405950474949], [0.760176719842682, 0.239823280157318]], [[0.482610640536319, 0.517389359463681], [0.448876441951947, 0.551123558048053], [0.505506764824971, 0.494493235175029], [0.547948249388227, 0.452051750611773], [0.476049369442455, 0.523950630557545], [0.615270197484061, 0.384729802515939]], [[0.033486404683195, 0.966513595316805], [0.038480958505796, 0.961519041494204], [0.049049637307724, 0.950950362692276], [0.055772036881558, 0.944227963118442], [0.056333878266128, 0.943666121733872], [0.057508430691335, 0.942491569308665]], [[0.571602809931569, 0.428397190068431], [0.593897910811652, 0.406102089188348], [0.603837092963868, 0.396162907036132], [0.568328079941486, 0.431671920058514], [0.60199199346652, 0.39800800653348], [0.555963945898879, 0.444036054101122]], [[0.04582163665094, 0.95417836334906], [0.042259673470531, 0.957740326529468], [0.040033934621708, 0.959966065378292], [0.052691892112908, 0.947308107887092], [0.045535659082755, 0.954464340917245], [0.050239620052342, 0.949760379947658]], [[NaN, NaN], [NaN, NaN], [NaN, NaN], [NaN, NaN], [NaN, NaN], [NaN, NaN]], [[0.834391947736509, 0.165608052263491], [0.827459647916862, 0.172540352083138], [0.831957317052045, 0.168042682947955], [0.828323253545781, 0.171676746454219], [0.83568464758419, 0.16431535241581], [0.843702554121828, 0.156297445878172]], [[0.549563402690107, 0.450436597309893], [0.514310601110632, 0.485689398889368], [0.501573198436756, 0.498426801563244], [0.583675047528347, 0.416324952471653], [0.586241617931554, 0.413758382068446], [0.583913768806143, 0.416086231193856]], [[0.20018681885618, 0.79981318114382], [0.223388870422977, 0.776611129577022], [0.211442644276335, 0.788557355723665], [0.26133643476342, 0.73866356523658], [0.282045795721324, 0.717954204278676], [0.307659740428105, 0.692340259571895]], [[0.936221466039083, 0.063778533960917], [0.937903304377324, 0.062096695622676], [0.943750580915168, 0.056249419084832], [0.93443048215519, 0.06556951784481], [0.934345017826778, 0.065654982173222], [0.933252049206609, 0.066747950793391]], [[0.857403263686817, 0.142596736313183], [0.854497066788215, 0.145502933211785], [0.855994009814093, 0.144005990185907], [0.826155875901637, 0.173844124098363], [0.848674838606503, 0.151325161393497], [0.841776965186671, 0.158223034813329]], [[0.833877999394554, 0.166122000605446], [0.83396171186476, 0.16603828813524], [0.854870947938215, 0.145129052061785], [0.84500523358976, 0.15499476641024], [0.823958031744766, 0.176041968255234], [0.837945461665572, 0.162054538334428]], [[0.241091548775033, 0.758908451224967], [0.241508709560178, 0.758491290439822], [0.228818993999498, 0.771181006000502], [0.227806776341702, 0.772193223658299], [0.204345283554521, 0.795654716445479], [0.199187000187675, 0.800812999812325]], [[0.980741650967124, 0.019258349032876], [0.982288167033021, 0.017711832966979], [0.980972288997736, 0.019027711002264], [0.980888459305388, 0.019111540694612], [0.982482324229131, 0.017517675770869], [0.979414187043283, 0.020585812956717]], [[0.082685526452509, 0.917314473547491], [0.077989498215449, 0.922010501784551], [0.097143699203603, 0.902856300796398], [0.107193181053519, 0.892806818946481], [0.103121063288914, 0.896878936711086], [0.101524676096353, 0.898475323903648]], [[0.066125977176488, 0.933874022823512], [0.058460274178235, 0.941539725821765], [0.070420427757583, 0.929579572242417], [0.066522447907117, 0.933477552092883], [0.051112368520706, 0.948887631479294], [0.04820864100649, 0.95179135899351]], [[0.103630836926236, 0.896369163073764], [0.104168644634347, 0.895831355365653], [0.10723907541028, 0.89276092458972], [0.116582646622444, 0.883417353377556], [0.119221668504459, 0.880778331495541], [0.112691932011911, 0.887308067988089]], [[NaN, NaN], [NaN, NaN], [NaN, NaN], [NaN, NaN], [NaN, NaN], [NaN, NaN]], [[0.684898638056465, 0.315101361943535], [0.726203708354504, 0.273796291645496], [0.715652214072323, 0.284347785927677], [0.677711200507684, 0.322288799492316], [0.672486936511703, 0.327513063488297], [0.672235283705056, 0.327764716294944]], [[0.590264480895698, 0.409735519104302], [0.58785982592491, 0.41214017407509], [0.57853580767403, 0.42146419232597], [0.546975369808273, 0.453024630191727], [0.569672438190552, 0.430327561809448], [0.582892990880003, 0.417107009119997]], [[0.488707349659493, 0.511292650340507], [0.482172504520558, 0.517827495479443], [0.485934632676199, 0.514065367323801], [0.385207588745006, 0.614792411254994], [0.372637289546936, 0.627362710453064], [0.397853090112699, 0.602146909887301]], [[0.780765871264128, 0.219234128735873], [0.788106987210176, 0.211893012789824], [0.799379179896443, 0.200620820103557], [0.726407321904174, 0.273592678095826], [0.735561503272421, 0.264438496727579], [0.722369457637679, 0.277630542362321]], [[0.94974913673411, 0.05025086326589], [0.951331887496135, 0.048668112503865], [0.948370252830175, 0.051629747169825], [0.945989571044112, 0.054010428955888], [0.951254698556399, 0.048745301443601], [0.947707731937067, 0.052292268062933]], [[0.853366452169572, 0.146633547830428], [0.840764785902377, 0.159235214097623], [0.845750220630834, 0.154249779369166], [0.776228865533002, 0.223771134466998], [0.789794391478526, 0.210205608521474], [0.761712471449609, 0.238287528550391]], [[0.773414657847827, 0.226585342152173], [0.763375003934325, 0.236624996065675], [0.771109513098887, 0.228890486901113], [0.625224510822476, 0.374775489177524], [0.657774591363871, 0.342225408636129], [0.640438845215155, 0.359561154784845]], [[0.911903076246596, 0.088096923753404], [0.936835985389974, 0.063164014610026], [0.94601352085112, 0.05398647914888], [0.850499961201428, 0.149500038798572], [0.87196555878543, 0.12803444121457], [0.853811746889298, 0.146188253110702]], [[0.363279362270691, 0.636720637729309], [0.298315850775295, 0.701684149224705], [0.334855354376496, 0.665144645623504], [0.291993723925551, 0.708006276074449], [0.305400867307264, 0.694599132692736], [0.278866325372304, 0.721133674627696]], [[0.196989999258688, 0.803010000741312], [0.207936856796798, 0.792063143203202], [0.206823134619563, 0.793176865380437], [0.213678844009625, 0.786321155990376], [0.193962164087619, 0.806037835912381], [0.208682592891862, 0.791317407108138]], [[0.077676050843135, 0.922323949156865], [0.088601620599156, 0.911398379400844], [0.077375763183078, 0.922624236816922], [0.113551574157188, 0.886448425842812], [0.121317251342319, 0.878682748657681], [0.118599179140507, 0.881400820859493]], [[0.908917181933717, 0.091082818066283], [0.90133706009712, 0.09866293990288], [0.911401156626171, 0.088598843373829], [0.896331210821568, 0.103668789178432], [0.893226860959628, 0.106773139040372], [0.888004818406647, 0.111995181593353]], [[0.541600380545029, 0.458399619454971], [0.565662281882959, 0.434337718117041], [0.56194075295522, 0.43805924704478], [0.503305812705393, 0.496694187294607], [0.502176011966178, 0.497823988033822], [0.483368927897071, 0.516631072102929]], [[0.563267937662669, 0.436732062337331], [0.543085211879809, 0.456914788120191], [0.542727465156348, 0.457272534843652], [0.354018771093068, 0.645981228906932], [0.331069517718097, 0.668930482281903], [0.349111429839975, 0.650888570160025]], [[0.305809321030259, 0.694190678969742], [0.318720787692768, 0.681279212307232], [0.345845715830538, 0.654154284169462], [0.280509199204956, 0.719490800795044], [0.286189234104485, 0.713810765895515], [0.298999514149837, 0.701000485850163]], [[0.148245585815859, 0.85175441418414], [0.149763818562369, 0.850236181437631], [0.167815951879148, 0.832184048120852], [0.172896437202889, 0.827103562797111], [0.155396613101216, 0.844603386898784], [0.15992919197202, 0.84007080802798]], [[0.355407983435743, 0.644592016564257], [0.314897779613426, 0.685102220386574], [0.32585230728072, 0.67414769271928], [0.219099315067596, 0.780900684932404], [0.228604791077293, 0.771395208922708], [0.221448158312422, 0.778551841687578]], [[0.881940707704922, 0.118059292295078], [0.877194275033346, 0.122805724966654], [0.882773989546678, 0.117226010453322], [0.909251044854868, 0.090748955145132], [0.914347359773067, 0.085652640226933], [0.902273488758479, 0.097726511241521]], [[1.0, 0.0], [1.0, 0.0], [1.0, 0.0], [1.0, 0.0], [1.0, 0.0], [1.0, 0.0]], [[0.083466517352395, 0.916533482647605], [0.075025042445218, 0.924974957554782], [0.07768503008746, 0.92231496991254], [0.070841858484409, 0.929158141515592], [0.067405949275452, 0.932594050724548], [0.066249204214686, 0.933750795785314]], [[0.864808013853197, 0.135191986146803], [0.865031495932036, 0.134968504067964], [0.872172588326089, 0.127827411673911], [0.844720152184216, 0.155279847815784], [0.844688134805373, 0.155311865194627], [0.840816509963285, 0.159183490036715]], [[0.064268732195081, 0.935731267804918], [0.061943644167879, 0.938056355832121], [0.05007733111406, 0.94992266888594], [0.061120928206356, 0.938879071793644], [0.053248935020545, 0.946751064979456], [0.054548404887847, 0.945451595112153]], [[0.954561261151425, 0.045438738848575], [0.951300828910768, 0.048699171089231], [0.955286402749658, 0.044713597250342], [0.956912974022971, 0.043087025977029], [0.956881506639713, 0.043118493360287], [0.962577906995253, 0.037422093004747]], [[0.438484759732014, 0.561515240267986], [0.446859142455645, 0.553140857544355], [0.458091224323853, 0.541908775676147], [0.430258125754243, 0.569741874245757], [0.456590063535745, 0.543409936464255], [0.442192235602223, 0.557807764397777]], [[0.059405553045505, 0.940594446954495], [0.065865587281611, 0.934134412718389], [0.068779766104254, 0.931220233895746], [0.096181864541807, 0.903818135458193], [0.087896214647153, 0.912103785352847], [0.093617123429227, 0.906382876570773]], [[0.508458172027175, 0.491541827972825], [0.511554775357791, 0.488445224642209], [0.492050834213022, 0.507949165786978], [0.400488349903993, 0.599511650096007], [0.400889913799026, 0.599110086200974], [0.401099021209789, 0.598900978790211]], [[0.602334980129421, 0.397665019870579], [0.565633467313151, 0.434366532686849], [0.556277635773497, 0.443722364226503], [0.55147772104827, 0.44852227895173], [0.538567912680712, 0.461432087319288], [0.538490543899819, 0.461509456100181]], [[0.295689167535293, 0.704310832464707], [0.280752564229818, 0.719247435770182], [0.290563956716701, 0.709436043283299], [0.206088294955964, 0.793911705044036], [0.177002638113098, 0.822997361886902], [0.179937332535536, 0.820062667464464]], [[0.026352338219316, 0.973647661780684], [0.028688608585689, 0.971311391414311], [0.028905761903202, 0.971094238096798], [0.028796793432603, 0.971203206567397], [0.02886106825709, 0.97113893174291], [0.030359253973592, 0.969640746026409]], [[0.803756233782847, 0.196243766217153], [0.789578783366072, 0.210421216633928], [0.80212239518908, 0.19787760481092], [0.762339953008544, 0.237660046991456], [0.781067174998862, 0.218932825001138], [0.793288250816791, 0.206711749183209]], [[0.60962507723343, 0.39037492276657], [0.617933194938681, 0.382066805061319], [0.625355460136068, 0.374644539863932], [0.57338278246481, 0.42661721753519], [0.587756781512097, 0.412243218487903], [0.558704900140253, 0.441295099859747]], [[0.904422868371995, 0.095577131628005], [0.909182806316858, 0.090817193683143], [0.887006035424398, 0.112993964575602], [0.943492524119823, 0.056507475880177], [0.946667444822617, 0.053332555177383], [0.948130061898687, 0.051869938101313]], [[0.940101464149342, 0.059898535850658], [0.922479309878754, 0.077520690121246], [0.932189120393433, 0.067810879606567], [0.904754619746238, 0.095245380253762], [0.911760388073731, 0.088239611926269], [0.900390394939511, 0.099609605060489]], [[0.259292874826812, 0.740707125173188], [0.26446523985044, 0.73553476014956], [0.249790470430811, 0.750209529569189], [0.255351592934728, 0.744648407065272], [0.231405991709902, 0.768594008290098], [0.247715421495801, 0.752284578504199]], [[0.996971085170075, 0.003028914829925], [0.995650095213332, 0.004349904786668], [0.99638908698342, 0.003610913016579], [0.994536970385978, 0.005463029614022], [0.993284426739567, 0.006715573260433], [0.993417058015306, 0.006582941984694]], [[0.629449743076272, 0.370550256923728], [0.613345070850673, 0.386654929149327], [0.658489350720449, 0.341510649279551], [0.726207272184503, 0.273792727815497], [0.693581015475422, 0.306418984524578], [0.689731907431696, 0.310268092568304]], [[0.947884977522635, 0.052115022477365], [0.943740711895597, 0.056259288104403], [0.954132750675225, 0.045867249324775], [0.927623609184699, 0.072376390815301], [0.902704865254151, 0.097295134745849], [0.909230562607581, 0.090769437392419]], [[0.173770669012206, 0.826229330987794], [0.173391759610612, 0.826608240389388], [0.166784021670517, 0.833215978329483], [0.127778056224986, 0.872221943775014], [0.142184613182774, 0.857815386817226], [0.137389324659095, 0.862610675340905]], [[0.044038105984609, 0.95596189401539], [0.046207620918792, 0.953792379081208], [0.047791123188758, 0.952208876811242], [0.040325119923747, 0.959674880076254], [0.044574344073383, 0.955425655926617], [0.041216192655075, 0.958783807344925]], [[0.198333033375263, 0.801666966624737], [0.204147313176013, 0.795852686823987], [0.214394813106519, 0.785605186893481], [0.224415720293028, 0.775584279706972], [0.236606517421822, 0.763393482578178], [0.224780774009724, 0.775219225990276]], [[0.11504320728464, 0.88495679271536], [0.104632900508625, 0.895367099491375], [0.104787407806898, 0.895212592193102], [0.105398919213297, 0.894601080786703], [0.097581278264138, 0.902418721735862], [0.074840695958873, 0.925159304041128]], [[0.805710990720009, 0.194289009279991], [0.817472727467973, 0.182527272532027], [0.831252369012601, 0.168747630987399], [0.803385779986605, 0.196614220013395], [0.821706500409119, 0.178293499590881], [0.824039725835568, 0.175960274164432]], [[0.987809777713259, 0.012190222286741], [0.988134903610491, 0.011865096389509], [0.98808817627996, 0.01191182372004], [0.985636193958305, 0.014363806041695], [0.988445198354288, 0.011554801645712], [0.990810569918297, 0.009189430081703]], [[0.399921215068673, 0.600078784931327], [0.424423463785592, 0.575576536214408], [0.41193590442957, 0.58806409557043], [0.288361937000871, 0.71163806299913], [0.314448764641026, 0.685551235358974], [0.2955164725062, 0.7044835274938]], [[1.0, 0.0], [1.0, 0.0], [1.0, 0.0], [1.0, 0.0], [1.0, 0.0], [1.0, 0.0]], [[0.514184351754116, 0.485815648245884], [0.537885875082256, 0.462114124917745], [0.537797683084532, 0.462202316915468], [0.515022255017996, 0.484977744982004], [0.511988487915702, 0.488011512084299], [0.539867939855236, 0.460132060144764]], [[0.646958328041587, 0.353041671958413], [0.62946541270903, 0.37053458729097], [0.683747772165692, 0.316252227834308], [0.472869694876894, 0.527130305123106], [0.430882135552834, 0.569117864447167], [0.445420386063449, 0.554579613936551]], [[0.037519660241276, 0.962480339758724], [0.036016529304377, 0.963983470695623], [0.031030035219005, 0.968969964780995], [0.075656350054911, 0.924343649945089], [0.067086491594423, 0.932913508405577], [0.057584990558825, 0.942415009441175]], [[0.695409843411859, 0.304590156588141], [0.693645571836794, 0.306354428163205], [0.700775448402747, 0.299224551597253], [0.67256798224312, 0.32743201775688], [0.663952854491091, 0.336047145508909], [0.647172938761251, 0.352827061238749]], [[0.289884237629615, 0.710115762370385], [0.290291415061317, 0.709708584938683], [0.321625928423188, 0.678374071576812], [0.145606096680329, 0.854393903319671], [0.136875936590098, 0.863124063409902], [0.128211662625594, 0.871788337374406]], [[0.683159117627994, 0.316840882372006], [0.702269437546401, 0.297730562453599], [0.712867987628023, 0.287132012371977], [0.63473770615074, 0.36526229384926], [0.675099803362723, 0.324900196637277], [0.657032077332576, 0.342967922667424]], [[0.499288616846978, 0.500711383153022], [0.533175262418609, 0.466824737581391], [0.529345789917942, 0.470654210082058], [0.369329650097219, 0.630670349902781], [0.407863150065303, 0.592136849934697], [0.381865254803761, 0.618134745196239]], [[0.137061754620873, 0.862938245379127], [0.129510501745304, 0.870489498254696], [0.137953301716783, 0.862046698283217], [0.1607361044821, 0.8392638955179], [0.158214112130981, 0.841785887869019], [0.157822516308721, 0.842177483691279]], [[0.415570201211981, 0.584429798788019], [0.343743473423625, 0.656256526576375], [0.392059925717807, 0.607940074282193], [0.34992979083659, 0.65007020916341], [0.311386292743829, 0.688613707256171], [0.293069613671348, 0.706930386328652]], [[0.850400683602191, 0.149599316397809], [0.852548388358778, 0.147451611641222], [0.853235436084394, 0.146764563915606], [0.78668273848821, 0.21331726151179], [0.786610788216617, 0.213389211783384], [0.780596138122969, 0.219403861877031]], [[0.131654902642609, 0.868345097357391], [0.133882225613632, 0.866117774386368], [0.141298301674139, 0.85870169832586], [0.182284260826357, 0.817715739173643], [0.167884432199731, 0.832115567800269], [0.178346023742197, 0.821653976257803]], [[0.224259064538175, 0.775740935461825], [0.251011772381159, 0.748988227618841], [0.24967296113029, 0.75032703886971], [0.324630736865692, 0.675369263134308], [0.320554850796025, 0.679445149203975], [0.343013679807567, 0.656986320192433]], [[0.017727407423516, 0.982272592576484], [0.022184110766032, 0.977815889233968], [0.021467438653686, 0.978532561346314], [0.029472271683107, 0.970527728316893], [0.027982223713086, 0.972017776286914], [0.031144116703754, 0.968855883296246]], [[0.172677812615617, 0.827322187384383], [0.155334732701435, 0.844665267298565], [0.167963994974096, 0.832036005025904], [0.19853589323817, 0.80146410676183], [0.203543188116992, 0.796456811883008], [0.228879455639856, 0.771120544360144]], [[0.087978200540925, 0.912021799459075], [0.076239850219046, 0.923760149780954], [0.097348379156375, 0.902651620843624], [0.061420602760261, 0.938579397239738], [0.054805674347593, 0.945194325652407], [0.062543608515255, 0.937456391484746]], [[0.372074291443507, 0.627925708556493], [0.346422895466598, 0.653577104533402], [0.345098955935303, 0.654901044064697], [0.352949017276641, 0.647050982723359], [0.349157767811397, 0.650842232188602], [0.333830063323489, 0.666169936676511]], [[0.020660382476445, 0.979339617523555], [0.022434966421882, 0.977565033578118], [0.020674783665347, 0.979325216334653], [0.021252255821101, 0.978747744178899], [0.020087371757713, 0.979912628242287], [0.022550363557603, 0.977449636442397]], [[0.894848698143113, 0.105151301856887], [0.882798407885325, 0.117201592114675], [0.878173573313874, 0.121826426686126], [0.840931507883382, 0.159068492116617], [0.828983796332386, 0.171016203667614], [0.841062217677081, 0.158937782322919]], [[0.037319221838297, 0.962680778161704], [0.039796163903867, 0.960203836096133], [0.038589284268962, 0.961410715731038], [0.032773649853958, 0.967226350146042], [0.034424327377302, 0.965575672622698], [0.035622298706699, 0.964377701293301]], [[0.881814963566604, 0.118185036433396], [0.8804235180149, 0.1195764819851], [0.873170653020988, 0.126829346979012], [0.869859084701796, 0.130140915298204], [0.880247051627081, 0.119752948372919], [0.882054911208204, 0.117945088791796]], [[1.0, 0.0], [1.0, 0.0], [1.0, 0.0], [1.0, 0.0], [1.0, 0.0], [1.0, 0.0]], [[0.081914774337304, 0.918085225662696], [0.067148375851798, 0.932851624148202], [0.072324001199681, 0.927675998800319], [0.070475762023294, 0.929524237976706], [0.079252444791632, 0.920747555208368], [0.070872288814448, 0.929127711185552]], [[0.971941250466569, 0.028058749533431], [0.968520788026245, 0.031479211973755], [0.967691432364172, 0.032308567635828], [0.95966584953782, 0.04033415046218], [0.956928070696066, 0.043071929303934], [0.957299046275944, 0.042700953724055]], [[0.605530328639635, 0.394469671360365], [0.619564280105283, 0.380435719894717], [0.627099886883822, 0.372900113116178], [0.585059051103229, 0.414940948896771], [0.564086183866985, 0.435913816133015], [0.568258494735228, 0.431741505264772]], [[0.420041066132241, 0.579958933867758], [0.375378837167588, 0.624621162832412], [0.384233512646248, 0.615766487353752], [0.544938538953895, 0.455061461046106], [0.474852430867352, 0.525147569132648], [0.491867480201907, 0.508132519798093]], [[0.296678516754249, 0.703321483245751], [0.247726500261171, 0.752273499738829], [0.25773768247454, 0.74226231752546], [0.258374842976313, 0.741625157023687], [0.203891618305827, 0.796108381694172], [0.179632438964281, 0.820367561035719]], [[0.458689904007238, 0.541310095992762], [0.47730846668846, 0.522691533311541], [0.47380210923405, 0.52619789076595], [0.451327160429552, 0.548672839570448], [0.480205323206367, 0.519794676793633], [0.48958196215865, 0.51041803784135]], [[0.53265025744688, 0.46734974255312], [0.514887620519809, 0.485112379480191], [0.549925521934609, 0.450074478065391], [0.650194498192803, 0.349805501807197], [0.618482847923058, 0.381517152076942], [0.579109245469226, 0.420890754530774]], [[0.114149929520018, 0.885850070479982], [0.118007274251508, 0.881992725748492], [0.091223087692042, 0.908776912307958], [0.094049337724918, 0.905950662275082], [0.125478973869341, 0.874521026130659], [0.110050194435081, 0.889949805564919]], [[0.971041257653913, 0.028958742346087], [0.962414008811718, 0.037585991188282], [0.963839872995991, 0.036160127004009], [0.951281119370864, 0.048718880629136], [0.939339426476191, 0.060660573523809], [0.933354375170864, 0.066645624829136]], [[0.128352719901118, 0.871647280098882], [0.134829649101237, 0.865170350898763], [0.131467108169395, 0.868532891830605], [0.171531085725833, 0.828468914274167], [0.198106414105111, 0.801893585894889], [0.19358906798442, 0.80641093201558]], [[0.239796407139887, 0.760203592860113], [0.274325036463263, 0.725674963536737], [0.262329909291898, 0.737670090708102], [0.340202165750765, 0.659797834249235], [0.346964656059858, 0.653035343940142], [0.349586268327157, 0.650413731672843]], [[0.132676877371052, 0.867323122628948], [0.11062947820065, 0.88937052179935], [0.133041852373561, 0.866958147626439], [0.071100634017997, 0.928899365982003], [0.068706050353277, 0.931293949646724], [0.062853885401284, 0.937146114598716]], [[0.601833103544137, 0.398166896455863], [0.591580195267085, 0.408419804732915], [0.57280454351699, 0.42719545648301], [0.534655459905828, 0.465344540094172], [0.489005762731136, 0.510994237268864], [0.528792546380536, 0.471207453619464]], [[0.713454179677997, 0.286545820322003], [0.676077658783588, 0.323922341216412], [0.693614723244213, 0.306385276755787], [0.573900617431052, 0.426099382568948], [0.544531722947949, 0.455468277052051], [0.53638936819816, 0.46361063180184]], [[0.898929765237332, 0.101070234762668], [0.887285345695444, 0.112714654304556], [0.886169721671876, 0.113830278328124], [0.856722081552508, 0.143277918447492], [0.842435335209699, 0.157564664790301], [0.86778374649517, 0.13221625350483]], [[0.594541851537139, 0.405458148462861], [0.57960516892578, 0.42039483107422], [0.563475931135323, 0.436524068864677], [0.675950914082946, 0.324049085917054], [0.677085338425247, 0.322914661574753], [0.657030628071599, 0.342969371928401]], [[0.312610691013609, 0.687389308986391], [0.293389366362862, 0.706610633637138], [0.286088856432384, 0.713911143567616], [0.220482353730779, 0.779517646269221], [0.199913324226434, 0.800086675773566], [0.194087910663428, 0.805912089336572]], [[0.076241249243892, 0.923758750756108], [0.083837037959779, 0.916162962040221], [0.084732157547461, 0.915267842452539], [0.098778130173953, 0.901221869826047], [0.108456521923709, 0.89154347807629], [0.11115130358431, 0.88884869641569]], [[0.239265244577575, 0.760734755422425], [0.233095475815034, 0.766904524184966], [0.276130180066612, 0.723869819933388], [0.352426960329223, 0.647573039670777], [0.306729048508766, 0.693270951491234], [0.369473900945808, 0.630526099054192]], [[0.713478181618347, 0.286521818381653], [0.710768930679633, 0.289231069320367], [0.732044276504504, 0.267955723495496], [0.671390143854856, 0.328609856145144], [0.675173007027325, 0.324826992972675], [0.679956819912983, 0.320043180087017]], [[0.97789167569225, 0.02210832430775], [0.978301025595184, 0.021698974404816], [0.977109347178665, 0.022890652821335], [0.974031315879014, 0.025968684120986], [0.977688628401204, 0.022311371598796], [0.977195655900347, 0.022804344099653]], [[0.937222747344652, 0.062777252655348], [0.937742240825974, 0.062257759174026], [0.937771381921177, 0.062228618078823], [0.927500629420638, 0.072499370579362], [0.93966628235732, 0.06033371764268], [0.935918297381316, 0.064081702618685]], [[0.730719954478925, 0.269280045521075], [0.713074128284766, 0.286925871715235], [0.728213756975995, 0.271786243024005], [0.696377645208164, 0.303622354791836], [0.684219787104822, 0.315780212895178], [0.689428751869252, 0.310571248130748]], [[0.074860503707104, 0.925139496292896], [0.06344246659305, 0.93655753340695], [0.065103037764355, 0.934896962235645], [0.069475133098, 0.930524866902], [0.058897826074389, 0.941102173925611], [0.059072026041887, 0.940927973958113]], [[0.733912690465656, 0.266087309534344], [0.726186698620626, 0.273813301379374], [0.711789945830402, 0.288210054169599], [0.773661575359158, 0.226338424640842], [0.733244180086492, 0.266755819913509], [0.763004264879963, 0.236995735120036]], [[0.982581414421141, 0.017418585578859], [0.982179709349326, 0.017820290650674], [0.981277028821916, 0.018722971178084], [0.981260212029803, 0.018739787970197], [0.979353092787508, 0.020646907212491], [0.979899252174, 0.020100747826]], [[0.904541268221939, 0.095458731778061], [0.905619470825136, 0.094380529174864], [0.901055613239649, 0.098944386760351], [0.900626270595428, 0.099373729404572], [0.89582930929698, 0.10417069070302], [0.905080737950758, 0.094919262049242]], [[0.919782127973317, 0.080217872026683], [0.91930126599291, 0.08069873400709], [0.916701613528571, 0.083298386471429], [0.900904529488835, 0.099095470511165], [0.90744080253676, 0.09255919746324], [0.907681590916295, 0.092318409083705]], [[0.022843376141924, 0.977156623858076], [0.026525703003155, 0.973474296996845], [0.020565712512246, 0.979434287487754], [0.025159397966563, 0.974840602033437], [0.025940409340975, 0.974059590659025], [0.023381608119387, 0.976618391880613]], [[0.495882680639863, 0.504117319360137], [0.48486954884797, 0.51513045115203], [0.481951347026058, 0.518048652973942], [0.551740113972931, 0.448259886027069], [0.540883174641488, 0.459116825358512], [0.569756592672511, 0.430243407327489]], [[0.512739066046864, 0.487260933953136], [0.528924174506142, 0.471075825493858], [0.533224774111286, 0.466775225888714], [0.595781754771218, 0.404218245228782], [0.558402640680537, 0.441597359319463], [0.585840253358398, 0.414159746641602]], [[0.510086096561979, 0.489913903438021], [0.511033740250138, 0.488966259749862], [0.51710714374491, 0.48289285625509], [0.466662543944569, 0.53333745605543], [0.471045713236358, 0.528954286763642], [0.475487403017458, 0.524512596982542]], [[0.116152935123606, 0.883847064876394], [0.116949173697932, 0.883050826302068], [0.132285003306183, 0.867714996693818], [0.131481134003637, 0.868518865996363], [0.137675726903435, 0.862324273096566], [0.140635221568477, 0.859364778431523]], [[0.048135795241601, 0.951864204758399], [0.050377862115311, 0.949622137884689], [0.052082058037103, 0.947917941962897], [0.043232133838236, 0.956767866161764], [0.046477976435381, 0.953522023564619], [0.047514383417476, 0.952485616582524]], [[0.883292719072512, 0.116707280927488], [0.895337301038116, 0.104662698961884], [0.890543364330214, 0.109456635669786], [0.877942142528312, 0.122057857471688], [0.882758203240415, 0.117241796759585], [0.889905937393965, 0.110094062606035]], [[0.974908198204786, 0.025091801795214], [0.976440797917146, 0.023559202082854], [0.979396581134566, 0.020603418865434], [0.976396480921805, 0.023603519078195], [0.977467945634509, 0.022532054365491], [0.976729016448253, 0.023270983551747]], [[0.162514694016472, 0.837485305983528], [0.157177695910727, 0.842822304089273], [0.163875839493906, 0.836124160506094], [0.135934177814568, 0.864065822185432], [0.144674197160307, 0.855325802839693], [0.139548082502611, 0.860451917497389]], [[0.622626201206914, 0.377373798793086], [0.655973067420439, 0.344026932579561], [0.659027645684282, 0.340972354315718], [0.683127454484514, 0.316872545515486], [0.700069790310681, 0.299930209689319], [0.70733013711034, 0.29266986288966]], [[0.039440445766769, 0.960559554233232], [0.037666986683645, 0.962333013316354], [0.045926827727727, 0.954073172272273], [0.071583806354962, 0.928416193645038], [0.058789148528462, 0.941210851471538], [0.086673656800666, 0.913326343199334]], [[0.603870601649867, 0.396129398350133], [0.57954017041725, 0.42045982958275], [0.595361820408081, 0.404638179591919], [0.350385262645814, 0.649614737354186], [0.303216940852028, 0.696783059147972], [0.31745638756034, 0.68254361243966]], [[0.846271793086525, 0.153728206913475], [0.734915182491402, 0.265084817508597], [0.804387327237028, 0.195612672762971], [0.771514274696504, 0.228485725303496], [0.702021855507034, 0.297978144492966], [0.711379559061167, 0.288620440938833]], [[0.065608317966228, 0.934391682033772], [0.060393340840773, 0.939606659159227], [0.050025416902365, 0.949974583097634], [0.121557731997044, 0.878442268002956], [0.094132337666378, 0.905867662333622], [0.09918176460159, 0.90081823539841]], [[0.154031071697908, 0.845968928302092], [0.164922747484764, 0.835077252515236], [0.163677511865299, 0.836322488134701], [0.172210229790396, 0.827789770209604], [0.173637463763295, 0.826362536236705], [0.186231892150401, 0.813768107849599]], [[0.787382400135378, 0.212617599864622], [0.775819209680641, 0.224180790319359], [0.774427016331988, 0.225572983668012], [0.565205420637238, 0.434794579362762], [0.474475831407034, 0.525524168592966], [0.505221138042036, 0.494778861957964]], [[0.556966741226788, 0.443033258773212], [0.580993117221246, 0.419006882778754], [0.58173874583361, 0.41826125416639], [0.551557456953471, 0.448442543046529], [0.541263811860617, 0.458736188139383], [0.550306096991552, 0.449693903008448]], [[0.958169653791595, 0.041830346208405], [0.956274725865002, 0.043725274134998], [0.94928782158482, 0.05071217841518], [0.949040333860664, 0.050959666139336], [0.944647935991006, 0.055352064008994], [0.946097697551774, 0.053902302448226]], [[0.967353088686219, 0.032646911313781], [0.970782730090156, 0.029217269909844], [0.971498461180224, 0.028501538819776], [0.961164125461872, 0.038835874538128], [0.963461716598011, 0.036538283401989], [0.96123909587541, 0.03876090412459]], [[0.983596633747408, 0.016403366252592], [0.984563406510162, 0.015436593489838], [0.983564523357549, 0.016435476642451], [0.982045924118185, 0.017954075881815], [0.983632262438849, 0.016367737561151], [0.983658690611353, 0.016341309388647]], [[0.045812012035723, 0.954187987964277], [0.050380822361946, 0.949619177638054], [0.045650231265789, 0.954349768734211], [0.092342978758249, 0.907657021241752], [0.086143807685595, 0.913856192314405], [0.090215418715539, 0.909784581284461]], [[0.285552043437594, 0.714447956562406], [0.289750814344303, 0.710249185655697], [0.318820154115995, 0.681179845884004], [0.384115457640398, 0.615884542359602], [0.368856828102589, 0.631143171897411], [0.364352263188887, 0.635647736811113]], [[0.260162131475029, 0.739837868524971], [0.287524846127521, 0.712475153872478], [0.279654981951689, 0.720345018048311], [0.296849702650169, 0.703150297349831], [0.294270428025025, 0.705729571974975], [0.277560333024971, 0.722439666975029]], [[0.043736931137923, 0.956263068862077], [0.048322514391444, 0.951677485608556], [0.04418389162616, 0.95581610837384], [0.054163496332758, 0.945836503667242], [0.063002520714078, 0.936997479285922], [0.062892831016239, 0.937107168983761]], [[0.183892040298962, 0.816107959701038], [0.200296469253359, 0.799703530746641], [0.203694234026457, 0.796305765973543], [0.19469101163596, 0.80530898836404], [0.199248262123775, 0.800751737876225], [0.182310994213324, 0.817689005786676]], [[0.776190486721161, 0.223809513278839], [0.763986276256093, 0.236013723743907], [0.774264343956035, 0.225735656043965], [0.792579647328532, 0.207420352671468], [0.786807075034127, 0.213192924965873], [0.802117324938112, 0.197882675061888]], [[0.832997838631732, 0.167002161368268], [0.835606900399954, 0.164393099600046], [0.843850197570354, 0.156149802429646], [0.826476966573205, 0.173523033426795], [0.813061646531651, 0.186938353468349], [0.809235326566755, 0.190764673433245]], [[0.617137264043052, 0.382862735956948], [0.619015423885365, 0.380984576114635], [0.608084628363078, 0.391915371636922], [0.60187304098657, 0.39812695901343], [0.655781057201087, 0.344218942798913], [0.616339685881362, 0.383660314118638]], [[0.500091728451038, 0.499908271548962], [0.538236411472575, 0.461763588527425], [0.52985598199732, 0.47014401800268], [0.636845196517705, 0.363154803482295], [0.63964120683037, 0.36035879316963], [0.596013846154068, 0.403986153845932]], [[0.958285949687774, 0.041714050312226], [0.954105102888954, 0.045894897111045], [0.959889022687254, 0.040110977312746], [0.940096654659783, 0.059903345340217], [0.934946886505758, 0.065053113494242], [0.931047574864545, 0.068952425135455]], [[0.993102011782051, 0.006897988217949], [0.991433210130276, 0.008566789869724], [0.993957689798169, 0.006042310201831], [0.995411954455025, 0.004588045544975], [0.993774885198698, 0.006225114801302], [0.995148496693092, 0.004851503306908]], [[1.0, 0.0], [1.0, 0.0], [1.0, 0.0], [1.0, 0.0], [1.0, 0.0], [1.0, 0.0]], [[NaN, NaN], [NaN, NaN], [NaN, NaN], [NaN, NaN], [NaN, NaN], [NaN, NaN]], [[0.129977929336118, 0.870022070663882], [0.14051586916815, 0.85948413083185], [0.165602702292697, 0.834397297707303], [0.171971874766233, 0.828028125233767], [0.148713416924178, 0.851286583075822], [0.119036970692692, 0.880963029307308]], [[0.738440786955931, 0.261559213044069], [0.727502466011795, 0.272497533988205], [0.765186047437369, 0.234813952562631], [0.698938879640214, 0.301061120359786], [0.712751419034291, 0.287248580965709], [0.662142487978192, 0.337857512021808]], [[0.995248044334757, 0.004751955665243], [0.994621742949145, 0.005378257050855], [0.994643290513668, 0.005356709486332], [0.994821038326488, 0.005178961673512], [0.99385804740056, 0.00614195259944], [0.995145286990826, 0.004854713009174]], [[0.00615879805938, 0.99384120194062], [0.006585637083124, 0.993414362916876], [0.010188676488393, 0.989811323511607], [0.009435977184906, 0.990564022815094], [0.009356743363731, 0.990643256636269], [0.010249418487565, 0.989750581512435]], [[1.0, 0.0], [1.0, 0.0], [1.0, 0.0], [1.0, 0.0], [1.0, 0.0], [1.0, 0.0]], [[0.100993578354021, 0.89900642164598], [0.103479593234858, 0.896520406765142], [0.103021234838487, 0.896978765161514], [0.137869492065236, 0.862130507934764], [0.121484915442595, 0.878515084557406], [0.129894871808631, 0.870105128191369]], [[0.98405607638556, 0.01594392361444], [0.976089321744621, 0.023910678255379], [0.979487876240557, 0.020512123759443], [0.974155999705756, 0.025844000294244], [0.968946496015114, 0.031053503984886], [0.965196018628899, 0.034803981371101]], [[0.987768247701862, 0.012231752298138], [0.987213272753043, 0.012786727246957], [0.987304757992424, 0.012695242007576], [0.978315887423057, 0.021684112576943], [0.985595636939341, 0.014404363060659], [0.987070755694602, 0.012929244305398]], [[0.280183783390715, 0.719816216609285], [0.283740450001462, 0.716259549998538], [0.291724861614141, 0.708275138385859], [0.261150540771796, 0.738849459228204], [0.27154320604228, 0.72845679395772], [0.261470520843076, 0.738529479156924]], [[0.021752765229073, 0.978247234770927], [0.03370766215964, 0.966292337840359], [0.018265071985941, 0.981734928014059], [0.023726971083084, 0.976273028916916], [0.027685549602395, 0.972314450397604], [0.029266932716973, 0.970733067283027]], [[0.030948847193706, 0.969051152806294], [0.021844321742372, 0.978155678257628], [0.021305135869807, 0.978694864130193], [0.019466695978211, 0.980533304021789], [0.018996150181677, 0.981003849818323], [0.020054871739365, 0.979945128260635]], [[0.894128593147923, 0.105871406852077], [0.918393868550346, 0.081606131449654], [0.911235402639442, 0.088764597360558], [0.882257755982021, 0.117742244017979], [0.904925273595967, 0.095074726404033], [0.898065535481617, 0.101934464518383]], [[0.072078523793338, 0.927921476206662], [0.081433956965252, 0.918566043034748], [0.080940439552922, 0.919059560447078], [0.092949825353628, 0.907050174646372], [0.101297165002472, 0.898702834997528], [0.101017367360087, 0.898982632639913]], [[0.229643749553296, 0.770356250446704], [0.196709369762025, 0.803290630237975], [0.229819376109916, 0.770180623890084], [0.207933335900595, 0.792066664099405], [0.181364273314629, 0.818635726685371], [0.161955428841041, 0.838044571158959]], [[0.630088247716948, 0.369911752283052], [0.608728621115312, 0.391271378884688], [0.696352442763696, 0.303647557236304], [0.493472420938644, 0.506527579061356], [0.499944912871092, 0.500055087128908], [0.494961263727121, 0.505038736272879]], [[0.084171652729118, 0.915828347270882], [0.087703218242915, 0.912296781757085], [0.090075433132117, 0.909924566867883], [0.085835730884951, 0.914164269115049], [0.083902188159056, 0.916097811840944], [0.083130519924114, 0.916869480075886]], [[0.773552651800426, 0.226447348199574], [0.75812140130658, 0.24187859869342], [0.770004262371022, 0.229995737628978], [0.674207481241543, 0.325792518758457], [0.692762287873845, 0.307237712126155], [0.688326461781723, 0.311673538218277]], [[0.971656954528334, 0.028343045471665], [0.95521272413269, 0.04478727586731], [0.952616576803417, 0.047383423196583], [0.962077532909187, 0.037922467090813], [0.970979434944678, 0.029020565055322], [0.963590320562947, 0.036409679437053]], [[0.982578084809806, 0.017421915190194], [0.98055287836518, 0.01944712163482], [0.982864044160054, 0.017135955839946], [0.974266901870796, 0.025733098129204], [0.975008798173716, 0.024991201826283], [0.973821096172405, 0.026178903827595]], [[0.071533323667605, 0.928466676332395], [0.067828901121368, 0.932171098878632], [0.068620783413025, 0.931379216586975], [0.082477412925361, 0.917522587074639], [0.092576340695604, 0.907423659304395], [0.08098822367595, 0.91901177632405]], [[0.10497137942586, 0.89502862057414], [0.086627521736885, 0.913372478263115], [0.105850697510677, 0.894149302489323], [0.082801246626492, 0.917198753373508], [0.074606016993466, 0.925393983006534], [0.072639032282568, 0.927360967717432]], [[0.099838259949778, 0.900161740050222], [0.085200875735208, 0.914799124264792], [0.073745999233483, 0.926254000766517], [0.112793254415142, 0.887206745584858], [0.122836109471567, 0.877163890528433], [0.141885412681587, 0.858114587318413]], [[0.841632698979146, 0.158367301020854], [0.785669256867893, 0.214330743132107], [0.816739996634308, 0.183260003365692], [0.755272107277777, 0.244727892722223], [0.69729979009433, 0.30270020990567], [0.692473817882189, 0.307526182117811]], [[0.104965830973046, 0.895034169026954], [0.106974250613277, 0.893025749386723], [0.113167344190539, 0.886832655809461], [0.108227760239882, 0.891772239760118], [0.102111228445351, 0.897888771554649], [0.103714184129316, 0.896285815870684]], [[1.0, 0.0], [1.0, 0.0], [1.0, 0.0], [1.0, 0.0], [1.0, 0.0], [1.0, 0.0]], [[0.182832656447035, 0.817167343552965], [0.194126127067643, 0.805873872932357], [0.175379645629672, 0.824620354370328], [0.215482891914838, 0.784517108085162], [0.174591406339857, 0.825408593660143], [0.204393391988386, 0.795606608011614]], [[0.04628838866935, 0.95371161133065], [0.042539802305224, 0.957460197694776], [0.049038349581821, 0.950961650418179], [0.05345338540229, 0.94654661459771], [0.038951969980915, 0.961048030019085], [0.038632062885068, 0.961367937114932]], [[0.765386191959836, 0.234613808040164], [0.729521914969976, 0.270478085030024], [0.769531307735786, 0.230468692264214], [0.655227245632971, 0.344772754367029], [0.659685319692384, 0.340314680307616], [0.675810689821459, 0.324189310178541]], [[0.838590371790612, 0.161409628209388], [0.843725616409752, 0.156274383590248], [0.836666211193175, 0.163333788806825], [0.780102124240944, 0.219897875759056], [0.813354886146585, 0.186645113853415], [0.832274215739613, 0.167725784260387]], [[0.357712727871596, 0.642287272128404], [0.341202731143239, 0.658797268856761], [0.328731827723194, 0.671268172276806], [0.308792297937675, 0.691207702062325], [0.318205596824638, 0.681794403175362], [0.303839742963473, 0.696160257036527]], [[0.093729617578131, 0.906270382421869], [0.096052172276343, 0.903947827723657], [0.102692907465754, 0.897307092534246], [0.077510713360792, 0.922489286639208], [0.079071243347209, 0.920928756652791], [0.086124567230051, 0.913875432769949]], [[0.742623029982662, 0.257376970017338], [0.747185886434143, 0.252814113565857], [0.790931271785283, 0.209068728214717], [0.525995441840636, 0.474004558159364], [0.574812747118782, 0.425187252881218], [0.530390677220228, 0.469609322779772]], [[0.567350443192558, 0.432649556807442], [0.560150977302198, 0.439849022697803], [0.574132001721475, 0.425867998278525], [0.391172990274695, 0.608827009725305], [0.385685455881145, 0.614314544118854], [0.400024555449952, 0.599975444550048]], [[0.82097388832551, 0.17902611167449], [0.813161732061258, 0.186838267938742], [0.811140304923523, 0.188859695076477], [0.784984688223732, 0.215015311776268], [0.788681199193017, 0.211318800806983], [0.788498731592284, 0.211501268407716]], [[0.077734931952698, 0.922265068047302], [0.074139819919869, 0.925860180080131], [0.068075046790927, 0.931924953209074], [0.083130840419883, 0.916869159580117], [0.094722540787905, 0.905277459212095], [0.090312078542473, 0.909687921457527]], [[0.678861349210656, 0.321138650789345], [0.688701254589063, 0.311298745410937], [0.685665022199919, 0.314334977800081], [0.535916596125924, 0.464083403874076], [0.605678867449317, 0.394321132550683], [0.599253057750958, 0.400746942249042]], [[0.049390037216243, 0.950609962783757], [0.046348906253913, 0.953651093746087], [0.052541878341832, 0.947458121658168], [0.077985056289943, 0.922014943710057], [0.072715139689978, 0.927284860310022], [0.05890369391773, 0.94109630608227]], [[0.09276986679808, 0.90723013320192], [0.085155549281897, 0.914844450718103], [0.10298028264078, 0.89701971735922], [0.086736615593614, 0.913263384406386], [0.069024619670863, 0.930975380329137], [0.069403612322672, 0.930596387677328]], [[0.595788887919204, 0.404211112080796], [0.584302964500376, 0.415697035499624], [0.56801805466654, 0.43198194533346], [0.587886463505242, 0.412113536494757], [0.569747955888339, 0.430252044111661], [0.598719867573885, 0.401280132426115]], [[0.983117582853755, 0.016882417146245], [0.981736226923269, 0.018263773076731], [0.982859699966937, 0.017140300033063], [0.972970029889707, 0.027029970110293], [0.975980144788632, 0.024019855211368], [0.975134363757098, 0.024865636242902]], [[0.383528749119026, 0.616471250880974], [0.363711972540856, 0.636288027459144], [0.357099100090342, 0.642900899909658], [0.378821934798839, 0.621178065201162], [0.32994843357066, 0.67005156642934], [0.37571099754053, 0.62428900245947]], [[0.592413218784433, 0.407586781215567], [0.639869820715201, 0.360130179284799], [0.639883532509613, 0.360116467490387], [0.577974109682298, 0.422025890317702], [0.60525247035774, 0.39474752964226], [0.623818141640426, 0.376181858359574]], [[0.734757074435574, 0.265242925564426], [0.743931541455075, 0.256068458544926], [0.769587424944001, 0.230412575055999], [0.630179291036552, 0.369820708963449], [0.67077724043251, 0.32922275956749], [0.64957531279042, 0.35042468720958]], [[0.929483824335806, 0.070516175664194], [0.929071550692184, 0.070928449307816], [0.934014638629478, 0.065985361370522], [0.916152360853817, 0.083847639146183], [0.911583625328545, 0.088416374671455], [0.917167672625126, 0.082832327374874]], [[0.034122446649291, 0.965877553350709], [0.042251758803945, 0.957748241196055], [0.043729260926928, 0.956270739073073], [0.04684856734912, 0.95315143265088], [0.049265620158284, 0.950734379841716], [0.051379324399404, 0.948620675600596]], [[0.039419725704436, 0.960580274295564], [0.042956093322799, 0.957043906677201], [0.039372645759785, 0.960627354240215], [0.087112332129269, 0.912887667870731], [0.073512559912565, 0.926487440087434], [0.071427058012014, 0.928572941987986]], [[0.983987190742856, 0.016012809257144], [0.980932217836885, 0.019067782163115], [0.981221767005286, 0.018778232994714], [0.98440500784946, 0.01559499215054], [0.987770615197624, 0.012229384802376], [0.984000785074968, 0.015999214925032]], [[0.980880643118304, 0.019119356881696], [0.975387255218796, 0.024612744781204], [0.97542678887984, 0.02457321112016], [0.967988864938205, 0.032011135061795], [0.969836727762995, 0.030163272237005], [0.973211777162028, 0.026788222837972]], [[0.027217403306001, 0.972782596694], [0.025027262018519, 0.974972737981482], [0.027642172720224, 0.972357827279776], [0.031199957637246, 0.968800042362754], [0.031374427232896, 0.968625572767104], [0.030056403157778, 0.969943596842222]], [[0.690721886052903, 0.309278113947097], [0.716125827047217, 0.283874172952782], [0.710057835241086, 0.289942164758914], [0.615207263236474, 0.384792736763526], [0.617847923030961, 0.382152076969039], [0.631910368724504, 0.368089631275496]], [[0.0, 1.0], [0.0, 1.0], [0.0, 1.0], [0.0, 1.0], [0.0, 1.0], [0.0, 1.0]], [[0.705012818090069, 0.294987181909931], [0.70481835492926, 0.29518164507074], [0.733529079619852, 0.266470920380148], [0.655137102002699, 0.344862897997301], [0.638557999023771, 0.361442000976229], [0.645209129454309, 0.354790870545691]], [[0.514813339212728, 0.485186660787272], [0.494642974974161, 0.505357025025839], [0.555680490870581, 0.444319509129419], [0.421144796037127, 0.578855203962872], [0.478079281451055, 0.521920718548945], [0.451807817049374, 0.548192182950626]], [[0.298745703330099, 0.701254296669901], [0.300142422684428, 0.699857577315572], [0.293423676232649, 0.706576323767351], [0.2749270595219, 0.7250729404781], [0.300402698957732, 0.699597301042268], [0.27894214724077, 0.72105785275923]], [[0.893088952704713, 0.106911047295287], [0.840235390042302, 0.159764609957698], [0.791936865215551, 0.208063134784449], [0.722255936914941, 0.277744063085059], [0.644564384091418, 0.355435615908582], [0.679775823850917, 0.320224176149083]], [[0.910743586082277, 0.089256413917723], [0.93672792489911, 0.06327207510089], [0.93528993247943, 0.06471006752057], [0.914140439765707, 0.085859560234293], [0.894356800931095, 0.105643199068905], [0.912826731441054, 0.087173268558946]], [[0.022995942601941, 0.977004057398059], [0.022760576970857, 0.977239423029143], [0.022236581963339, 0.977763418036661], [0.025040469259289, 0.974959530740711], [0.028590904978383, 0.971409095021617], [0.028462556758135, 0.971537443241865]], [[0.966224740472675, 0.033775259527325], [0.962493747999623, 0.037506252000377], [0.959319322506137, 0.040680677493863], [0.952806783085462, 0.047193216914538], [0.963476596564544, 0.036523403435456], [0.966076355202856, 0.033923644797144]], [[0.328147624860289, 0.671852375139712], [0.340252426682775, 0.659747573317226], [0.348385505319311, 0.651614494680689], [0.360788361560218, 0.639211638439782], [0.341317390449955, 0.658682609550045], [0.344398658830836, 0.655601341169164]], [[0.293961232348692, 0.706038767651308], [0.312528828625346, 0.687471171374654], [0.27985487356119, 0.72014512643881], [0.324014918571036, 0.675985081428964], [0.303924916752902, 0.696075083247098], [0.306497054285068, 0.693502945714932]], [[0.084719085681622, 0.915280914318378], [0.083754334601569, 0.916245665398431], [0.084843999745039, 0.915156000254962], [0.078248429419734, 0.921751570580266], [0.084043193539568, 0.915956806460432], [0.083544690933762, 0.916455309066238]], [[0.861204671896711, 0.138795328103289], [0.861229834118816, 0.138770165881184], [0.871412840559714, 0.128587159440286], [0.783415431538894, 0.216584568461106], [0.804855810784076, 0.195144189215924], [0.800339475053247, 0.199660524946753]], [[0.991122361216069, 0.008877638783931], [0.990005758357876, 0.009994241642124], [0.991704062050191, 0.008295937949809], [0.988734721643608, 0.011265278356392], [0.988905978781298, 0.011094021218702], [0.991094701757165, 0.008905298242835]], [[0.995916189940806, 0.004083810059194], [0.99727336033863, 0.00272663966137], [0.995116323827177, 0.004883676172823], [0.994920891648956, 0.005079108351044], [0.97065809574015, 0.02934190425985], [0.993358698649312, 0.006641301350688]], [[0.968784777410106, 0.031215222589894], [0.974648551681589, 0.025351448318411], [0.980901838982803, 0.019098161017197], [0.965834813749535, 0.034165186250465], [0.973165670326627, 0.026834329673373], [0.977327380190658, 0.022672619809342]], [[0.832234927947034, 0.167765072052966], [0.840852293308044, 0.159147706691957], [0.842918462885853, 0.157081537114147], [0.80440982065051, 0.19559017934949], [0.791149890976446, 0.208850109023554], [0.74913066828176, 0.25086933171824]], [[0.86853547468752, 0.13146452531248], [0.854062902929572, 0.145937097070428], [0.866591024767192, 0.133408975232808], [0.863038029172108, 0.136961970827892], [0.834902108883829, 0.165097891116171], [0.842808075223444, 0.157191924776556]], [[0.229753830814006, 0.770246169185994], [0.19222616595189, 0.80777383404811], [0.207320340885956, 0.792679659114044], [0.197035987504074, 0.802964012495926], [0.196791563212866, 0.803208436787134], [0.210401419664087, 0.789598580335913]], [[0.536834891853782, 0.463165108146218], [0.531363386991585, 0.468636613008415], [0.574716423195449, 0.425283576804551], [0.590410173041364, 0.409589826958635], [0.585100658076667, 0.414899341923333], [0.599548349252563, 0.400451650747437]], [[0.920835799191549, 0.079164200808451], [0.914246703487876, 0.085753296512124], [0.910730816364589, 0.089269183635411], [0.895772676000389, 0.104227323999611], [0.889557759478188, 0.110442240521812], [0.892365157366531, 0.107634842633469]], [[0.913324297056847, 0.086675702943153], [0.916278700578905, 0.083721299421095], [0.913170423632351, 0.086829576367649], [0.872264606164813, 0.127735393835187], [0.890773029576499, 0.109226970423501], [0.883604081715428, 0.116395918284572]], [[0.717154714262097, 0.282845285737903], [0.728965146362192, 0.271034853637808], [0.748235319225222, 0.251764680774778], [0.615580113016708, 0.384419886983292], [0.587188189027436, 0.412811810972564], [0.593780651908471, 0.406219348091529]], [[0.226332633924832, 0.773667366075168], [0.2261341494971, 0.7738658505029], [0.220409431046358, 0.779590568953642], [0.217864927387946, 0.782135072612054], [0.241134179521932, 0.758865820478068], [0.236822474331982, 0.763177525668018]], [[0.083204552687641, 0.916795447312359], [0.078911778733696, 0.921088221266304], [0.085099699888685, 0.914900300111315], [0.067238246971621, 0.932761753028379], [0.062039463948671, 0.937960536051329], [0.062380907238575, 0.937619092761425]], [[0.366585122221179, 0.63341487777882], [0.342236949323765, 0.657763050676235], [0.369859294837132, 0.630140705162868], [0.334386671190213, 0.665613328809787], [0.314374893302875, 0.685625106697125], [0.306509061597224, 0.693490938402776]], [[0.177511810312329, 0.822488189687672], [0.18000733427491, 0.81999266572509], [0.208513011328215, 0.791486988671785], [0.210888834899774, 0.789111165100226], [0.24973085063514, 0.75026914936486], [0.240093642295334, 0.759906357704666]], [[0.874090946458299, 0.125909053541701], [0.88465050287945, 0.11534949712055], [0.873769584206019, 0.126230415793981], [0.905452680643116, 0.094547319356884], [0.909792945988527, 0.090207054011473], [0.920614341884296, 0.079385658115704]], [[0.906139808398631, 0.093860191601369], [0.920567339920362, 0.079432660079638], [0.915551593020734, 0.084448406979266], [0.884305186873434, 0.115694813126566], [0.888271730183073, 0.111728269816927], [0.89058530183163, 0.10941469816837]], [[0.574920730815555, 0.425079269184445], [0.575600563888388, 0.424399436111612], [0.592083389580594, 0.407916610419405], [0.419330197364274, 0.580669802635726], [0.47287560605801, 0.52712439394199], [0.452390605935301, 0.547609394064699]], [[0.723265904923496, 0.276734095076504], [0.702425647333643, 0.297574352666357], [0.668425669307987, 0.331574330692013], [0.65042597978236, 0.34957402021764], [0.644108233497524, 0.355891766502476], [0.611340245655031, 0.388659754344969]], [[0.445966025331672, 0.554033974668328], [0.442853532924262, 0.557146467075738], [0.400074560178643, 0.599925439821357], [0.402053218150976, 0.597946781849024], [0.403779562253835, 0.596220437746165], [0.400412338250509, 0.599587661749491]], [[1.0, 0.0], [1.0, 0.0], [1.0, 0.0], [1.0, 0.0], [1.0, 0.0], [1.0, 0.0]], [[0.886310962771015, 0.113689037228985], [0.895968057689743, 0.104031942310257], [0.899200263259264, 0.100799736740736], [0.903675227406743, 0.096324772593257], [0.89757480277634, 0.10242519722366], [0.892540161531483, 0.107459838468517]], [[0.279505917745862, 0.720494082254138], [0.304511418769773, 0.695488581230226], [0.30042129674637, 0.69957870325363], [0.293569696770013, 0.706430303229987], [0.316672305309247, 0.683327694690753], [0.304881127396821, 0.695118872603179]], [[0.666757951349496, 0.333242048650504], [0.634214463309165, 0.365785536690835], [0.653085038694729, 0.346914961305271], [0.558511270216817, 0.441488729783183], [0.613210775349184, 0.386789224650816], [0.610813347642505, 0.389186652357495]], [[0.089764778693297, 0.910235221306703], [0.10665896334337, 0.89334103665663], [0.096636278707961, 0.903363721292039], [0.077946311270723, 0.922053688729277], [0.077754211033971, 0.922245788966029], [0.083854322687673, 0.916145677312326]], [[0.822087559014836, 0.177912440985164], [0.820232685485374, 0.179767314514626], [0.817152102056757, 0.182847897943243], [0.827761635668197, 0.172238364331803], [0.842891983486061, 0.157108016513939], [0.821962161803765, 0.178037838196235]], [[0.078402890802119, 0.921597109197881], [0.077418173033645, 0.922581826966355], [0.075441499139138, 0.924558500860862], [0.076977888074974, 0.923022111925026], [0.084543109206346, 0.915456890793654], [0.078930217531837, 0.921069782468163]], [[0.078531539224754, 0.921468460775246], [0.061143964513058, 0.938856035486941], [0.062924539390447, 0.937075460609553], [0.069795411380746, 0.930204588619254], [0.060390247313072, 0.939609752686928], [0.066513698426906, 0.933486301573094]], [[0.424108815524322, 0.575891184475678], [0.410993831439669, 0.589006168560331], [0.438757841193121, 0.561242158806879], [0.330285176297208, 0.669714823702792], [0.324321089235596, 0.675678910764404], [0.303253894958569, 0.696746105041431]], [[0.10053944786532, 0.89946055213468], [0.1083109758169, 0.8916890241831], [0.101908331542115, 0.898091668457885], [0.110744073785958, 0.889255926214042], [0.11267929699089, 0.88732070300911], [0.111123909613124, 0.888876090386876]], [[0.05131275202186, 0.94868724797814], [0.048966787626716, 0.951033212373284], [0.047599898876942, 0.952400101123058], [0.048955978821134, 0.951044021178866], [0.049873596230194, 0.950126403769806], [0.048333485354326, 0.951666514645674]], [[0.060860205028115, 0.939139794971885], [0.058730511300563, 0.941269488699437], [0.06600586802599, 0.93399413197401], [0.056955327641827, 0.943044672358173], [0.055935956165062, 0.944064043834938], [0.05849929034337, 0.94150070965663]], [[0.57881817663858, 0.42118182336142], [0.581410253888388, 0.418589746111612], [0.601654947147269, 0.398345052852731], [0.387019621445612, 0.612980378554388], [0.396338670941853, 0.603661329058147], [0.414800045012279, 0.585199954987721]], [[0.816539036451493, 0.183460963548507], [0.795892207220518, 0.204107792779483], [0.926692906957588, 0.073307093042412], [0.772814189058025, 0.227185810941975], [0.794826384493509, 0.205173615506491], [0.71245771560917, 0.28754228439083]], [[0.055811313894676, 0.944188686105324], [0.061041829947596, 0.938958170052404], [0.055478217371902, 0.944521782628098], [0.116335993508528, 0.883664006491472], [0.097174982409, 0.902825017591], [0.083597847957275, 0.916402152042725]], [[0.943813446804989, 0.056186553195011], [0.930523767131116, 0.069476232868884], [0.945592623717867, 0.054407376282133], [0.92448862079974, 0.07551137920026], [0.90807906511591, 0.09192093488409], [0.899707524800385, 0.100292475199615]], [[0.946975868025168, 0.053024131974832], [0.957099512988654, 0.042900487011346], [0.95351032338061, 0.04648967661939], [0.97262378020945, 0.02737621979055], [0.962075066782119, 0.037924933217881], [0.955271995866906, 0.044728004133095]], [[0.190479297266527, 0.809520702733473], [0.200159405719876, 0.799840594280124], [0.175301356131742, 0.824698643868258], [0.219821566375775, 0.780178433624225], [0.220705487528815, 0.779294512471185], [0.217085979813137, 0.782914020186864]], [[0.878588676920028, 0.121411323079972], [0.881196466025987, 0.118803533974013], [0.877599302669178, 0.122400697330822], [0.895977360359274, 0.104022639640726], [0.881179933025906, 0.118820066974095], [0.893401354714577, 0.106598645285423]], [[0.992575741111366, 0.007424258888634], [0.993060772799521, 0.006939227200479], [0.993568615305523, 0.006431384694477], [0.994365271041277, 0.005634728958723], [0.991340538832122, 0.008659461167877], [0.996143790170774, 0.003856209829226]], [[0.230219143551516, 0.769780856448484], [0.204944835975404, 0.795055164024596], [0.183167085075692, 0.816832914924308], [0.178014516824133, 0.821985483175867], [0.176130388420252, 0.823869611579748], [0.18103826944521, 0.81896173055479]], [[0.731457332784781, 0.268542667215219], [0.751247425565793, 0.248752574434207], [0.748393513641782, 0.251606486358218], [0.754869714215777, 0.245130285784223], [0.751264068321379, 0.248735931678621], [0.749872314000324, 0.250127685999676]], [[0.142479163602423, 0.857520836397577], [0.195660804105021, 0.804339195894979], [0.207611973570943, 0.792388026429057], [0.230813891090059, 0.769186108909941], [0.229390641456002, 0.770609358543998], [0.21804986127084, 0.78195013872916]], [[0.139814685133896, 0.860185314866104], [0.156281535198033, 0.843718464801968], [0.159917705127127, 0.840082294872873], [0.298521417514855, 0.701478582485145], [0.326046912420387, 0.673953087579613], [0.326521475901118, 0.673478524098882]], [[0.694593253852634, 0.305406746147366], [0.712805615860363, 0.287194384139637], [0.71200911145583, 0.28799088854417], [0.619391325084, 0.380608674916], [0.622887804661592, 0.377112195338408], [0.637331661718846, 0.362668338281154]], [[0.468626542277552, 0.531373457722448], [0.484694359928731, 0.515305640071269], [0.475373299060367, 0.524626700939633], [0.371103390399668, 0.628896609600332], [0.398647136150797, 0.601352863849203], [0.379587429311653, 0.620412570688347]], [[0.143530745727162, 0.856469254272838], [0.153075102219161, 0.846924897780839], [0.165179411794899, 0.834820588205101], [0.211717748542257, 0.788282251457743], [0.228322700929251, 0.771677299070749], [0.216865304432456, 0.783134695567544]], [[0.817095327558896, 0.182904672441105], [0.754834827802406, 0.245165172197594], [0.807260391097861, 0.192739608902139], [0.734749398009221, 0.265250601990779], [0.734134049145004, 0.265865950854996], [0.703123113585479, 0.296876886414521]], [[0.758129835966586, 0.241870164033414], [0.757242142720064, 0.242757857279936], [0.806159163258703, 0.193840836741297], [0.795440702388856, 0.204559297611144], [0.822060758997068, 0.177939241002932], [0.82311999400272, 0.17688000599728]], [[0.027884768462695, 0.972115231537305], [0.028147182718965, 0.971852817281035], [0.026881542989027, 0.973118457010973], [0.03221776723893, 0.96778223276107], [0.02756539793664, 0.97243460206336], [0.029789981816799, 0.970210018183201]], [[0.702917435244911, 0.297082564755089], [0.66208227596206, 0.33791772403794], [0.686477361678704, 0.313522638321296], [0.560640160097693, 0.439359839902307], [0.569353089253702, 0.430646910746298], [0.531588734722946, 0.468411265277054]], [[0.418565481429173, 0.581434518570827], [0.398221418112851, 0.601778581887149], [0.400452007260034, 0.599547992739966], [0.344868685780313, 0.655131314219687], [0.335679301317525, 0.664320698682475], [0.338186140371564, 0.661813859628436]], [[0.30435037123594, 0.69564962876406], [0.244621220490842, 0.755378779509158], [0.262423989126934, 0.737576010873066], [0.218709218866553, 0.781290781133447], [0.254189753689325, 0.745810246310675], [0.226297412959819, 0.773702587040181]], [[0.902377562353952, 0.097622437646048], [0.907212153693024, 0.092787846306976], [0.908421400221505, 0.091578599778495], [0.887568957830009, 0.112431042169991], [0.898893393771094, 0.101106606228906], [0.895838760283186, 0.104161239716814]], [[0.072612713742656, 0.927387286257344], [0.070150448287783, 0.929849551712217], [0.069315851370172, 0.930684148629828], [0.053016519654233, 0.946983480345767], [0.047499667569274, 0.952500332430726], [0.059141400890366, 0.940858599109634]], [[0.707702237663806, 0.292297762336194], [0.695944114716777, 0.304055885283223], [0.727389031775331, 0.272610968224669], [0.589575313144538, 0.410424686855462], [0.624927275487412, 0.375072724512588], [0.607163560842338, 0.392836439157662]], [[0.967288529197972, 0.032711470802028], [0.974805863910956, 0.025194136089044], [0.972288964154505, 0.027711035845495], [0.967009317208652, 0.032990682791348], [0.969561833625348, 0.030438166374652], [0.967555385695706, 0.032444614304294]], [[0.05932810394239, 0.94067189605761], [0.066912035175979, 0.933087964824021], [0.053166308078466, 0.946833691921534], [0.086120626276846, 0.913879373723154], [0.078449980972914, 0.921550019027086], [0.07629076685877, 0.92370923314123]], [[0.915318246961244, 0.084681753038756], [0.906349288770502, 0.093650711229498], [0.91518594868099, 0.08481405131901], [0.863606665406527, 0.136393334593473], [0.866081029005802, 0.133918970994198], [0.868557425246821, 0.131442574753179]], [[0.100797761272918, 0.899202238727081], [0.094136176357008, 0.905863823642992], [0.096419817131651, 0.903580182868349], [0.12455493196597, 0.87544506803403], [0.116947066111065, 0.883052933888935], [0.113818717260114, 0.886181282739886]], [[0.08664711449707, 0.91335288550293], [0.087139924764046, 0.912860075235954], [0.099227307830196, 0.900772692169804], [0.066609006843688, 0.933390993156312], [0.056016517021706, 0.943983482978294], [0.067718614496129, 0.932281385503871]], [[0.967235201989896, 0.032764798010104], [0.961601886337028, 0.038398113662972], [0.966093730343952, 0.033906269656048], [0.943336761731317, 0.056663238268683], [0.933980288821431, 0.066019711178569], [0.936672156050998, 0.063327843949002]], [[0.361618733490438, 0.638381266509562], [0.342742955931868, 0.657257044068132], [0.359129876356227, 0.640870123643773], [0.244344092970775, 0.755655907029225], [0.227986792908706, 0.772013207091294], [0.221090545426649, 0.778909454573351]], [[0.547146933095024, 0.452853066904976], [0.599612172723501, 0.400387827276499], [0.618189863251855, 0.381810136748145], [0.594539437154717, 0.405460562845283], [0.594045408952727, 0.405954591047273], [0.623671874757418, 0.376328125242582]], [[0.198383262226874, 0.801616737773126], [0.219686092112294, 0.780313907887706], [0.258458346187454, 0.741541653812546], [0.174834253405402, 0.825165746594598], [0.181873929933608, 0.818126070066392], [0.212960653223986, 0.787039346776014]], [[0.993164570865785, 0.006835429134215], [0.99355126741043, 0.00644873258957], [0.994531519478763, 0.005468480521237], [0.992298857334338, 0.007701142665663], [0.992854972205207, 0.007145027794793], [0.992460343981599, 0.007539656018401]], [[0.301666877538514, 0.698333122461486], [0.264624259078661, 0.735375740921339], [0.289829687189834, 0.710170312810166], [0.252978947516418, 0.747021052483582], [0.196540558469809, 0.80345944153019], [0.256570358227083, 0.743429641772917]], [[0.775270534131119, 0.224729465868881], [0.785390227140405, 0.214609772859595], [0.78626641927435, 0.21373358072565], [0.758530795479878, 0.241469204520122], [0.759519168816967, 0.240480831183033], [0.772239940017328, 0.227760059982672]], [[0.0, 1.0], [0.0, 1.0], [0.0, 1.0], [0.0, 1.0], [0.0, 1.0], [0.0, 1.0]], [[0.13066307285641, 0.86933692714359], [0.123806911471352, 0.876193088528648], [0.125279104383145, 0.874720895616855], [0.112664590346056, 0.887335409653944], [0.094534081712979, 0.905465918287021], [0.107442711809019, 0.892557288190981]], [[0.795410437170419, 0.204589562829581], [0.77372879009905, 0.22627120990095], [0.788522768349302, 0.211477231650698], [0.743510774801468, 0.256489225198532], [0.744418304521048, 0.255581695478952], [0.72442228258085, 0.27557771741915]], [[0.880183270118126, 0.119816729881874], [0.885729100796833, 0.114270899203167], [0.884652380030898, 0.115347619969102], [0.89502659441529, 0.10497340558471], [0.882940384284866, 0.117059615715134], [0.890931115914806, 0.109068884085193]], [[0.970150560134874, 0.029849439865126], [0.967882093081406, 0.032117906918594], [0.968233434192356, 0.031766565807644], [0.967958231406435, 0.032041768593565], [0.970281395460299, 0.029718604539701], [0.970041161889728, 0.029958838110272]], [[0.918144180337568, 0.081855819662432], [0.902400320837866, 0.097599679162134], [0.91269984273717, 0.08730015726283], [0.891231059437878, 0.108768940562122], [0.901083809744317, 0.098916190255683], [0.898302259979959, 0.101697740020041]], [[0.46246894248892, 0.537531057511081], [0.445989354663211, 0.554010645336789], [0.49874258988299, 0.50125741011701], [0.62843569270214, 0.37156430729786], [0.634877806763541, 0.365122193236459], [0.667560722340083, 0.332439277659917]], [[0.612200951920906, 0.387799048079094], [0.57553502922087, 0.42446497077913], [0.556503240556423, 0.443496759443577], [0.579732512836964, 0.420267487163036], [0.572408199120311, 0.427591800879689], [0.549695787961336, 0.450304212038664]], [[0.13355562556729, 0.86644437443271], [0.136748724903817, 0.863251275096183], [0.138937553148518, 0.861062446851482], [0.098323881253596, 0.901676118746404], [0.115314386410122, 0.884685613589878], [0.110031973859569, 0.889968026140431]], [[0.121183325570497, 0.878816674429503], [0.110818879029204, 0.889181120970796], [0.127088439417521, 0.872911560582479], [0.184613245156087, 0.815386754843913], [0.160845264082398, 0.839154735917602], [0.162070328388739, 0.83792967161126]], [[0.810185797429892, 0.189814202570108], [0.794947128375303, 0.205052871624697], [0.778600702591873, 0.221399297408127], [0.780606393188236, 0.219393606811764], [0.745481100069809, 0.25451889993019], [0.768971465674468, 0.231028534325532]], [[0.728484331003328, 0.271515668996672], [0.736759122672239, 0.263240877327761], [0.746341654874051, 0.253658345125949], [0.772883204149779, 0.227116795850221], [0.749538942247709, 0.250461057752291], [0.78619969606486, 0.21380030393514]], [[0.449203205825238, 0.550796794174762], [0.374120315406172, 0.625879684593828], [0.371624657128438, 0.628375342871562], [0.450663859480756, 0.549336140519244], [0.454356926805044, 0.545643073194956], [0.402186597956431, 0.597813402043569]], [[0.147677746525265, 0.852322253474735], [0.144165173297935, 0.855834826702065], [0.143855096816364, 0.856144903183636], [0.145557745257933, 0.854442254742067], [0.13836690541542, 0.86163309458458], [0.135377764148587, 0.864622235851413]], [[0.387084962489839, 0.612915037510161], [0.403872835008491, 0.596127164991509], [0.40656486557365, 0.59343513442635], [0.246738187349488, 0.753261812650512], [0.239284465076101, 0.760715534923899], [0.241210997155273, 0.758789002844727]], [[0.038288115255572, 0.961711884744428], [0.044474030937762, 0.955525969062238], [0.04263920435346, 0.95736079564654], [0.096074997976089, 0.903925002023911], [0.087960989900277, 0.912039010099723], [0.097801389310978, 0.902198610689021]], [[0.15285253944056, 0.84714746055944], [0.150541240175941, 0.849458759824059], [0.125062059931178, 0.874937940068822], [0.141314838371635, 0.858685161628365], [0.123091167427242, 0.876908832572758], [0.14109367339521, 0.85890632660479]], [[0.855694638380374, 0.144305361619626], [0.862882824723735, 0.137117175276265], [0.870884572496635, 0.129115427503365], [0.866324315338759, 0.133675684661241], [0.868669077302225, 0.131330922697775], [0.856228330117685, 0.143771669882315]], [[0.689368204849961, 0.310631795150039], [0.678199030033083, 0.321800969966917], [0.685894921078453, 0.314105078921547], [0.645443971147541, 0.354556028852459], [0.64449543856754, 0.35550456143246], [0.660044511256896, 0.339955488743104]], [[0.680941381519325, 0.319058618480675], [0.659087208545242, 0.340912791454758], [0.691521448586805, 0.308478551413195], [0.614719919174974, 0.385280080825026], [0.601474583036029, 0.398525416963971], [0.606715373471774, 0.393284626528226]], [[0.686259184536121, 0.313740815463879], [0.66661104656815, 0.33338895343185], [0.640737040813267, 0.359262959186732], [0.69068187709166, 0.30931812290834], [0.673241325491435, 0.326758674508565], [0.695972031726839, 0.304027968273161]], [[0.456562658117544, 0.543437341882456], [0.441625400693026, 0.558374599306974], [0.444294119577247, 0.555705880422753], [0.438526472110255, 0.561473527889745], [0.450365739144242, 0.549634260855758], [0.463486542861567, 0.536513457138433]], [[0.549267178191688, 0.450732821808311], [0.533671335044656, 0.466328664955344], [0.508955789378232, 0.491044210621768], [0.540206742593573, 0.459793257406427], [0.501612484250879, 0.498387515749121], [0.48757587011614, 0.51242412988386]], [[0.106398752872915, 0.893601247127085], [0.090405480732596, 0.909594519267404], [0.103272683994737, 0.896727316005264], [0.097445075340729, 0.902554924659272], [0.087827986445338, 0.912172013554662], [0.095091519093189, 0.904908480906811]], [[0.507498460123963, 0.492501539876037], [0.472670471578802, 0.527329528421198], [0.546297860952136, 0.453702139047864], [0.505498841944936, 0.494501158055064], [0.450930573330841, 0.549069426669159], [0.454100616439281, 0.545899383560719]], [[0.399282987502043, 0.600717012497957], [0.389539542743704, 0.610460457256296], [0.407284584485298, 0.592715415514702], [0.461712880886316, 0.538287119113684], [0.443623986023914, 0.556376013976086], [0.461306598945452, 0.538693401054548]], [[0.994533658871277, 0.005466341128723], [0.994144339620796, 0.005855660379204], [0.995205045819136, 0.004794954180864], [0.99228897727487, 0.00771102272513], [0.991705647228258, 0.008294352771743], [0.993517769602301, 0.006482230397699]], [[0.063069609723376, 0.936930390276624], [0.062665444098692, 0.937334555901308], [0.075602968857082, 0.924397031142918], [0.075595971440545, 0.924404028559455], [0.077274252886085, 0.922725747113915], [0.085718235402595, 0.914281764597405]], [[0.109313327407046, 0.890686672592954], [0.116278627099474, 0.883721372900526], [0.113013576957747, 0.886986423042253], [0.143086017308657, 0.856913982691343], [0.139371046661338, 0.860628953338662], [0.138276126307379, 0.861723873692621]], [[0.0, 1.0], [0.0, 1.0], [0.0, 1.0], [0.0, 1.0], [0.0, 1.0], [0.0, 1.0]], [[0.900445564279786, 0.099554435720214], [0.895902310074778, 0.104097689925222], [0.901366560860293, 0.098633439139707], [0.852960929731159, 0.147039070268841], [0.870278044799113, 0.129721955200887], [0.866859909604731, 0.133140090395269]], [[0.044014990185437, 0.955985009814563], [0.037644269425602, 0.962355730574398], [0.042704119213029, 0.957295880786971], [0.100509384945479, 0.899490615054521], [0.070285234129112, 0.929714765870888], [0.083062664967701, 0.916937335032299]], [[1.0, 0.0], [1.0, 0.0], [1.0, 0.0], [1.0, 0.0], [1.0, 0.0], [1.0, 0.0]], [[0.759194858986272, 0.240805141013728], [0.780255464718427, 0.219744535281573], [0.777591315826966, 0.222408684173034], [0.793833193451799, 0.206166806548201], [0.793527335578214, 0.206472664421786], [0.799399651527315, 0.200600348472685]], [[0.406963186537133, 0.593036813462867], [0.445642129534256, 0.554357870465744], [0.450224073371484, 0.549775926628516], [0.5485711461365, 0.4514288538635], [0.544588827488698, 0.455411172511302], [0.538761398344436, 0.461238601655564]], [[0.80751064841207, 0.19248935158793], [0.821670655073148, 0.178329344926852], [0.818617564444716, 0.181382435555284], [0.749554752842248, 0.250445247157752], [0.720319083887568, 0.279680916112432], [0.714812364556145, 0.285187635443855]], [[0.686572429891332, 0.313427570108668], [0.691377820930056, 0.308622179069944], [0.713450927227167, 0.286549072772833], [0.597136710137644, 0.402863289862356], [0.602753264689142, 0.397246735310858], [0.582155097095964, 0.417844902904036]], [[0.533983954519589, 0.466016045480411], [0.52463191776876, 0.47536808223124], [0.562053904612751, 0.437946095387249], [0.381344298003145, 0.618655701996855], [0.410313949979163, 0.589686050020837], [0.412795002574774, 0.587204997425226]], [[0.121779184446117, 0.878220815553883], [0.127540758468821, 0.872459241531179], [0.120712984655629, 0.879287015344371], [0.112775521267046, 0.887224478732954], [0.127301972114865, 0.872698027885135], [0.123297529284189, 0.87670247071581]], [[0.725522889956245, 0.274477110043755], [0.713408609026776, 0.286591390973224], [0.732486684352163, 0.267513315647837], [0.727812255133438, 0.272187744866562], [0.715055984342025, 0.284944015657975], [0.745977688493876, 0.254022311506124]], [[0.20606611106065, 0.79393388893935], [0.218986701088991, 0.781013298911009], [0.22814847769234, 0.77185152230766], [0.317148716961435, 0.682851283038565], [0.306107645745267, 0.693892354254733], [0.304078759928163, 0.695921240071837]], [[0.404173881715353, 0.595826118284647], [0.427737286400359, 0.572262713599641], [0.432647332185669, 0.567352667814331], [0.452148066867517, 0.547851933132483], [0.447601540480776, 0.552398459519224], [0.439948381551986, 0.560051618448014]], [[0.999505438163408, 0.000494561836592], [0.999223268977191, 0.000776731022809], [0.999304415850079, 0.000695584149921], [0.999260984368168, 0.000739015631832], [0.99930415238762, 0.000695847612379], [0.999023718752066, 0.000976281247935]], [[1.0, 0.0], [1.0, 0.0], [1.0, 0.0], [1.0, 0.0], [1.0, 0.0], [1.0, 0.0]], [[0.82155545061101, 0.17844454938899], [0.813008657704579, 0.186991342295421], [0.811133570553828, 0.188866429446172], [0.824526221937692, 0.175473778062308], [0.805855363897532, 0.194144636102467], [0.812062068745136, 0.187937931254864]], [[0.904626254856235, 0.095373745143765], [0.898429565996874, 0.101570434003126], [0.904957632436718, 0.095042367563282], [0.891346437897854, 0.108653562102146], [0.89291680163691, 0.10708319836309], [0.904418955677577, 0.095581044322423]], [[0.677540534513742, 0.322459465486258], [0.702869443888067, 0.297130556111933], [0.719738314702269, 0.280261685297731], [0.629568983409446, 0.370431016590554], [0.641023794363009, 0.358976205636991], [0.640323727845811, 0.359676272154189]], [[0.509043042195271, 0.490956957804729], [0.518039162608469, 0.481960837391531], [0.544413334632586, 0.455586665367415], [0.503829737301121, 0.496170262698879], [0.513323938329101, 0.486676061670899], [0.522834212559233, 0.477165787440767]], [[0.84839773431118, 0.15160226568882], [0.862235177085085, 0.137764822914915], [0.86609660425483, 0.133903395745171], [0.782267094532038, 0.217732905467962], [0.812045193155447, 0.187954806844553], [0.804921151864933, 0.195078848135067]], [[0.97082038996019, 0.02917961003981], [0.982042328818645, 0.017957671181355], [0.976917875454926, 0.023082124545074], [0.990912800694938, 0.009087199305062], [0.989778325093187, 0.010221674906813], [0.992449077295926, 0.007550922704074]], [[0.107563174592437, 0.892436825407563], [0.123916739748384, 0.876083260251616], [0.125912242618483, 0.874087757381517], [0.097606732776181, 0.902393267223819], [0.104924306512866, 0.895075693487134], [0.123808906098907, 0.876191093901093]], [[0.21008913274172, 0.78991086725828], [0.157349558692582, 0.842650441307418], [0.213423398699306, 0.786576601300694], [0.181634572123714, 0.818365427876286], [0.163667887388285, 0.836332112611715], [0.152377699000022, 0.847622300999978]], [[0.95373184202908, 0.046268157970921], [0.963913478332124, 0.036086521667876], [0.957843551178528, 0.042156448821472], [0.981811170361891, 0.018188829638109], [0.98168274474607, 0.01831725525393], [0.982087759864224, 0.017912240135776]], [[0.218992532958371, 0.781007467041629], [0.169018371184584, 0.830981628815416], [0.19094904739743, 0.80905095260257], [0.147840908627841, 0.852159091372159], [0.132817780887959, 0.867182219112041], [0.125224788574255, 0.874775211425745]], [[0.930986267082935, 0.069013732917065], [0.937917429834628, 0.062082570165372], [0.928697475067721, 0.071302524932279], [0.928355473061598, 0.071644526938402], [0.934594678616599, 0.065405321383401], [0.933973633163487, 0.066026366836513]], [[0.199784717178458, 0.800215282821542], [0.130796771257081, 0.869203228742919], [0.303778212307212, 0.696221787692788], [0.070568567977106, 0.929431432022895], [0.108758039016776, 0.891241960983224], [0.201403004853658, 0.798596995146342]], [[0.016304453573009, 0.983695546426991], [0.012437542859161, 0.987562457140839], [0.006759203441013, 0.993240796558987], [0.013178807077991, 0.986821192922009], [0.010215469755468, 0.989784530244532], [0.00880224715702, 0.99119775284298]], [[0.205745443079442, 0.794254556920558], [0.216295355799775, 0.783704644200225], [0.223058948105771, 0.776941051894229], [0.224527799666614, 0.775472200333386], [0.225724219874475, 0.774275780125525], [0.231627729633381, 0.768372270366619]], [[0.935870046105614, 0.064129953894386], [0.926836139463806, 0.073163860536194], [0.93305064091703, 0.06694935908297], [0.916348366210303, 0.083651633789697], [0.911665412893988, 0.088334587106012], [0.92288604705548, 0.07711395294452]], [[0.877008429517089, 0.122991570482911], [0.863300472231144, 0.136699527768856], [0.882505733039466, 0.117494266960534], [0.864868904804587, 0.135131095195413], [0.865508461974165, 0.134491538025835], [0.836328679228526, 0.163671320771474]], [[0.918249068938914, 0.081750931061086], [0.904588056773543, 0.095411943226457], [0.911903384357634, 0.088096615642366], [0.905413140674276, 0.094586859325724], [0.894498630305353, 0.105501369694647], [0.90527165857791, 0.09472834142209]], [[0.892509717516344, 0.107490282483656], [0.893478755476615, 0.106521244523385], [0.905992055193528, 0.094007944806472], [0.851926064665331, 0.148073935334669], [0.856721002238482, 0.143278997761518], [0.856596797001373, 0.143403202998627]], [[0.055012088263757, 0.944987911736243], [0.05724406311043, 0.94275593688957], [0.054367232870641, 0.945632767129359], [0.109499822355658, 0.890500177644342], [0.112580392838135, 0.887419607161865], [0.107910022227661, 0.892089977772339]], [[0.043863465687867, 0.956136534312133], [0.039141814999592, 0.960858185000408], [0.040608075833224, 0.959391924166776], [0.049576468784829, 0.950423531215171], [0.042269722710048, 0.957730277289952], [0.036703415515819, 0.963296584484181]], [[0.034740081003947, 0.965259918996053], [0.037877187625479, 0.962122812374522], [0.036296712344852, 0.963703287655148], [0.047556140108585, 0.952443859891415], [0.048215159987042, 0.951784840012958], [0.045881113721948, 0.954118886278052]], [[0.262409570721754, 0.737590429278246], [0.235192275595251, 0.764807724404749], [0.278515825629415, 0.721484174370585], [0.195436500068445, 0.804563499931555], [0.171827818507041, 0.828172181492959], [0.177932746131669, 0.822067253868331]], [[0.550193445914908, 0.449806554085091], [0.471350079115317, 0.528649920884683], [0.418870666806466, 0.581129333193534], [0.522244319408115, 0.477755680591884], [0.448294310922307, 0.551705689077693], [0.497778295603713, 0.502221704396287]], [[0.306363656116712, 0.693636343883288], [0.295223701063515, 0.704776298936485], [0.323554216809318, 0.676445783190682], [0.375978294816727, 0.624021705183273], [0.404637693386015, 0.595362306613985], [0.428365044466785, 0.571634955533215]], [[0.142472418481814, 0.857527581518186], [0.12473377662847, 0.87526622337153], [0.135789289904747, 0.864210710095253], [0.117114127871847, 0.882885872128154], [0.115167851266577, 0.884832148733423], [0.112507180804861, 0.887492819195139]], [[0.128457226331583, 0.871542773668417], [0.10619074897145, 0.89380925102855], [0.083803622950415, 0.916196377049585], [0.10242148312923, 0.89757851687077], [0.081708181884672, 0.918291818115328], [0.094452160980861, 0.905547839019138]], [[0.190120832835297, 0.809879167164702], [0.197069105931558, 0.802930894068442], [0.197746506873708, 0.802253493126292], [0.245200279085575, 0.754799720914425], [0.237444312095831, 0.762555687904169], [0.240757168253915, 0.759242831746085]], [[0.942909814214767, 0.057090185785233], [0.935577729999711, 0.064422270000289], [0.930152690756018, 0.069847309243982], [0.940833470426413, 0.059166529573587], [0.943963382105711, 0.056036617894289], [0.938511043463139, 0.061488956536861]], [[0.903442670508336, 0.096557329491664], [0.893949696771664, 0.106050303228336], [0.909772385910101, 0.090227614089899], [0.877965102654298, 0.122034897345702], [0.902238062762684, 0.097761937237316], [0.87868505955839, 0.12131494044161]], [[0.998202833259402, 0.001797166740598], [0.99793610703152, 0.002063892968479], [0.997891638022581, 0.002108361977419], [0.998326078931186, 0.001673921068813], [0.998180855578067, 0.001819144421933], [0.998322913309196, 0.001677086690803]], [[0.984241937264543, 0.015758062735457], [0.98335872415563, 0.01664127584437], [0.978359945247386, 0.021640054752614], [0.989063955379892, 0.010936044620108], [0.985560136009454, 0.014439863990546], [0.987698735545079, 0.012301264454921]], [[0.852360802308775, 0.147639197691225], [0.848792112618659, 0.151207887381341], [0.850437297141472, 0.149562702858528], [0.85552339354663, 0.14447660645337], [0.857844515636829, 0.142155484363171], [0.853226224331898, 0.146773775668102]], [[0.678521873720514, 0.321478126279486], [0.663395886038113, 0.336604113961887], [0.660475177970658, 0.339524822029342], [0.772901698945302, 0.227098301054698], [0.75606681345085, 0.24393318654915], [0.766711313006046, 0.233288686993954]], [[0.434583161576082, 0.565416838423917], [0.390019208273135, 0.609980791726865], [0.441722529119941, 0.558277470880058], [0.560622880502235, 0.439377119497765], [0.498345581504501, 0.501654418495499], [0.474623153567682, 0.525376846432318]], [[0.206682958256613, 0.793317041743387], [0.191356792742784, 0.808643207257216], [0.176658908381757, 0.823341091618243], [0.155324116806437, 0.844675883193563], [0.139041835213701, 0.8609581647863], [0.130872382067125, 0.869127617932875]], [[0.893424874177329, 0.106575125822671], [0.892368700403145, 0.107631299596855], [0.890150178152487, 0.109849821847513], [0.79119890459649, 0.208801095403511], [0.814098585366345, 0.185901414633655], [0.818736300544688, 0.181263699455312]], [[0.126114338476599, 0.873885661523401], [0.150977876293316, 0.849022123706684], [0.132070946616069, 0.867929053383931], [0.24463324351442, 0.75536675648558], [0.247783896787379, 0.752216103212621], [0.248410327677973, 0.751589672322027]], [[0.987071344713972, 0.012928655286028], [0.98178228625007, 0.01821771374993], [0.985307354436873, 0.014692645563127], [0.897149631430633, 0.102850368569367], [0.857242580048252, 0.142757419951748], [0.861131484604426, 0.138868515395574]], [[0.543830454510137, 0.456169545489863], [0.552369437130979, 0.447630562869021], [0.563404155996206, 0.436595844003794], [0.584098482580757, 0.415901517419243], [0.589948758172199, 0.410051241827801], [0.605580577067784, 0.394419422932216]], [[0.068043289534068, 0.931956710465932], [0.073729224939412, 0.926270775060588], [0.07517437524136, 0.92482562475864], [0.084182733610569, 0.915817266389431], [0.091616674516746, 0.908383325483254], [0.088230861670831, 0.91176913832917]], [[0.089285847902472, 0.910714152097528], [0.094508604026603, 0.905491395973398], [0.088356182378888, 0.911643817621112], [0.130586815938601, 0.869413184061398], [0.116281261709323, 0.883718738290677], [0.124136701293069, 0.875863298706931]], [[1.0, 0.0], [1.0, 0.0], [1.0, 0.0], [1.0, 0.0], [1.0, 0.0], [1.0, 0.0]], [[0.780390200551924, 0.219609799448076], [0.807482672419206, 0.192517327580794], [0.825981049802782, 0.174018950197218], [0.81542441607924, 0.18457558392076], [0.809001678710276, 0.190998321289724], [0.814565628337476, 0.185434371662524]], [[0.598226006002363, 0.401773993997637], [0.617913610667464, 0.382086389332535], [0.591462341737269, 0.408537658262731], [0.55168995179548, 0.448310048204519], [0.543024147342923, 0.456975852657077], [0.541111047743628, 0.458888952256372]], [[0.255264008488064, 0.744735991511936], [0.243103715461329, 0.756896284538671], [0.228168360309357, 0.771831639690643], [0.096778982297643, 0.903221017702357], [0.070256458823618, 0.929743541176382], [0.080227585629001, 0.919772414370999]], [[0.258576211383123, 0.741423788616877], [0.261967111906741, 0.738032888093259], [0.27080468016685, 0.72919531983315], [0.316774528593282, 0.683225471406718], [0.322733728636544, 0.677266271363456], [0.329058403523736, 0.670941596476264]], [[0.570861363074371, 0.429138636925629], [0.58665602283493, 0.41334397716507], [0.553010178671185, 0.446989821328815], [0.576618218495343, 0.423381781504657], [0.61526380266075, 0.38473619733925], [0.600633100816109, 0.399366899183891]], [[0.88012147495922, 0.11987852504078], [0.895468219775155, 0.104531780224845], [0.908588630202326, 0.091411369797674], [0.844914084213448, 0.155085915786552], [0.869892889804364, 0.130107110195636], [0.862078229025605, 0.137921770974395]], [[0.212394759089933, 0.787605240910067], [0.214977911551818, 0.785022088448182], [0.215175785396446, 0.784824214603554], [0.193967371663355, 0.806032628336645], [0.207573877445968, 0.792426122554032], [0.193061252788107, 0.806938747211893]], [[0.374100147452222, 0.625899852547778], [0.355537705222702, 0.644462294777298], [0.386925890039712, 0.613074109960288], [0.291240574448845, 0.708759425551155], [0.268848565733149, 0.731151434266851], [0.250084544260321, 0.749915455739679]], [[0.819005568346655, 0.180994431653345], [0.833245893742289, 0.166754106257711], [0.83112723388763, 0.16887276611237], [0.80455797663347, 0.19544202336653], [0.80882500333421, 0.19117499666579], [0.816854964732101, 0.183145035267899]], [[0.921030892283807, 0.078969107716193], [0.925913991780019, 0.074086008219981], [0.92910093787226, 0.07089906212774], [0.928784253052856, 0.071215746947144], [0.937496850601307, 0.062503149398693], [0.938403966614005, 0.061596033385995]], [[0.948208162346464, 0.051791837653536], [0.945785342006807, 0.054214657993193], [0.937907976048942, 0.062092023951058], [0.92891369257809, 0.07108630742191], [0.939675627820901, 0.060324372179099], [0.931557771994042, 0.068442228005959]], [[0.227344318950278, 0.772655681049722], [0.228988353358965, 0.771011646641035], [0.233076667752513, 0.766923332247487], [0.182198344085794, 0.817801655914206], [0.183304098990544, 0.816695901009456], [0.193661077817908, 0.806338922182092]], [[0.779011786252796, 0.220988213747203], [0.78896667513019, 0.21103332486981], [0.800436095658797, 0.199563904341203], [0.776609803912308, 0.223390196087692], [0.790307158230555, 0.209692841769445], [0.788854370397674, 0.211145629602325]], [[0.658073538210745, 0.341926461789255], [0.670581673685438, 0.329418326314562], [0.647582647925458, 0.352417352074542], [0.611214378473558, 0.388785621526442], [0.60181114287264, 0.39818885712736], [0.578900633191164, 0.421099366808836]], [[0.499965779364472, 0.500034220635528], [0.470838268746046, 0.529161731253954], [0.384397541137675, 0.615602458862325], [0.435420783429743, 0.564579216570258], [0.389842787157906, 0.610157212842095], [0.374420828939402, 0.625579171060598]], [[0.027451609929886, 0.972548390070114], [0.029129885198683, 0.970870114801317], [0.032568725249016, 0.967431274750984], [0.032173343461545, 0.967826656538455], [0.034433325254415, 0.965566674745586], [0.034851048026132, 0.965148951973868]], [[0.228979377583264, 0.771020622416736], [0.194956787531865, 0.805043212468135], [0.220875886653828, 0.779124113346172], [0.170226589067175, 0.829773410932825], [0.142738380301078, 0.857261619698922], [0.139788701008246, 0.860211298991754]], [[0.95726977566968, 0.042730224330321], [0.956908514605222, 0.043091485394778], [0.950222744662613, 0.049777255337387], [0.955250235840774, 0.044749764159226], [0.953235207568445, 0.046764792431555], [0.954767913193551, 0.045232086806449]], [[0.513419052160305, 0.486580947839695], [0.520097941870547, 0.479902058129453], [0.521212469134053, 0.478787530865947], [0.512211773246623, 0.487788226753378], [0.546431862993384, 0.453568137006616], [0.563774736687372, 0.436225263312628]], [[0.929453216228114, 0.070546783771886], [0.918907804541223, 0.081092195458777], [0.933314894677327, 0.066685105322673], [0.912130242151212, 0.087869757848788], [0.90049175599923, 0.09950824400077], [0.894256502588289, 0.105743497411711]], [[0.98541821645387, 0.01458178354613], [0.983451893103405, 0.016548106896595], [0.987517981022666, 0.012482018977334], [0.981578326293986, 0.018421673706014], [0.984932831416557, 0.015067168583443], [0.985232685577873, 0.014767314422127]], [[0.772341270848294, 0.227658729151706], [0.755558016752076, 0.244441983247924], [0.771280621992579, 0.228719378007421], [0.570021548307689, 0.429978451692311], [0.567595587776017, 0.432404412223983], [0.556753474721708, 0.443246525278292]], [[0.237837399535303, 0.762162600464697], [0.23331276126072, 0.76668723873928], [0.218498005095885, 0.781501994904115], [0.191375658466167, 0.808624341533833], [0.221735293207812, 0.778264706792188], [0.190605923452168, 0.809394076547832]], [[0.181428862284167, 0.818571137715833], [0.190907633849251, 0.809092366150749], [0.197126099940217, 0.802873900059783], [0.340826361739635, 0.659173638260365], [0.321490218531527, 0.678509781468473], [0.307751460550919, 0.692248539449081]], [[0.983656299074627, 0.016343700925373], [0.982546916814233, 0.017453083185767], [0.982153017199166, 0.017846982800834], [0.99080294778174, 0.00919705221826], [1.0, 0.0], [0.994288850006537, 0.005711149993463]], [[0.129795091989009, 0.870204908010991], [0.124095757440515, 0.875904242559485], [0.134370860583273, 0.865629139416727], [0.241512203519537, 0.758487796480463], [0.22502768462592, 0.77497231537408], [0.218774498842761, 0.781225501157239]], [[0.833204494012171, 0.166795505987829], [0.856392401264118, 0.143607598735882], [0.845508461007408, 0.154491538992592], [0.873832891205678, 0.126167108794321], [0.874555701106045, 0.125444298893955], [0.878643897724272, 0.121356102275728]], [[0.062978978349116, 0.937021021650884], [0.066363668980069, 0.933636331019931], [0.059567091394532, 0.940432908605468], [0.079691344094843, 0.920308655905156], [0.08346434273093, 0.91653565726907], [0.088185728996882, 0.911814271003118]], [[0.869231320701255, 0.130768679298745], [0.855703615304634, 0.144296384695366], [0.882433960820687, 0.117566039179313], [0.870400426324849, 0.129599573675151], [0.869493856746902, 0.130506143253098], [0.859215428218702, 0.140784571781298]], [[0.480229403213524, 0.519770596786476], [0.510466975930794, 0.489533024069206], [0.510333347099289, 0.489666652900711], [0.439920728950742, 0.560079271049258], [0.448093558866116, 0.551906441133884], [0.459847276704843, 0.540152723295157]], [[0.070521072042623, 0.929478927957377], [0.072558369252771, 0.927441630747229], [0.068374835087252, 0.931625164912748], [0.072409050877707, 0.927590949122293], [0.062904302497224, 0.937095697502776], [0.068372190849534, 0.931627809150466]], [[0.814114631094993, 0.185885368905007], [0.815450423314616, 0.184549576685384], [0.819551518469109, 0.180448481530891], [0.818873937882003, 0.181126062117997], [0.83107329709789, 0.16892670290211], [0.838794162506337, 0.161205837493663]], [[0.463887025973865, 0.536112974026135], [0.48807875084454, 0.51192124915546], [0.519503099789474, 0.480496900210526], [0.497170467708789, 0.502829532291211], [0.507652484390234, 0.492347515609766], [0.537877971556321, 0.462122028443678]], [[0.872764899076682, 0.127235100923318], [0.870240025457464, 0.129759974542536], [0.862979687945638, 0.137020312054362], [0.856731562666958, 0.143268437333042], [0.859213927683184, 0.140786072316816], [0.860789948148908, 0.139210051851092]], [[0.121216816000794, 0.878783183999206], [0.107982823843224, 0.892017176156776], [0.114401130503263, 0.885598869496737], [0.117073786979502, 0.882926213020498], [0.107951298345889, 0.892048701654111], [0.108527522453341, 0.891472477546658]], [[0.996094274737998, 0.003905725262002], [0.996442007537012, 0.003557992462988], [0.996025779815374, 0.003974220184626], [0.996115997671504, 0.003884002328496], [0.995932435094122, 0.004067564905878], [0.996063566310331, 0.003936433689669]], [[0.088640744867548, 0.911359255132452], [0.089376613979287, 0.910623386020713], [0.080781463376499, 0.919218536623501], [0.088315718864223, 0.911684281135777], [0.070473874077064, 0.929526125922936], [0.081760860767999, 0.918239139232001]], [[0.002874249418646, 0.997125750581354], [0.002287793195954, 0.997712206804046], [0.004433349575033, 0.995566650424967], [0.005507536192014, 0.994492463807986], [0.006321904665592, 0.993678095334408], [0.004642959883494, 0.995357040116506]], [[0.037945329137155, 0.962054670862845], [0.037472326189571, 0.962527673810429], [0.037488730676527, 0.962511269323473], [0.035066238357313, 0.964933761642687], [0.037960481194537, 0.962039518805463], [0.03451331709209, 0.96548668290791]], [[0.379389143661481, 0.620610856338518], [0.358485453849031, 0.641514546150969], [0.320075638968748, 0.679924361031252], [0.37212244651986, 0.62787755348014], [0.35029588009471, 0.64970411990529], [0.384746472414737, 0.615253527585263]], [[0.687230127683035, 0.312769872316965], [0.647332599943804, 0.352667400056196], [0.615088005087328, 0.384911994912672], [0.670843658732516, 0.329156341267484], [0.662823560755679, 0.337176439244321], [0.646171025511321, 0.353828974488679]], [[0.835729584494782, 0.164270415505218], [0.812814664511014, 0.187185335488986], [0.804424344568327, 0.195575655431673], [0.799723348670846, 0.200276651329154], [0.794970237122525, 0.205029762877475], [0.799075424159374, 0.200924575840626]], [[0.946156382060915, 0.053843617939085], [0.948340186033109, 0.05165981396689], [0.954979959896044, 0.045020040103956], [0.959096050184592, 0.040903949815408], [0.959379995162568, 0.040620004837431], [0.959902668836846, 0.040097331163154]], [[0.04773846807276, 0.95226153192724], [0.043774880566968, 0.956225119433032], [0.052306833601758, 0.947693166398242], [0.035134511503216, 0.964865488496784], [0.04733565698358, 0.95266434301642], [0.046687848658814, 0.953312151341186]], [[0.214927212377638, 0.785072787622362], [0.227935116401729, 0.772064883598271], [0.239836260196959, 0.760163739803041], [0.33012790200734, 0.66987209799266], [0.309681556982035, 0.690318443017966], [0.360253668401025, 0.639746331598975]], [[0.9239196739157, 0.0760803260843], [0.916473849569355, 0.083526150430645], [0.932860915197625, 0.067139084802375], [0.914637535695857, 0.085362464304143], [0.913300653643711, 0.086699346356289], [0.900652494795714, 0.099347505204286]], [[0.122181385887548, 0.877818614112452], [0.121634023223453, 0.878365976776546], [0.122447557618411, 0.877552442381589], [0.08360712086791, 0.91639287913209], [0.093908526055898, 0.906091473944102], [0.093216743462096, 0.906783256537904]], [[0.416394538401037, 0.583605461598963], [0.371046735728151, 0.628953264271849], [0.358160067294601, 0.641839932705399], [0.275069098860745, 0.724930901139255], [0.252789680466563, 0.747210319533437], [0.271501210011782, 0.728498789988218]], [[0.963298979217157, 0.036701020782843], [0.962388891807524, 0.037611108192476], [0.96213151615517, 0.037868483844831], [0.959222429547452, 0.040777570452548], [0.95645054008048, 0.04354945991952], [0.961038322781893, 0.038961677218107]], [[0.028161110109352, 0.971838889890648], [0.027617724033198, 0.972382275966802], [0.025137079839683, 0.974862920160317], [0.020090429713963, 0.979909570286037], [0.021433556345883, 0.978566443654117], [0.021705076598437, 0.978294923401563]], [[0.593723118172902, 0.406276881827098], [0.577461839561021, 0.422538160438979], [0.556120024628266, 0.443879975371734], [0.539164607641709, 0.460835392358291], [0.49488757113552, 0.50511242886448], [0.519858851981518, 0.480141148018482]], [[0.313765171769984, 0.686234828230016], [0.313858216142306, 0.686141783857694], [0.30902966576234, 0.69097033423766], [0.298580892159847, 0.701419107840153], [0.317981810939127, 0.682018189060873], [0.312066036933237, 0.687933963066763]], [[0.67222425479835, 0.32777574520165], [0.67487040826407, 0.32512959173593], [0.694968883974697, 0.305031116025303], [0.646929857322402, 0.353070142677598], [0.645608502128092, 0.354391497871908], [0.676952660023446, 0.323047339976554]], [[0.588528554113144, 0.411471445886856], [0.55525199347798, 0.44474800652202], [0.57493523985399, 0.42506476014601], [0.458022824115904, 0.541977175884096], [0.430542381129914, 0.569457618870086], [0.40619522518425, 0.59380477481575]], [[0.969026027233374, 0.030973972766626], [0.96405123036474, 0.03594876963526], [0.964289158017525, 0.035710841982475], [0.970208990961961, 0.029791009038039], [0.968520047107859, 0.031479952892141], [0.969452471149778, 0.030547528850221]], [[0.965331221622976, 0.034668778377024], [0.959871718947352, 0.040128281052649], [0.966261785712367, 0.033738214287633], [0.951312300511818, 0.048687699488182], [0.955874570135061, 0.044125429864939], [0.955890126627808, 0.044109873372192]], [[1.0, 0.0], [1.0, 0.0], [1.0, 0.0], [1.0, 0.0], [1.0, 0.0], [1.0, 0.0]], [[0.105093653276791, 0.89490634672321], [0.08149384626897, 0.91850615373103], [0.105696838910885, 0.894303161089115], [0.07698621132567, 0.92301378867433], [0.080470971023191, 0.919529028976808], [0.084647299014474, 0.915352700985526]], [[0.334870386570219, 0.665129613429781], [0.371007147085319, 0.628992852914681], [0.364005499453373, 0.635994500546627], [0.327554240734792, 0.672445759265208], [0.340282922938247, 0.659717077061753], [0.348662322179734, 0.651337677820266]], [[0.90006959194775, 0.09993040805225], [0.908118681703367, 0.091881318296633], [0.900881965299826, 0.099118034700174], [0.890118333513092, 0.109881666486908], [0.906911813149484, 0.093088186850516], [0.910712632520303, 0.089287367479697]], [[0.421785571809473, 0.578214428190527], [0.445913829815547, 0.554086170184454], [0.420707438740041, 0.579292561259959], [0.372571936592493, 0.627428063407508], [0.379114456941747, 0.620885543058253], [0.377800404753208, 0.622199595246792]], [[0.117601069143413, 0.882398930856588], [0.139165734304727, 0.860834265695273], [0.112414839571723, 0.887585160428278], [0.104200155212259, 0.895799844787741], [0.119598923958705, 0.880401076041295], [0.114169810756383, 0.885830189243617]], [[0.050570283849179, 0.949429716150821], [0.055933683944874, 0.944066316055126], [0.059190313409928, 0.940809686590072], [0.04602677172949, 0.95397322827051], [0.052537628966335, 0.947462371033666], [0.050745737326495, 0.949254262673505]], [[0.0543933010784, 0.9456066989216], [0.059083311037993, 0.940916688962007], [0.056280795422948, 0.943719204577052], [0.06009952246269, 0.93990047753731], [0.063956802560893, 0.936043197439107], [0.063062589497361, 0.936937410502639]], [[0.190293444137502, 0.809706555862498], [0.187001126009215, 0.812998873990785], [0.161524656907513, 0.838475343092487], [0.184097403514352, 0.815902596485648], [0.208672875229424, 0.791327124770576], [0.163871508871208, 0.836128491128792]], [[0.21049290120579, 0.78950709879421], [0.241173736498295, 0.758826263501705], [0.248045478410287, 0.751954521589713], [0.426361652373599, 0.573638347626401], [0.383849298213867, 0.616150701786133], [0.438382232085371, 0.561617767914628]], [[0.920205704092684, 0.079794295907315], [0.913813811492192, 0.086186188507808], [0.922279515435244, 0.077720484564756], [0.871781532478082, 0.128218467521918], [0.875029616469749, 0.124970383530251], [0.904473786206409, 0.095526213793591]], [[0.699780832758308, 0.300219167241692], [0.719443088168948, 0.280556911831052], [0.696899321504692, 0.303100678495308], [0.699866201283723, 0.300133798716277], [0.627189256963811, 0.372810743036189], [0.542499695650831, 0.457500304349169]], [[0.854028950550884, 0.145971049449116], [0.817733890186941, 0.182266109813059], [0.864233596117253, 0.135766403882747], [0.759962024892962, 0.240037975107038], [0.774537712387017, 0.225462287612983], [0.782980581338636, 0.217019418661364]], [[0.653288628898089, 0.346711371101911], [0.651710770410945, 0.348289229589055], [0.588089836685276, 0.411910163314724], [0.65906584582965, 0.340934154170351], [0.655991777049377, 0.344008222950623], [0.652861171650617, 0.347138828349383]], [[0.083909803957691, 0.916090196042309], [0.086988310504308, 0.913011689495692], [0.088618055502112, 0.911381944497888], [0.07070676303656, 0.92929323696344], [0.068565994633538, 0.931434005366462], [0.070424953984442, 0.929575046015558]], [[0.85069507118923, 0.14930492881077], [0.852128743837608, 0.147871256162392], [0.860772666936648, 0.139227333063352], [0.683005587440678, 0.316994412559322], [0.700074788363191, 0.299925211636809], [0.703181725296442, 0.296818274703558]], [[0.064028765831404, 0.935971234168596], [0.060426017639748, 0.939573982360252], [0.066665166578417, 0.933334833421583], [0.102843343138289, 0.89715665686171], [0.089147458762246, 0.910852541237754], [0.084465083013883, 0.915534916986117]], [[0.925116542115842, 0.074883457884158], [0.921690057144164, 0.078309942855836], [0.912800617344937, 0.087199382655063], [0.91892825265668, 0.08107174734332], [0.91594270646267, 0.08405729353733], [0.917401195479756, 0.082598804520244]], [[0.938039218134494, 0.061960781865507], [0.943525655534466, 0.056474344465534], [0.943789032032941, 0.056210967967059], [0.935589090477165, 0.064410909522835], [0.941011515003798, 0.058988484996202], [0.94136707866732, 0.05863292133268]], [[0.471758104033619, 0.528241895966381], [0.495202988745286, 0.504797011254714], [0.512414508865995, 0.487585491134005], [0.614951581815427, 0.385048418184573], [0.624962380443405, 0.375037619556595], [0.632672549891798, 0.367327450108202]], [[1.0, 0.0], [1.0, 0.0], [1.0, 0.0], [1.0, 0.0], [1.0, 0.0], [1.0, 0.0]], [[0.240152808421265, 0.759847191578735], [0.168940599810701, 0.831059400189299], [0.145779561016123, 0.854220438983876], [0.14447566304624, 0.85552433695376], [0.13273916648715, 0.86726083351285], [0.146622296084165, 0.853377703915835]], [[0.73649954323494, 0.26350045676506], [0.713940012078166, 0.286059987921834], [0.705834723167998, 0.294165276832002], [0.649531053598316, 0.350468946401684], [0.638314227049923, 0.361685772950077], [0.650026297484917, 0.349973702515083]], [[0.982157094375107, 0.017842905624893], [0.980555296039863, 0.019444703960137], [0.984034207489505, 0.015965792510495], [0.976528218542354, 0.023471781457646], [0.978624988134985, 0.021375011865015], [0.978331396520739, 0.021668603479261]], [[0.753707081122483, 0.246292918877517], [0.762762043251854, 0.237237956748146], [0.786564372707622, 0.213435627292378], [0.617297471160969, 0.382702528839031], [0.65633997754405, 0.34366002245595], [0.637160922486554, 0.362839077513446]], [[0.013670027055248, 0.986329972944752], [0.009799136181709, 0.990200863818291], [0.012262476618279, 0.987737523381721], [0.013213766363745, 0.986786233636255], [0.013761428064435, 0.986238571935565], [0.009780054994476, 0.990219945005524]], [[0.02908201036814, 0.97091798963186], [0.017321693401118, 0.982678306598882], [0.019644133886466, 0.980355866113534], [0.019643674445287, 0.980356325554713], [0.022764691556777, 0.977235308443223], [0.017034214981475, 0.982965785018526]], [[0.652125703158489, 0.347874296841511], [0.657843443569716, 0.342156556430284], [0.673605304233457, 0.326394695766543], [0.567559239878963, 0.432440760121037], [0.601439347947285, 0.398560652052715], [0.563990433431679, 0.436009566568321]], [[0.942875856855654, 0.057124143144346], [0.942747442072139, 0.057252557927861], [0.941453090834014, 0.058546909165986], [0.877007984396711, 0.122992015603289], [0.882843007925088, 0.117156992074912], [0.890146794869719, 0.109853205130281]], [[0.030441263666354, 0.969558736333646], [0.031691929701312, 0.968308070298688], [0.029500203638442, 0.970499796361558], [0.026566493680896, 0.973433506319104], [0.026516027223017, 0.973483972776983], [0.027544608618585, 0.972455391381415]], [[0.321655006580504, 0.678344993419496], [0.341936684518975, 0.658063315481025], [0.323381443081853, 0.676618556918147], [0.30016951476939, 0.69983048523061], [0.311675038641646, 0.688324961358354], [0.304348568073997, 0.695651431926003]], [[0.891433531948715, 0.108566468051285], [0.900917993601619, 0.099082006398381], [0.912386379577154, 0.087613620422846], [0.854212346895782, 0.145787653104218], [0.867076959141788, 0.132923040858212], [0.869552385413584, 0.130447614586416]], [[0.203920659368968, 0.796079340631032], [0.21725050681262, 0.78274949318738], [0.212818102082102, 0.787181897917898], [0.218581324391806, 0.781418675608194], [0.223262785140238, 0.776737214859762], [0.207709078342649, 0.792290921657351]], [[0.751099363525289, 0.248900636474711], [0.736442977591277, 0.263557022408723], [0.757480617137011, 0.242519382862989], [0.741798378452895, 0.258201621547105], [0.728236665160882, 0.271763334839118], [0.723197754896318, 0.276802245103682]], [[0.82705284254334, 0.17294715745666], [0.846718744996889, 0.153281255003111], [0.853551619073822, 0.146448380926178], [0.724105905133675, 0.275894094866325], [0.76660746573614, 0.23339253426386], [0.764604635518634, 0.235395364481366]], [[0.049008800084061, 0.950991199915939], [0.052564421564579, 0.947435578435421], [0.05885301233395, 0.94114698766605], [0.071949542003742, 0.928050457996258], [0.06602838873443, 0.93397161126557], [0.068750161415855, 0.931249838584145]], [[0.882813204099542, 0.117186795900458], [0.884325358731033, 0.115674641268967], [0.894565566742552, 0.105434433257448], [0.821452462075924, 0.178547537924076], [0.82569580268891, 0.174304197311091], [0.826780231438977, 0.173219768561023]], [[0.059030380245627, 0.940969619754372], [0.067607813691254, 0.932392186308746], [0.064456762081826, 0.935543237918174], [0.06366974418512, 0.93633025581488], [0.059188527314991, 0.940811472685009], [0.060929075086748, 0.939070924913252]], [[0.57520585029126, 0.42479414970874], [0.606537119482037, 0.393462880517963], [0.634035673530632, 0.365964326469368], [0.600430738232555, 0.399569261767445], [0.586699162780795, 0.413300837219205], [0.608627337645103, 0.391372662354897]], [[0.071776722603263, 0.928223277396737], [0.084331715782449, 0.915668284217551], [0.078075980418129, 0.921924019581871], [0.071023333349137, 0.928976666650863], [0.069137398970724, 0.930862601029276], [0.075290390482093, 0.924709609517907]], [[0.923306837106787, 0.076693162893213], [0.938446372827743, 0.061553627172257], [0.933368632752352, 0.066631367247648], [0.940554556869036, 0.059445443130964], [0.926734713935197, 0.073265286064804], [0.926474257818739, 0.073525742181261]], [[0.766128051123317, 0.233871948876683], [0.709839149308917, 0.290160850691083], [0.697616055008562, 0.302383944991438], [0.661391349762438, 0.338608650237562], [0.666181958665238, 0.333818041334762], [0.61924731718035, 0.38075268281965]], [[0.54456660757465, 0.45543339242535], [0.55561678982907, 0.44438321017093], [0.533613554253414, 0.466386445746586], [0.641912369227452, 0.358087630772548], [0.633734380020899, 0.366265619979101], [0.632805711231693, 0.367194288768307]], [[0.1832715953406, 0.8167284046594], [0.148045698894966, 0.851954301105034], [0.1845396097367, 0.8154603902633], [0.1884336841032, 0.8115663158968], [0.162957461973091, 0.837042538026909], [0.154786397782979, 0.845213602217021]], [[0.286858401451049, 0.713141598548951], [0.246901060901659, 0.753098939098341], [0.249957608688845, 0.750042391311155], [0.327744732095285, 0.672255267904715], [0.29708598654275, 0.70291401345725], [0.268825201811274, 0.731174798188726]], [[0.246003837826682, 0.753996162173318], [0.241916350837562, 0.758083649162438], [0.232674013555884, 0.767325986444116], [0.220647120431092, 0.779352879568909], [0.213485283150515, 0.786514716849485], [0.238438253687439, 0.761561746312561]], [[0.528154522884909, 0.471845477115091], [0.44520267785906, 0.55479732214094], [0.369063039430641, 0.630936960569359], [0.424009010830736, 0.575990989169264], [0.340035325457479, 0.659964674542521], [0.380284146826378, 0.619715853173622]], [[0.71528229079731, 0.28471770920269], [0.691024432219055, 0.308975567780945], [0.689634944401536, 0.310365055598464], [0.647466478442232, 0.352533521557768], [0.68433726015303, 0.31566273984697], [0.654094159831999, 0.345905840168001]], [[0.267935471278162, 0.732064528721838], [0.27016251310052, 0.72983748689948], [0.288706608864289, 0.711293391135711], [0.18944006676765, 0.81055993323235], [0.18879744436615, 0.81120255563385], [0.204017950522364, 0.795982049477636]], [[0.814761292249324, 0.185238707750675], [0.820297980473732, 0.179702019526268], [0.797320623196271, 0.202679376803729], [0.813090084187329, 0.18690991581267], [0.840876592879023, 0.159123407120977], [0.830907374856665, 0.169092625143335]], [[1.0, 0.0], [1.0, 0.0], [1.0, 0.0], [1.0, 0.0], [1.0, 0.0], [1.0, 0.0]], [[0.530233389024543, 0.469766610975457], [0.502160357068024, 0.497839642931976], [0.565247641737746, 0.434752358262254], [0.324064922135142, 0.675935077864858], [0.351047717423977, 0.648952282576023], [0.327580994061882, 0.672419005938118]], [[0.044590474133421, 0.955409525866578], [0.044491132753885, 0.955508867246115], [0.040224522531797, 0.959775477468203], [0.03985510811836, 0.96014489188164], [0.040497653567108, 0.959502346432892], [0.03909919575058, 0.96090080424942]], [[0.996199240139817, 0.003800759860183], [0.996005952528142, 0.003994047471858], [0.996282414896793, 0.003717585103207], [0.995365795141242, 0.004634204858758], [0.995315983711766, 0.004684016288234], [0.995113966091996, 0.004886033908004]], [[0.10040853293365, 0.89959146706635], [0.109778588668666, 0.890221411331334], [0.102141633321077, 0.897858366678923], [0.101904850042267, 0.898095149957733], [0.107558097955489, 0.892441902044511], [0.107170426623465, 0.892829573376536]], [[0.393524888418301, 0.606475111581699], [0.377271099521737, 0.622728900478263], [0.404453257045455, 0.595546742954546], [0.266568214970136, 0.733431785029864], [0.228770306600695, 0.771229693399306], [0.235584266607374, 0.764415733392626]], [[0.31252608878539, 0.68747391121461], [0.323972595798063, 0.676027404201937], [0.263785785379197, 0.736214214620803], [0.472853992733782, 0.527146007266218], [0.48249312739459, 0.51750687260541], [0.435020542103556, 0.564979457896444]], [[0.990012148506469, 0.009987851493531], [0.990817984582708, 0.009182015417292], [0.989437908149648, 0.010562091850352], [0.983915761187245, 0.016084238812755], [0.984269202160981, 0.015730797839019], [0.982829508519169, 0.017170491480831]], [[0.503883377988453, 0.496116622011547], [0.50322638304977, 0.49677361695023], [0.548202685374672, 0.451797314625328], [0.387838674980875, 0.612161325019125], [0.365706608524957, 0.634293391475043], [0.366777817706465, 0.633222182293535]], [[0.891667053872777, 0.108332946127223], [0.843065993701685, 0.156934006298315], [0.905163436134617, 0.094836563865383], [0.880722041519792, 0.119277958480208], [0.914142214560887, 0.085857785439113], [0.883409695138536, 0.116590304861464]], [[0.322279565129604, 0.677720434870396], [0.294266848878713, 0.705733151121287], [0.301880308171245, 0.698119691828755], [0.279348125893873, 0.720651874106127], [0.274005749581113, 0.725994250418887], [0.258211661525403, 0.741788338474597]], [[0.767264989486366, 0.232735010513634], [0.747467711556687, 0.252532288443313], [0.769241684839277, 0.230758315160723], [0.745080815369213, 0.254919184630787], [0.761719384047322, 0.238280615952678], [0.745816280321055, 0.254183719678945]], [[0.442606497027337, 0.557393502972663], [0.443259466135926, 0.556740533864074], [0.426924105560621, 0.573075894439379], [0.428801094152682, 0.571198905847318], [0.397822917095417, 0.602177082904583], [0.429361176879937, 0.570638823120063]], [[0.173550941071553, 0.826449058928447], [0.165475446237169, 0.834524553762832], [0.185453683428675, 0.814546316571325], [0.117730790512731, 0.882269209487269], [0.109883691781704, 0.890116308218296], [0.11468856371687, 0.88531143628313]], [[0.801834553044299, 0.198165446955701], [0.781039768219001, 0.218960231780999], [0.766504318502605, 0.233495681497395], [0.761805604693401, 0.238194395306599], [0.738503875443881, 0.261496124556119], [0.755796884978473, 0.244203115021527]], [[0.136933440194001, 0.863066559805998], [0.134787238047044, 0.865212761952956], [0.131074209324144, 0.868925790675856], [0.144452465032914, 0.855547534967086], [0.140940230459491, 0.859059769540509], [0.165254057204894, 0.834745942795106]], [[0.779974946509765, 0.220025053490235], [0.789365186239402, 0.210634813760597], [0.79167481108106, 0.208325188918939], [0.66188258302891, 0.33811741697109], [0.695125623520275, 0.304874376479725], [0.688758823245688, 0.311241176754312]], [[0.429710877741058, 0.570289122258942], [0.456026541872854, 0.543973458127146], [0.455567062261084, 0.544432937738916], [0.321879143020844, 0.678120856979157], [0.310411582115588, 0.689588417884412], [0.315496805312241, 0.684503194687759]], [[0.061388936883891, 0.938611063116109], [0.062202555247471, 0.93779744475253], [0.059421384662912, 0.940578615337088], [0.05781634681918, 0.94218365318082], [0.059060786776997, 0.940939213223003], [0.059320397100314, 0.940679602899686]], [[0.355578977986951, 0.644421022013049], [0.346834045974306, 0.653165954025694], [0.392955845178854, 0.607044154821146], [0.304367254926187, 0.695632745073813], [0.277548250381336, 0.722451749618664], [0.254317730334089, 0.745682269665911]], [[0.308374339307917, 0.691625660692083], [0.320366384283114, 0.679633615716886], [0.324613704168383, 0.675386295831617], [0.32545025457089, 0.67454974542911], [0.315332932640594, 0.684667067359406], [0.329341057472485, 0.670658942527515]], [[0.019753257336644, 0.980246742663356], [0.023419920749842, 0.976580079250158], [0.025225555234674, 0.974774444765326], [0.028291491445692, 0.971708508554308], [0.032695223488314, 0.967304776511686], [0.030347677082147, 0.969652322917853]], [[0.08854618747422, 0.91145381252578], [0.086136397815493, 0.913863602184507], [0.086145281328997, 0.913854718671003], [0.137632798107796, 0.862367201892204], [0.105283615130429, 0.894716384869571], [0.117450045340442, 0.882549954659558]], [[0.944537268690867, 0.055462731309133], [0.945684785146557, 0.054315214853443], [0.943899844211011, 0.056100155788989], [0.927030708371884, 0.072969291628117], [0.938870552424255, 0.061129447575745], [0.937738646747307, 0.062261353252693]], [[0.551868760382322, 0.448131239617678], [0.541286276972832, 0.458713723027168], [0.564015453798423, 0.435984546201577], [0.553412631932486, 0.446587368067514], [0.542373674857383, 0.457626325142617], [0.551614008849015, 0.448385991150985]], [[0.981663792898913, 0.018336207101087], [0.979918835822193, 0.020081164177807], [0.985870162588102, 0.014129837411897], [0.986583163857509, 0.013416836142491], [0.981398497141797, 0.018601502858203], [0.984922740314078, 0.015077259685922]], [[0.605799461705379, 0.394200538294621], [0.558744601460021, 0.44125539853998], [0.55814479667725, 0.44185520332275], [0.465902028302678, 0.534097971697322], [0.491182691780376, 0.508817308219624], [0.447771017507214, 0.552228982492786]], [[0.071100838888705, 0.928899161111295], [0.086195775471626, 0.913804224528374], [0.078893610735091, 0.921106389264909], [0.127651018625087, 0.872348981374913], [0.12157256144432, 0.87842743855568], [0.122469290257489, 0.877530709742511]], [[0.372793872752597, 0.627206127247403], [0.34028939607505, 0.65971060392495], [0.399257342756185, 0.600742657243815], [0.254905731448538, 0.745094268551462], [0.249370041956325, 0.750629958043675], [0.221819849420476, 0.778180150579524]], [[0.451601245503503, 0.548398754496497], [0.428459134716463, 0.571540865283538], [0.452630936468264, 0.547369063531735], [0.390818380086532, 0.609181619913468], [0.380115295925267, 0.619884704074733], [0.331466599088903, 0.668533400911096]], [[0.928310080300816, 0.071689919699184], [0.913932710275374, 0.086067289724626], [0.889471401759598, 0.110528598240401], [0.870281754584278, 0.129718245415722], [0.818675577336087, 0.181324422663913], [0.838514255935405, 0.161485744064595]], [[0.245607523905226, 0.754392476094774], [0.194269515328429, 0.805730484671572], [0.126247664131571, 0.873752335868429], [0.251445754457901, 0.748554245542099], [0.163695784431462, 0.836304215568538], [0.230686114633621, 0.769313885366379]], [[0.911509766285939, 0.088490233714061], [0.904141223927313, 0.095858776072687], [0.885036758028505, 0.114963241971495], [0.850235487530061, 0.149764512469939], [0.878711667315764, 0.121288332684236], [0.863489377289899, 0.136510622710101]], [[0.994282334261398, 0.005717665738602], [0.993777935712149, 0.006222064287851], [0.996134546864585, 0.003865453135415], [0.990447395031307, 0.009552604968693], [0.993355907661084, 0.006644092338917], [0.993596786557914, 0.006403213442086]], [[0.677782925546682, 0.322217074453318], [0.710570936693415, 0.289429063306585], [0.703663508875928, 0.296336491124072], [0.672380527922496, 0.327619472077504], [0.695998409722972, 0.304001590277028], [0.686614572737929, 0.313385427262071]], [[0.065288716662385, 0.934711283337615], [0.055693598747538, 0.944306401252462], [0.062233235332232, 0.937766764667768], [0.040910740257729, 0.959089259742271], [0.041972652149684, 0.958027347850316], [0.042917396366009, 0.957082603633991]], [[0.870639160297987, 0.129360839702014], [0.869737383685287, 0.130262616314713], [0.867240469690956, 0.132759530309044], [0.852828432106613, 0.147171567893387], [0.868231353017924, 0.131768646982076], [0.862242253759118, 0.137757746240882]], [[0.199259788259667, 0.800740211740333], [0.199336300519859, 0.800663699480141], [0.201465977125468, 0.798534022874532], [0.236428661115337, 0.763571338884662], [0.250148837020787, 0.749851162979213], [0.253475772468421, 0.746524227531579]], [[0.134461732527562, 0.865538267472438], [0.136562644073447, 0.863437355926553], [0.135318351567161, 0.864681648432839], [0.126643464835708, 0.873356535164292], [0.111256520627375, 0.888743479372625], [0.105413625919719, 0.894586374080281]], [[0.456164651452705, 0.543835348547295], [0.38857207225814, 0.61142792774186], [0.3732627391785, 0.6267372608215], [0.377793763076389, 0.622206236923611], [0.400541353504412, 0.599458646495588], [0.39968177772236, 0.60031822227764]], [[0.585606821570381, 0.414393178429619], [0.616939061899035, 0.383060938100965], [0.613035680820314, 0.386964319179686], [0.519511873461779, 0.480488126538221], [0.531591467088834, 0.468408532911166], [0.524552728577244, 0.475447271422756]], [[0.676296903954964, 0.323703096045036], [0.682200717744046, 0.317799282255954], [0.683574231984043, 0.316425768015957], [0.597984878361047, 0.402015121638953], [0.593329603507215, 0.406670396492785], [0.593884743138274, 0.406115256861726]], [[0.855664825145315, 0.144335174854685], [0.861982695436182, 0.138017304563819], [0.882719153495054, 0.117280846504946], [0.86866164659615, 0.131338353403849], [0.887074170233291, 0.112925829766709], [0.885219513787979, 0.114780486212021]], [[0.260962848853061, 0.739037151146939], [0.252734802258772, 0.747265197741228], [0.293950833774192, 0.706049166225808], [0.381709933602779, 0.618290066397221], [0.332913188117076, 0.667086811882925], [0.368451959415766, 0.631548040584234]], [[0.570877577980308, 0.429122422019692], [0.567104657322162, 0.432895342677838], [0.587400213452541, 0.412599786547459], [0.450874014579282, 0.549125985420718], [0.45358907162334, 0.54641092837666], [0.446041862325073, 0.553958137674927]], [[0.944353827217871, 0.055646172782129], [0.938655413134755, 0.061344586865245], [0.943202563241992, 0.056797436758008], [0.95325239235352, 0.04674760764648], [0.95231061286475, 0.04768938713525], [0.948900015564013, 0.051099984435987]], [[0.785502449755808, 0.214497550244192], [0.782967178602081, 0.217032821397919], [0.779393613704238, 0.220606386295762], [0.78669427508133, 0.213305724918671], [0.779776961552772, 0.220223038447228], [0.785991013958156, 0.214008986041844]], [[0.947590639870606, 0.052409360129394], [0.947610191163962, 0.052389808836038], [0.944296112394966, 0.055703887605034], [0.939148282039338, 0.060851717960662], [0.937675552337429, 0.062324447662571], [0.942773194902135, 0.057226805097865]], [[0.48431300102947, 0.51568699897053], [0.513184105610446, 0.486815894389554], [0.555117400457436, 0.444882599542564], [0.435170617647179, 0.564829382352821], [0.465859514940455, 0.534140485059545], [0.407872703789128, 0.592127296210872]], [[0.12369179411765, 0.87630820588235], [0.121770936870928, 0.878229063129072], [0.179892485173604, 0.820107514826396], [0.073386338761184, 0.926613661238816], [0.070514112388206, 0.929485887611794], [0.058978517924288, 0.941021482075712]], [[0.014731711557303, 0.985268288442697], [0.017432450680384, 0.982567549319616], [0.020398290272793, 0.979601709727207], [0.029235382435094, 0.970764617564906], [0.029586675673039, 0.970413324326961], [0.032745821335944, 0.967254178664056]], [[0.055473997861531, 0.944526002138469], [0.055766093797073, 0.944233906202927], [0.05124495903327, 0.94875504096673], [0.052494150384231, 0.947505849615768], [0.039368739585918, 0.960631260414082], [0.03751918143729, 0.96248081856271]], [[0.35192454253415, 0.64807545746585], [0.347532896833181, 0.652467103166819], [0.398700734766593, 0.601299265233407], [0.376023015818027, 0.623976984181973], [0.357447112030682, 0.642552887969318], [0.357835099127413, 0.642164900872587]], [[0.956404607963413, 0.043595392036587], [0.958747282510119, 0.041252717489881], [0.961181622603952, 0.038818377396048], [0.959014456995071, 0.040985543004929], [0.95178279605137, 0.04821720394863], [0.954283020082611, 0.045716979917389]], [[0.988939785619681, 0.011060214380318], [0.98749250346863, 0.01250749653137], [0.988866713097146, 0.011133286902854], [0.99010786003143, 0.00989213996857], [0.989958180164831, 0.010041819835169], [0.989404283499286, 0.010595716500715]], [[0.684239575663766, 0.315760424336234], [0.680963318975831, 0.319036681024169], [0.683425594311975, 0.316574405688025], [0.66037837941096, 0.33962162058904], [0.655198914102299, 0.344801085897701], [0.684638732926904, 0.315361267073096]], [[0.741757373858491, 0.258242626141509], [0.77108763239109, 0.22891236760891], [0.775195943000798, 0.224804056999202], [0.863060003900115, 0.136939996099885], [0.858101009669352, 0.141898990330648], [0.859376559271898, 0.140623440728102]], [[0.29038842297393, 0.70961157702607], [0.304738512232427, 0.695261487767573], [0.311370196525, 0.688629803475], [0.290521428306316, 0.709478571693684], [0.303760098448792, 0.696239901551208], [0.300417991406744, 0.699582008593256]], [[0.674908275067372, 0.325091724932628], [0.688785568954442, 0.311214431045558], [0.682753441407773, 0.317246558592227], [0.720829549570622, 0.279170450429378], [0.76225906211526, 0.23774093788474], [0.774440796200112, 0.225559203799888]], [[0.531458566364938, 0.468541433635062], [0.557945984685592, 0.442054015314408], [0.57158490126687, 0.42841509873313], [0.722567848455582, 0.277432151544418], [0.713024748331207, 0.286975251668793], [0.730529163827889, 0.269470836172111]], [[0.345349126233483, 0.654650873766517], [0.355641217766241, 0.644358782233759], [0.340838473426628, 0.659161526573372], [0.552444905610998, 0.447555094389002], [0.539887627800324, 0.460112372199676], [0.550531331198026, 0.449468668801973]], [[0.399283545926106, 0.600716454073894], [0.377167808621439, 0.622832191378561], [0.390975090035123, 0.609024909964877], [0.684742257259257, 0.315257742740743], [0.692804536774575, 0.307195463225425], [0.668407841970988, 0.331592158029012]], [[0.084750267929171, 0.915249732070829], [0.090114888167704, 0.909885111832296], [0.081306958411637, 0.918693041588363], [0.1149383543473, 0.8850616456527], [0.116202953823954, 0.883797046176046], [0.11425992376959, 0.88574007623041]], [[0.178560217061522, 0.821439782938478], [0.180190275930649, 0.819809724069351], [0.17471338809087, 0.82528661190913], [0.233616782232723, 0.766383217767277], [0.240878270237906, 0.759121729762094], [0.235960796822962, 0.764039203177038]], [[0.972266156132768, 0.027733843867232], [0.967124934646109, 0.032875065353891], [0.961667216577128, 0.038332783422872], [0.955310747187099, 0.044689252812901], [0.947200120169218, 0.052799879830783], [0.945839036586801, 0.054160963413199]], [[0.616138968430627, 0.383861031569373], [0.788671450077325, 0.211328549922675], [0.719266168549698, 0.280733831450302], [0.806502967766252, 0.193497032233749], [0.725871066516808, 0.274128933483192], [0.717600510782884, 0.282399489217116]], [[0.535575103276204, 0.464424896723796], [0.506793533622276, 0.493206466377724], [0.561937454869334, 0.438062545130666], [0.448030280191109, 0.551969719808891], [0.471007926240193, 0.528992073759806], [0.447741850701978, 0.552258149298022]], [[0.653746718948291, 0.346253281051709], [0.621891474945522, 0.378108525054477], [0.663838425509254, 0.336161574490746], [0.691228412550773, 0.308771587449227], [0.628658081367875, 0.371341918632125], [0.662869666690626, 0.337130333309373]], [[0.352422363283776, 0.647577636716224], [0.338320881258938, 0.661679118741062], [0.300210272145739, 0.699789727854261], [0.302229365421831, 0.697770634578169], [0.291703899224026, 0.708296100775974], [0.26357089658286, 0.73642910341714]], [[0.590402303840177, 0.409597696159823], [0.602653848952106, 0.397346151047895], [0.623966673533828, 0.376033326466172], [0.487587666946335, 0.512412333053665], [0.502152745356948, 0.497847254643052], [0.499655735471966, 0.500344264528034]], [[0.31536155058995, 0.68463844941005], [0.315055207407621, 0.684944792592379], [0.381941437690662, 0.618058562309338], [0.526179848606937, 0.473820151393063], [0.491562761160303, 0.508437238839697], [0.516071556506783, 0.483928443493217]], [[0.750776889674337, 0.249223110325664], [0.728124549673042, 0.271875450326958], [0.751329961418367, 0.248670038581633], [0.720816077787627, 0.279183922212373], [0.657425073717955, 0.342574926282045], [0.607952146288578, 0.392047853711422]], [[1.0, 0.0], [1.0, 0.0], [1.0, 0.0], [1.0, 0.0], [1.0, 0.0], [1.0, 0.0]], [[0.175529420500509, 0.82447057949949], [0.168746342755318, 0.831253657244682], [0.171196562953505, 0.828803437046495], [0.099115213621944, 0.900884786378056], [0.101024862869338, 0.898975137130662], [0.095985819506855, 0.904014180493145]], [[0.952876069553888, 0.047123930446112], [0.952705212902837, 0.047294787097163], [0.955438724404765, 0.044561275595235], [0.935237831226477, 0.064762168773523], [0.93086864524282, 0.06913135475718], [0.932246491379038, 0.067753508620962]], [[0.052604972867861, 0.947395027132138], [0.057084154330845, 0.942915845669156], [0.050061577827491, 0.949938422172509], [0.060749628041114, 0.939250371958886], [0.062230193787816, 0.937769806212184], [0.069078457976645, 0.930921542023354]], [[0.004749830376499, 0.995250169623501], [0.006479476036707, 0.993520523963293], [0.005711436072037, 0.994288563927963], [0.008704169001871, 0.991295830998129], [0.008482970042775, 0.991517029957225], [0.008380856134882, 0.991619143865118]], [[0.093107777365594, 0.906892222634406], [0.080722862030497, 0.919277137969503], [0.085672283792476, 0.914327716207524], [0.093927120494314, 0.906072879505686], [0.069116366822467, 0.930883633177533], [0.06921346128411, 0.93078653871589]], [[0.139296111983325, 0.860703888016675], [0.152216908979293, 0.847783091020707], [0.142462386864979, 0.857537613135021], [0.291584607259979, 0.708415392740022], [0.271954542389441, 0.728045457610559], [0.287930067068614, 0.712069932931386]], [[0.196889627711022, 0.803110372288978], [0.189601504558814, 0.810398495441186], [0.186824082079179, 0.813175917920821], [0.201316486551858, 0.798683513448142], [0.210889420732267, 0.789110579267733], [0.217935295411137, 0.782064704588863]], [[0.102324874104455, 0.897675125895545], [0.095949902203866, 0.904050097796134], [0.094538949462216, 0.905461050537784], [0.263394192990496, 0.736605807009504], [0.25395518238088, 0.74604481761912], [0.283299249121782, 0.716700750878218]], [[0.234044366246264, 0.765955633753736], [0.228675158399737, 0.771324841600263], [0.23037598472835, 0.76962401527165], [0.260872632142861, 0.739127367857139], [0.213250110981984, 0.786749889018016], [0.232049692849085, 0.767950307150915]], [[0.110289560880901, 0.889710439119099], [0.111655165455777, 0.888344834544223], [0.126989533869827, 0.873010466130173], [0.080111329002731, 0.91988867099727], [0.087577285674168, 0.912422714325832], [0.081153830105159, 0.918846169894841]], [[0.135043443419779, 0.864956556580221], [0.137606823041693, 0.862393176958307], [0.137526629283328, 0.862473370716672], [0.084055077881619, 0.915944922118381], [0.093118367830961, 0.906881632169039], [0.091853164408517, 0.908146835591483]], [[0.594074244396629, 0.405925755603371], [0.613862311547188, 0.386137688452812], [0.620894014282519, 0.379105985717481], [0.626188246103434, 0.373811753896566], [0.667362827768807, 0.332637172231193], [0.645778078281998, 0.354221921718002]], [[0.50280195749785, 0.49719804250215], [0.528881597080921, 0.471118402919079], [0.530973330866325, 0.469026669133675], [0.520628608223064, 0.479371391776936], [0.562631566611099, 0.437368433388901], [0.547248351054533, 0.452751648945467]], [[0.231978122999474, 0.768021877000526], [0.2635737814358, 0.7364262185642], [0.306162062713154, 0.693837937286846], [0.344094697070549, 0.655905302929451], [0.391410321763197, 0.608589678236803], [0.36962574205929, 0.63037425794071]], [[0.615613248759556, 0.384386751240444], [0.65275691121727, 0.34724308878273], [0.666929672180652, 0.333070327819348], [0.683321172716073, 0.316678827283927], [0.72870681150327, 0.27129318849673], [0.715692476389674, 0.284307523610326]], [[0.134165320431578, 0.865834679568422], [0.156630508728921, 0.843369491271079], [0.165358161874054, 0.834641838125946], [0.206563631272399, 0.793436368727601], [0.245711602855083, 0.754288397144917], [0.21863961866712, 0.78136038133288]], [[0.339580055375711, 0.660419944624289], [0.370746282890694, 0.629253717109306], [0.392547139323076, 0.607452860676924], [0.343701760544446, 0.656298239455554], [0.385121166111217, 0.614878833888783], [0.378462361344133, 0.621537638655867]], [[0.187146175442342, 0.812853824557658], [0.223104749382204, 0.776895250617796], [0.257008018810539, 0.742991981189461], [0.221212165646454, 0.778787834353546], [0.24054416492557, 0.75945583507443], [0.282990158710775, 0.717009841289225]], [[0.600261497056135, 0.399738502943865], [0.601876088762501, 0.398123911237499], [0.608344517921284, 0.391655482078716], [0.666442401142003, 0.333557598857997], [0.687417287533661, 0.312582712466339], [0.666852033358626, 0.333147966641374]], [[0.460912712372201, 0.539087287627799], [0.477832446564298, 0.522167553435702], [0.445126468955212, 0.554873531044788], [0.526921872640979, 0.473078127359021], [0.551322977310581, 0.448677022689419], [0.525269398695973, 0.474730601304027]], [[0.389973356711842, 0.610026643288158], [0.346095437898574, 0.653904562101426], [0.351622337977383, 0.648377662022617], [0.491076638150883, 0.508923361849117], [0.458190479312685, 0.541809520687315], [0.423269563133563, 0.576730436866437]], [[0.389577031911342, 0.610422968088657], [0.405671618818149, 0.594328381181851], [0.389103017679321, 0.610896982320679], [0.575093089207826, 0.424906910792173], [0.559412445883037, 0.440587554116963], [0.541783938750893, 0.458216061249107]], [[0.718671654179129, 0.281328345820871], [0.715062000418551, 0.284937999581449], [0.731589328320931, 0.268410671679069], [0.737888641185762, 0.262111358814238], [0.754058886611216, 0.245941113388784], [0.761422657095145, 0.238577342904855]], [[0.486870452171908, 0.513129547828092], [0.507774896610691, 0.492225103389309], [0.497690217733512, 0.502309782266488], [0.546708333787175, 0.453291666212825], [0.562711282251028, 0.437288717748972], [0.562290205955757, 0.437709794044243]], [[0.318073062944487, 0.681926937055513], [0.369408256463987, 0.630591743536013], [0.359840285937374, 0.640159714062626], [0.416329121808684, 0.583670878191316], [0.446452186560368, 0.553547813439632], [0.418832036868816, 0.581167963131184]], [[0.379805754638888, 0.620194245361112], [0.395836833095663, 0.604163166904337], [0.386987876792445, 0.613012123207555], [0.414077561597176, 0.585922438402824], [0.459035847555661, 0.540964152444339], [0.419496840778232, 0.580503159221768]], [[0.972316155062248, 0.027683844937752], [0.96863817175202, 0.03136182824798], [0.970623549914624, 0.029376450085376], [0.965220056262995, 0.034779943737005], [0.967102701975197, 0.032897298024803], [0.970566412194885, 0.029433587805115]], [[0.42385450709799, 0.57614549290201], [0.36182723755358, 0.63817276244642], [0.417672203796562, 0.582327796203438], [0.316929177871973, 0.683070822128027], [0.302996835263053, 0.697003164736947], [0.263638285849322, 0.736361714150678]], [[0.359737418835354, 0.640262581164646], [0.369373772291518, 0.630626227708482], [0.374013457105709, 0.625986542894291], [0.41130170193483, 0.58869829806517], [0.433403911152972, 0.566596088847028], [0.423443078096608, 0.576556921903392]], [[0.492853785745825, 0.507146214254175], [0.522978511169371, 0.477021488830629], [0.532283192291416, 0.467716807708584], [0.544202622161934, 0.455797377838066], [0.578640359773775, 0.421359640226225], [0.563991094735967, 0.436008905264033]], [[0.183663514454963, 0.816336485545037], [0.177129620975793, 0.822870379024207], [0.168121581536666, 0.831878418463334], [0.188199198795382, 0.811800801204618], [0.184866200051209, 0.815133799948792], [0.183640773551885, 0.816359226448115]], [[0.359128617495435, 0.640871382504565], [0.368045104233464, 0.631954895766536], [0.352494540310235, 0.647505459689765], [0.369981213378781, 0.630018786621219], [0.388654581988284, 0.611345418011716], [0.401311827345927, 0.598688172654073]], [[0.377794100371562, 0.622205899628438], [0.384406620176334, 0.615593379823666], [0.41371947507014, 0.58628052492986], [0.447054464478186, 0.552945535521814], [0.470189153090402, 0.529810846909598], [0.484350489750955, 0.515649510249045]], [[0.325955506550706, 0.674044493449294], [0.341864516405965, 0.658135483594035], [0.357968587246524, 0.642031412753476], [0.399492172883477, 0.600507827116524], [0.465437788501349, 0.534562211498651], [0.430722361506996, 0.569277638493004]], [[0.284394546454141, 0.715605453545859], [0.291523850520607, 0.708476149479393], [0.269185535443355, 0.730814464556645], [0.208009178996737, 0.791990821003263], [0.229157214274981, 0.770842785725019], [0.2050820289373, 0.7949179710627]], [[0.417304492601371, 0.582695507398629], [0.457431496524615, 0.542568503475385], [0.538124210071155, 0.461875789928845], [0.610565731939706, 0.389434268060294], [0.693831210699466, 0.306168789300534], [0.612923874542694, 0.387076125457306]], [[0.595959471808612, 0.404040528191388], [0.613913640768595, 0.386086359231405], [0.621441999746629, 0.378558000253371], [0.597779058689541, 0.402220941310459], [0.617958916006696, 0.382041083993304], [0.629714415966808, 0.370285584033192]], [[0.533246550718089, 0.466753449281911], [0.514021449979154, 0.485978550020846], [0.504400802031565, 0.495599197968435], [0.535366926282469, 0.464633073717531], [0.526728154353092, 0.473271845646908], [0.53887064852, 0.46112935148]], [[0.910767098098824, 0.089232901901176], [0.910626035952401, 0.089373964047599], [0.920891177492856, 0.079108822507143], [0.88221881480314, 0.11778118519686], [0.875128383762127, 0.124871616237873], [0.90617715438634, 0.09382284561366]], [[0.955408207888838, 0.044591792111162], [0.9716588024797, 0.0283411975203], [0.971006127612632, 0.028993872387368], [0.986362775169076, 0.013637224830924], [0.984360003380211, 0.015639996619789], [0.989509015395325, 0.010490984604675]], [[0.272094673338924, 0.727905326661076], [0.259999012172505, 0.740000987827495], [0.289310949312918, 0.710689050687082], [0.150846782134412, 0.849153217865588], [0.16640082830774, 0.83359917169226], [0.159899912496827, 0.840100087503173]], [[0.490003393003727, 0.509996606996273], [0.499212788726921, 0.500787211273079], [0.533396027738149, 0.466603972261851], [0.454013433447345, 0.545986566552655], [0.507102283313876, 0.492897716686124], [0.509737632710818, 0.490262367289182]], [[0.527302835633798, 0.472697164366202], [0.541173120187554, 0.458826879812446], [0.558239229145311, 0.44176077085469], [0.472346488510288, 0.527653511489712], [0.495116295363514, 0.504883704636486], [0.497104060960808, 0.502895939039192]], [[0.044541955543262, 0.955458044456738], [0.042602547397412, 0.957397452602588], [0.064492377257035, 0.935507622742965], [0.06802472584846, 0.93197527415154], [0.058712086956494, 0.941287913043506], [0.061598566656156, 0.938401433343844]], [[0.247484690590093, 0.752515309409906], [0.251096597039818, 0.748903402960182], [0.245694093136784, 0.754305906863216], [0.097233101968071, 0.902766898031929], [0.083133544274783, 0.916866455725216], [0.089835723698302, 0.910164276301698]], [[0.014950628402011, 0.985049371597989], [0.007207081748177, 0.992792918251823], [0.013848250624435, 0.986151749375565], [0.02328736726915, 0.97671263273085], [0.026421751178829, 0.973578248821171], [0.024528540947883, 0.975471459052117]], [[0.485001861719625, 0.514998138280375], [0.522521321636558, 0.477478678363442], [0.493647128198836, 0.506352871801164], [0.558980019000463, 0.441019980999537], [0.547422730160673, 0.452577269839327], [0.515966832099208, 0.484033167900792]], [[0.633111630154238, 0.366888369845762], [0.653643185786064, 0.346356814213936], [0.626017301137616, 0.373982698862384], [0.554346133352203, 0.445653866647797], [0.571826056155652, 0.428173943844348], [0.543527081235308, 0.456472918764692]], [[0.979887266649828, 0.020112733350172], [0.978051654701181, 0.021948345298819], [0.979818187538647, 0.020181812461353], [0.967438947189115, 0.032561052810885], [0.967542393766027, 0.032457606233973], [0.967803038273624, 0.032196961726376]], [[0.876705294255367, 0.123294705744633], [0.897832463323006, 0.102167536676994], [0.882261323593855, 0.117738676406146], [0.920970531086529, 0.079029468913471], [0.933208124901658, 0.066791875098342], [0.926592565903312, 0.073407434096688]], [[0.592583915949198, 0.407416084050802], [0.579380416162075, 0.420619583837925], [0.598873943691418, 0.401126056308581], [0.822346614908836, 0.177653385091163], [0.820887075203027, 0.179112924796973], [0.8676182847316, 0.132381715268401]], [[1.0, 0.0], [1.0, 0.0], [1.0, 0.0], [1.0, 0.0], [1.0, 0.0], [1.0, 0.0]], [[0.09019943274021, 0.90980056725979], [0.07881187200131, 0.92118812799869], [0.067791757362415, 0.932208242637585], [0.103372877862974, 0.896627122137026], [0.09180712139678, 0.90819287860322], [0.095623230010692, 0.904376769989308]], [[0.270298525335628, 0.729701474664372], [0.264635254725714, 0.735364745274286], [0.288905008385637, 0.711094991614364], [0.243646559740146, 0.756353440259854], [0.254129199683268, 0.745870800316732], [0.247073401197936, 0.752926598802064]], [[0.517542249875454, 0.482457750124546], [0.673403225677138, 0.326596774322862], [0.441623258129534, 0.558376741870466], [0.767530080749556, 0.232469919250444], [0.628601456094029, 0.371398543905971], [0.620689033013523, 0.379310966986477]], [[0.658304740118714, 0.341695259881286], [0.683933979668354, 0.316066020331646], [0.662533293272564, 0.337466706727436], [0.61227649147749, 0.38772350852251], [0.626735352475362, 0.373264647524638], [0.634172874330119, 0.365827125669881]], [[0.049598768805984, 0.950401231194016], [0.059294574653706, 0.940705425346294], [0.063931371216018, 0.936068628783982], [0.053477198963863, 0.946522801036138], [0.054624136255065, 0.945375863744935], [0.053445155839784, 0.946554844160216]], [[0.834644966365546, 0.165355033634454], [0.834506075929742, 0.165493924070258], [0.829406975617613, 0.170593024382387], [0.779445960337969, 0.220554039662031], [0.832137595172986, 0.167862404827015], [0.815796448401123, 0.184203551598877]], [[0.082498485341268, 0.917501514658732], [0.071257002846038, 0.928742997153962], [0.075852067333123, 0.924147932666877], [0.074971183548363, 0.925028816451638], [0.069198745700523, 0.930801254299478], [0.064021130322218, 0.935978869677782]], [[0.875314429730993, 0.124685570269007], [0.869735369730419, 0.130264630269581], [0.888659998567141, 0.111340001432859], [0.813866046446907, 0.186133953553093], [0.822444628862997, 0.177555371137003], [0.833430025579568, 0.166569974420432]], [[0.771858540125237, 0.228141459874763], [0.797485809039931, 0.202514190960069], [0.78547959282925, 0.21452040717075], [0.753200188493516, 0.246799811506484], [0.76715377532154, 0.23284622467846], [0.752451974419608, 0.247548025580392]], [[0.828997461642205, 0.171002538357795], [0.797783020637448, 0.202216979362552], [0.85270881774561, 0.14729118225439], [0.770054580085666, 0.229945419914334], [0.756947050107668, 0.243052949892333], [0.798524862282474, 0.201475137717526]], [[0.276861733566466, 0.723138266433534], [0.244371038324041, 0.755628961675959], [0.237036855364096, 0.762963144635904], [0.26176109290855, 0.73823890709145], [0.214327620091551, 0.785672379908449], [0.287884745778049, 0.712115254221951]], [[0.998142790198944, 0.001857209801056], [0.998900997414594, 0.001099002585406], [0.99783033955823, 0.002169660441769], [0.997021988043684, 0.002978011956316], [0.997342316156439, 0.002657683843561], [0.996854308707844, 0.003145691292156]], [[0.429416134137634, 0.570583865862366], [0.473284398036652, 0.526715601963348], [0.451168170350702, 0.548831829649298], [0.689747739071819, 0.310252260928181], [0.72647716294897, 0.27352283705103], [0.707010836513172, 0.292989163486828]], [[0.174404603813365, 0.825595396186635], [0.177261654475385, 0.822738345524615], [0.185349892096059, 0.814650107903941], [0.225921302819138, 0.774078697180862], [0.210971221469185, 0.789028778530815], [0.203896577182642, 0.796103422817358]], [[0.589162316459095, 0.410837683540905], [0.618873430209928, 0.381126569790072], [0.595020353796103, 0.404979646203897], [0.590973142613464, 0.409026857386536], [0.575146452663104, 0.424853547336896], [0.591476394626104, 0.408523605373897]], [[0.693892658617473, 0.306107341382527], [0.667541006359523, 0.332458993640477], [0.642139488627494, 0.357860511372506], [0.726966239428732, 0.273033760571268], [0.728958268225381, 0.271041731774619], [0.751286867950808, 0.248713132049192]], [[0.026336408286314, 0.973663591713686], [0.026371030897403, 0.973628969102598], [0.030319680206741, 0.969680319793259], [0.024749877009353, 0.975250122990647], [0.026311570527116, 0.973688429472884], [0.025554200963652, 0.974445799036348]], [[0.959224072366241, 0.040775927633759], [0.955941874027782, 0.044058125972218], [0.958480704823642, 0.041519295176358], [0.94533692136622, 0.05466307863378], [0.954499478884255, 0.045500521115745], [0.947761222649794, 0.052238777350206]], [[0.935061471952926, 0.064938528047074], [0.945886858245367, 0.054113141754633], [0.936987185005715, 0.063012814994285], [0.906331334340669, 0.093668665659331], [0.919517215397905, 0.080482784602095], [0.91185578552275, 0.08814421447725]], [[0.819830087491413, 0.180169912508587], [0.840945002506878, 0.159054997493122], [0.844973389049, 0.155026610951], [0.842045908999184, 0.157954091000816], [0.840875317631895, 0.159124682368105], [0.853371933943361, 0.146628066056639]], [[0.763605055278478, 0.236394944721522], [0.696933695541772, 0.303066304458228], [0.64872172500174, 0.35127827499826], [0.734021426442007, 0.265978573557993], [0.630632499843221, 0.369367500156779], [0.614111606734317, 0.385888393265683]], [[0.954367995543158, 0.045632004456842], [0.95762841829748, 0.04237158170252], [0.954441921188245, 0.045558078811755], [0.944570663807837, 0.055429336192163], [0.945401314626319, 0.054598685373681], [0.947983580925016, 0.052016419074984]], [[0.315236910508837, 0.684763089491163], [0.301349109050956, 0.698650890949044], [0.29386440966997, 0.70613559033003], [0.237150430252213, 0.762849569747787], [0.212059850990259, 0.787940149009741], [0.229997731809376, 0.770002268190624]], [[0.671551428135269, 0.328448571864731], [0.700233479989342, 0.299766520010658], [0.686914600779526, 0.313085399220474], [0.673096416721998, 0.326903583278002], [0.69119945574842, 0.30880054425158], [0.708150018299734, 0.291849981700266]], [[0.698954570778019, 0.301045429221981], [0.681133974384147, 0.318866025615853], [0.713850559303654, 0.286149440696346], [0.603917753474776, 0.396082246525224], [0.576111156711413, 0.423888843288587], [0.620255844834912, 0.379744155165088]], [[0.870062071499194, 0.129937928500806], [0.865306842159463, 0.134693157840537], [0.862338801029372, 0.137661198970627], [0.788350331404511, 0.211649668595489], [0.81411192169956, 0.18588807830044], [0.828342031055343, 0.171657968944657]], [[0.625739023621363, 0.374260976378637], [0.608639992242286, 0.391360007757714], [0.63870955889099, 0.36129044110901], [0.559105707563801, 0.440894292436199], [0.575918264751806, 0.424081735248194], [0.586986593440536, 0.413013406559464]], [[0.833727867154144, 0.166272132845856], [0.846046108612991, 0.153953891387009], [0.855955868840627, 0.144044131159373], [0.753062848011872, 0.246937151988129], [0.786020098894516, 0.213979901105484], [0.77773637210709, 0.22226362789291]], [[0.553440839978209, 0.446559160021791], [0.578977199731102, 0.421022800268898], [0.58235593574275, 0.417644064257251], [0.553276297348644, 0.446723702651356], [0.580466428144625, 0.419533571855375], [0.572094800005195, 0.427905199994805]], [[0.803873667923222, 0.196126332076778], [0.807980904697431, 0.192019095302569], [0.795458006147732, 0.204541993852268], [0.799637534629556, 0.200362465370444], [0.825023692942746, 0.174976307057254], [0.823499762483126, 0.176500237516874]], [[0.900620299930146, 0.099379700069854], [0.902268141872924, 0.097731858127076], [0.912938472695197, 0.087061527304803], [0.84091171129701, 0.159088288702991], [0.869997503684397, 0.130002496315603], [0.838023916624287, 0.161976083375713]], [[0.928657029531777, 0.071342970468223], [0.921314861884969, 0.078685138115031], [0.926674370202145, 0.073325629797855], [0.900329507072639, 0.099670492927361], [0.906584740077735, 0.093415259922265], [0.915789699759096, 0.084210300240904]], [[0.171673086793965, 0.828326913206035], [0.169849358975223, 0.830150641024777], [0.17203141809315, 0.82796858190685], [0.179316257304453, 0.820683742695547], [0.165071805772853, 0.834928194227147], [0.161669694083158, 0.838330305916842]], [[0.206142577967749, 0.793857422032251], [0.220052138062526, 0.779947861937474], [0.201835317324676, 0.798164682675324], [0.229034217887313, 0.770965782112688], [0.243196211759372, 0.756803788240628], [0.27957687685836, 0.72042312314164]], [[0.637119955006046, 0.362880044993954], [0.609583193818697, 0.390416806181303], [0.646436979191863, 0.353563020808138], [0.528282389122567, 0.471717610877433], [0.520903773448398, 0.479096226551602], [0.506769999989537, 0.493230000010463]], [[0.72279001173539, 0.27720998826461], [0.70803665243913, 0.29196334756087], [0.69686361742471, 0.30313638257529], [0.677238262437497, 0.322761737562503], [0.67484018267424, 0.32515981732576], [0.663218004653051, 0.336781995346949]], [[0.103102013053682, 0.896897986946318], [0.099718577946007, 0.900281422053993], [0.120526035959376, 0.879473964040624], [0.101085449053699, 0.898914550946301], [0.108376583071862, 0.891623416928138], [0.107681286854985, 0.892318713145015]], [[0.179053235285989, 0.820946764714011], [0.185175450438389, 0.814824549561611], [0.204616160445614, 0.795383839554386], [0.171656258232474, 0.828343741767526], [0.166908789284286, 0.833091210715714], [0.175446336953573, 0.824553663046427]], [[0.345981836826877, 0.654018163173123], [0.292750724185356, 0.707249275814644], [0.308644644561341, 0.691355355438659], [0.558801084947026, 0.441198915052974], [0.546693730597016, 0.453306269402984], [0.495228123530458, 0.504771876469542]], [[0.075225748640058, 0.924774251359942], [0.079469946827578, 0.920530053172422], [0.080403530737203, 0.919596469262797], [0.090018076481234, 0.909981923518766], [0.084897176998933, 0.915102823001067], [0.093042739682629, 0.906957260317371]], [[0.140126472342808, 0.859873527657192], [0.140907647386305, 0.859092352613695], [0.149986781559424, 0.850013218440576], [0.083456397540336, 0.916543602459664], [0.094227957146843, 0.905772042853157], [0.09099071721157, 0.90900928278843]], [[0.917764187475238, 0.082235812524762], [0.916820158232665, 0.083179841767335], [0.914867296193025, 0.085132703806975], [0.882786223998101, 0.117213776001899], [0.897295717705442, 0.102704282294559], [0.891381300795307, 0.108618699204693]], [[0.229511730236, 0.770488269764], [0.213008481687531, 0.786991518312469], [0.219458056295433, 0.780541943704567], [0.17690333017678, 0.82309666982322], [0.153625935800096, 0.846374064199904], [0.137758443233651, 0.862241556766349]], [[0.135415664427826, 0.864584335572174], [0.130620468119497, 0.869379531880503], [0.124769455312595, 0.875230544687405], [0.163091291552173, 0.836908708447827], [0.148207060277835, 0.851792939722165], [0.153562120477676, 0.846437879522324]], [[0.123896723556734, 0.876103276443266], [0.104974520981906, 0.895025479018094], [0.106288660500333, 0.893711339499667], [0.117680970722157, 0.882319029277843], [0.095744088052897, 0.904255911947103], [0.101385190345335, 0.898614809654665]], [[0.405879319435041, 0.594120680564959], [0.400056229091381, 0.599943770908619], [0.413574218723658, 0.586425781276342], [0.306716281429447, 0.693283718570553], [0.325463509102807, 0.674536490897193], [0.328814479422611, 0.671185520577389]], [[0.920083736258773, 0.079916263741227], [0.927725665245536, 0.072274334754464], [0.906909378752964, 0.093090621247036], [0.813351258679639, 0.186648741320361], [0.82643834471825, 0.17356165528175], [0.823268990444846, 0.176731009555154]], [[0.53387753349606, 0.466122466503941], [0.529091803706766, 0.470908196293234], [0.547640518267577, 0.452359481732423], [0.41765646159868, 0.58234353840132], [0.422520906255192, 0.577479093744808], [0.406573780725613, 0.593426219274386]], [[0.142546585108166, 0.857453414891834], [0.132906815300928, 0.867093184699072], [0.128415132949863, 0.871584867050137], [0.13337331810102, 0.86662668189898], [0.12215550245142, 0.87784449754858], [0.125530343943529, 0.87446965605647]], [[0.111476271915845, 0.888523728084155], [0.111891857460792, 0.888108142539208], [0.128203087699997, 0.871796912300002], [0.081819504819592, 0.918180495180408], [0.063618247622358, 0.936381752377642], [0.067987942794542, 0.932012057205458]], [[0.121002822510519, 0.878997177489481], [0.130111799510562, 0.869888200489438], [0.138124057485567, 0.861875942514433], [0.076977675657295, 0.923022324342705], [0.06890587186869, 0.93109412813131], [0.070953236103293, 0.929046763896707]], [[0.244687413622119, 0.755312586377881], [0.225753006274281, 0.774246993725719], [0.206337056291885, 0.793662943708115], [0.409845776134819, 0.590154223865181], [0.384281930633833, 0.615718069366167], [0.433463505861187, 0.566536494138813]], [[0.919894704635599, 0.080105295364401], [0.927589466863966, 0.072410533136034], [0.925178355312846, 0.074821644687154], [0.941008594755765, 0.058991405244235], [0.929083264997144, 0.070916735002856], [0.941576786036154, 0.058423213963846]], [[1.0, 0.0], [1.0, 0.0], [1.0, 0.0], [1.0, 0.0], [1.0, 0.0], [1.0, 0.0]], [[0.789539814895995, 0.210460185104005], [0.803872188064094, 0.196127811935906], [0.812280666431614, 0.187719333568386], [0.779035162144163, 0.220964837855837], [0.775396235744053, 0.224603764255947], [0.769789165675408, 0.230210834324592]], [[0.047122761145434, 0.952877238854566], [0.054962999970765, 0.945037000029234], [0.049145902676982, 0.950854097323018], [0.03729940665696, 0.96270059334304], [0.046431453350451, 0.953568546649549], [0.030114723574704, 0.969885276425296]], [[0.99740650717401, 0.00259349282599], [0.997845957706839, 0.002154042293161], [0.998152657008983, 0.001847342991017], [0.99404182790895, 0.00595817209105], [0.996925167511077, 0.003074832488923], [0.99782347563381, 0.002176524366191]], [[NaN, NaN], [NaN, NaN], [NaN, NaN], [NaN, NaN], [NaN, NaN], [NaN, NaN]], [[0.236028012932964, 0.763971987067036], [0.246227805941695, 0.753772194058305], [0.24103940656201, 0.75896059343799], [0.278055582009432, 0.721944417990568], [0.257384256493893, 0.742615743506107], [0.270595725321192, 0.729404274678808]], [[0.412795498279606, 0.587204501720394], [0.465528819182154, 0.534471180817846], [0.473344064337237, 0.526655935662763], [0.423477017078151, 0.576522982921849], [0.365776832171105, 0.634223167828894], [0.414209580530322, 0.585790419469678]], [[0.404063402341266, 0.595936597658734], [0.42083349680739, 0.57916650319261], [0.431638257944292, 0.568361742055708], [0.427858628093848, 0.572141371906152], [0.419287340840374, 0.580712659159626], [0.4116678488227, 0.5883321511773]], [[0.022960017752798, 0.977039982247202], [0.022719340656798, 0.977280659343202], [0.02270177953642, 0.97729822046358], [0.043370116083729, 0.956629883916272], [0.037867981150135, 0.962132018849865], [0.045129596011991, 0.954870403988009]], [[0.376797560243567, 0.623202439756433], [0.39212751745986, 0.60787248254014], [0.355508760552442, 0.644491239447558], [0.332049119934329, 0.667950880065671], [0.321386323529883, 0.678613676470117], [0.311540409744196, 0.688459590255804]], [[0.624581238730887, 0.375418761269113], [0.595534084310096, 0.404465915689904], [0.596022154091062, 0.403977845908937], [0.518894691005798, 0.481105308994202], [0.500811796758649, 0.499188203241351], [0.475789175195815, 0.524210824804185]], [[0.765633859852396, 0.234366140147604], [0.910662611499993, 0.089337388500007], [0.927511013985364, 0.072488986014636], [0.743719454450859, 0.256280545549141], [0.742843518421591, 0.257156481578409], [0.720654678662218, 0.279345321337782]], [[0.487443436312236, 0.512556563687764], [0.504161524581688, 0.495838475418312], [0.511968033260475, 0.488031966739525], [0.396926675236346, 0.603073324763654], [0.41029507625853, 0.58970492374147], [0.37653851659171, 0.62346148340829]], [[0.483708458772299, 0.516291541227701], [0.47223611412272, 0.52776388587728], [0.433102965268663, 0.566897034731338], [0.445887190694265, 0.554112809305735], [0.457095302847415, 0.542904697152585], [0.429823958999045, 0.570176041000955]], [[0.393630401622111, 0.606369598377889], [0.391273803132197, 0.608726196867803], [0.416907919783934, 0.583092080216066], [0.405034278779313, 0.594965721220687], [0.402563095566385, 0.597436904433615], [0.430838027718101, 0.569161972281899]], [[0.524829119266962, 0.475170880733038], [0.468889281427056, 0.531110718572944], [0.52091424826194, 0.47908575173806], [0.533809735485404, 0.466190264514596], [0.519164186884519, 0.480835813115481], [0.549626642656776, 0.450373357343224]], [[0.11729093721551, 0.88270906278449], [0.114952190629177, 0.885047809370822], [0.128963672063889, 0.871036327936111], [0.097598267979171, 0.902401732020829], [0.112356004299521, 0.887643995700479], [0.120545330181522, 0.879454669818478]], [[0.53596800542554, 0.46403199457446], [0.535668653082971, 0.464331346917029], [0.488752057193716, 0.511247942806284], [0.459887010752072, 0.540112989247928], [0.484947253922712, 0.515052746077288], [0.41995989466385, 0.58004010533615]], [[0.599996144232852, 0.400003855767148], [0.56100366917576, 0.43899633082424], [0.567382731301539, 0.432617268698461], [0.480808930347563, 0.519191069652437], [0.447611260072677, 0.552388739927323], [0.447000787988978, 0.552999212011022]], [[0.950213786076287, 0.049786213923713], [0.937379707312045, 0.062620292687955], [0.946675310956217, 0.053324689043783], [0.945878515498781, 0.054121484501218], [0.962099436992538, 0.037900563007462], [0.954936503170345, 0.045063496829655]], [[0.660009285945616, 0.339990714054384], [0.664500965319289, 0.335499034680711], [0.628351128981502, 0.371648871018498], [0.818684126521205, 0.181315873478795], [0.786977099994143, 0.213022900005857], [0.785857844093102, 0.214142155906898]], [[0.213693441301605, 0.786306558698396], [0.191782636289236, 0.808217363710764], [0.20042747070682, 0.79957252929318], [0.295908269286628, 0.704091730713372], [0.237407287692705, 0.762592712307295], [0.22006745139054, 0.77993254860946]], [[0.120964050565875, 0.879035949434125], [0.180376800517379, 0.819623199482621], [0.191176971970285, 0.808823028029715], [0.104173972477678, 0.895826027522322], [0.146504159870232, 0.853495840129768], [0.138543694554523, 0.861456305445477]], [[0.040123369167872, 0.959876630832128], [0.042268768344067, 0.957731231655933], [0.042319377998933, 0.957680622001068], [0.055730156802398, 0.944269843197602], [0.052916730555613, 0.947083269444387], [0.058916635981884, 0.941083364018116]], [[0.132222756343145, 0.867777243656854], [0.128920411265415, 0.871079588734585], [0.117734696455683, 0.882265303544317], [0.156450324050312, 0.843549675949688], [0.148749814199396, 0.851250185800604], [0.161841684155677, 0.838158315844323]], [[0.04098207440932, 0.95901792559068], [0.045829999949889, 0.954170000050111], [0.047402803545297, 0.952597196454703], [0.044849555634804, 0.955150444365196], [0.043982534446288, 0.956017465553712], [0.046664114408223, 0.953335885591776]], [[0.413482441114813, 0.586517558885187], [0.438384054394427, 0.561615945605573], [0.435416148013256, 0.564583851986744], [0.415310579634484, 0.584689420365516], [0.404818477813166, 0.595181522186834], [0.453129659179323, 0.546870340820677]], [[0.489446450829124, 0.510553549170876], [0.438674897709375, 0.561325102290625], [0.489031526864543, 0.510968473135457], [0.418070759275079, 0.581929240724921], [0.374479369870071, 0.625520630129929], [0.381003880944974, 0.618996119055026]], [[0.958049187339192, 0.041950812660808], [0.955338595032552, 0.044661404967448], [0.966341520595646, 0.033658479404354], [0.950397561113776, 0.049602438886224], [0.946797959476947, 0.053202040523053], [0.954410197078275, 0.045589802921725]], [[0.495509671486748, 0.504490328513252], [0.512267536822859, 0.487732463177141], [0.515000872308101, 0.484999127691899], [0.401619868861423, 0.598380131138578], [0.429896146260961, 0.570103853739039], [0.416886253014828, 0.583113746985172]], [[0.032989683774715, 0.967010316225284], [0.033236185262152, 0.966763814737848], [0.037943426810718, 0.962056573189282], [0.049180170178905, 0.950819829821095], [0.053606977888683, 0.946393022111317], [0.051733345122491, 0.948266654877509]], [[0.543775632300673, 0.456224367699327], [0.631333855834566, 0.368666144165434], [0.560341265697078, 0.439658734302922], [0.507507735611451, 0.492492264388549], [0.441546414948482, 0.558453585051518], [0.441261273779017, 0.558738726220983]], [[0.611218195440112, 0.388781804559888], [0.597686387503335, 0.402313612496665], [0.625445449302226, 0.374554550697774], [0.521497019254566, 0.478502980745434], [0.527071657977905, 0.472928342022095], [0.506361243632847, 0.493638756367153]], [[0.685897121039886, 0.314102878960114], [0.712806755738392, 0.287193244261608], [0.699863607063104, 0.300136392936896], [0.708808995378179, 0.291191004621821], [0.676570796158044, 0.323429203841955], [0.697129839649206, 0.302870160350794]], [[0.09841573639079, 0.90158426360921], [0.100824599052434, 0.899175400947566], [0.112093686823069, 0.887906313176931], [0.111833999882521, 0.888166000117479], [0.10520982848761, 0.89479017151239], [0.109957484543247, 0.890042515456752]], [[0.074636293997173, 0.925363706002827], [0.068815495661278, 0.931184504338722], [0.080255174042627, 0.919744825957373], [0.115562972921213, 0.884437027078787], [0.09328342380463, 0.90671657619537], [0.103716611093659, 0.896283388906341]], [[0.700465593918244, 0.299534406081756], [0.679365839940995, 0.320634160059005], [0.630727001543341, 0.369272998456659], [0.733154860916644, 0.266845139083356], [0.719067951651209, 0.28093204834879], [0.728370035634372, 0.271629964365628]], [[0.826123539686049, 0.173876460313951], [0.814053034966365, 0.185946965033635], [0.81281989553175, 0.18718010446825], [0.834455157276466, 0.165544842723534], [0.83810817101136, 0.16189182898864], [0.834747438589176, 0.165252561410824]], [[0.25034185750771, 0.74965814249229], [0.224519718648259, 0.775480281351741], [0.262197058907127, 0.737802941092873], [0.140733725560509, 0.859266274439491], [0.123999130453198, 0.876000869546802], [0.122829616745504, 0.877170383254496]], [[0.837731533401378, 0.162268466598622], [0.852933707026705, 0.147066292973295], [0.853299130175591, 0.146700869824409], [0.823983044664846, 0.176016955335154], [0.82286539255146, 0.17713460744854], [0.836248047515504, 0.163751952484496]], [[0.880608736841192, 0.119391263158808], [0.888628934148161, 0.111371065851839], [0.897876352864034, 0.102123647135966], [0.877241227482714, 0.122758772517286], [0.891970755485548, 0.108029244514452], [0.880917866817533, 0.119082133182467]], [[0.86435052886988, 0.13564947113012], [0.834471138324313, 0.165528861675687], [0.86548443811202, 0.13451556188798], [0.787102504974211, 0.212897495025789], [0.816380705080676, 0.183619294919324], [0.811958696930245, 0.188041303069755]], [[0.010479453850483, 0.989520546149517], [0.011707763835725, 0.988292236164275], [0.013048401690073, 0.986951598309927], [0.016581441402311, 0.983418558597689], [0.014391685740554, 0.985608314259446], [0.015263614523873, 0.984736385476127]], [[0.820473535222847, 0.179526464777153], [0.80576350364606, 0.19423649635394], [0.82965868423709, 0.17034131576291], [0.799868768827737, 0.200131231172263], [0.811384257296118, 0.188615742703882], [0.79107888470452, 0.20892111529548]], [[0.470250243055094, 0.529749756944906], [0.4368430721663, 0.5631569278337], [0.463137116259123, 0.536862883740877], [0.398943325744486, 0.601056674255514], [0.397332442764139, 0.602667557235861], [0.366756928542949, 0.633243071457051]], [[0.794673080993278, 0.205326919006722], [0.790630050973967, 0.209369949026033], [0.792832569122847, 0.207167430877153], [0.759362514454356, 0.240637485545644], [0.78519275266525, 0.21480724733475], [0.782306766368344, 0.217693233631656]], [[0.871051139798324, 0.128948860201676], [0.890958489024323, 0.109041510975677], [0.891077634311488, 0.108922365688512], [0.943414516757827, 0.056585483242173], [0.946025567351626, 0.053974432648374], [0.948157473985877, 0.051842526014123]], [[0.985004708970607, 0.014995291029393], [0.982522147678212, 0.017477852321789], [0.982510249800947, 0.017489750199053], [0.98566183894524, 0.01433816105476], [0.984907475416398, 0.015092524583602], [0.984474933397414, 0.015525066602586]], [[0.883257117539394, 0.116742882460606], [0.901273186052944, 0.098726813947056], [0.898686696236092, 0.101313303763908], [0.915418541611022, 0.084581458388978], [0.921408172987508, 0.078591827012492], [0.922370053440621, 0.077629946559379]], [[0.894054574356011, 0.105945425643989], [0.904155007975202, 0.095844992024798], [0.894123259701896, 0.105876740298104], [0.919928362835073, 0.080071637164927], [0.932532714796351, 0.067467285203649], [0.923957022251765, 0.076042977748235]], [[0.247583463884313, 0.752416536115687], [0.252951939784279, 0.747048060215722], [0.256383785176198, 0.743616214823802], [0.229060796410893, 0.770939203589107], [0.236870514221965, 0.763129485778035], [0.242123011139726, 0.757876988860274]], [[0.175348082662695, 0.824651917337304], [0.181896989996592, 0.818103010003408], [0.196219917066954, 0.803780082933046], [0.21444116983038, 0.78555883016962], [0.211986744717154, 0.788013255282846], [0.2178846729791, 0.7821153270209]], [[0.24359622354323, 0.75640377645677], [0.193111198547878, 0.806888801452122], [0.226737231561541, 0.773262768438459], [0.156539561680738, 0.843460438319262], [0.125420966950902, 0.874579033049098], [0.116007775975551, 0.883992224024449]], [[0.506024184186756, 0.493975815813244], [0.451586147762764, 0.548413852237236], [0.4384468881885, 0.5615531118115], [0.397355346647599, 0.6026446533524], [0.3821367276073, 0.6178632723927], [0.376910688516452, 0.623089311483548]], [[0.986410023143376, 0.013589976856624], [0.984227033467116, 0.015772966532884], [0.986026236428693, 0.013973763571307], [0.979981493189006, 0.020018506810994], [0.979022730453701, 0.020977269546299], [0.977739647874473, 0.022260352125527]], [[0.627508836828262, 0.372491163171738], [0.546286394079599, 0.453713605920401], [0.641016379103595, 0.358983620896405], [0.641235328525459, 0.358764671474541], [0.600066725267788, 0.399933274732212], [0.593964454459527, 0.406035545540473]], [[0.886322261949795, 0.113677738050205], [0.888066038666703, 0.111933961333297], [0.877549985796942, 0.122450014203057], [0.803616374243856, 0.196383625756144], [0.789666346182399, 0.210333653817601], [0.812229176641602, 0.187770823358398]], [[0.827470580802104, 0.172529419197896], [0.82481667811367, 0.17518332188633], [0.835223970079212, 0.164776029920788], [0.814910297530018, 0.185089702469982], [0.805453897882096, 0.194546102117904], [0.830314251192091, 0.169685748807909]], [[0.206007122870176, 0.793992877129824], [0.200121875772, 0.799878124228], [0.185729002443469, 0.814270997556531], [0.218915335815182, 0.781084664184818], [0.240591964611589, 0.759408035388411], [0.226148214647877, 0.773851785352123]], [[0.437779916066508, 0.562220083933492], [0.396202447757873, 0.603797552242127], [0.421720275234024, 0.578279724765976], [0.26413845277263, 0.73586154722737], [0.244990549372409, 0.755009450627591], [0.270839038365571, 0.729160961634429]], [[0.840410194661211, 0.159589805338789], [0.851150597718135, 0.148849402281865], [0.841196194453052, 0.158803805546948], [0.783176311719476, 0.216823688280524], [0.813501030543202, 0.186498969456798], [0.807165115770866, 0.192834884229134]], [[0.739649901125212, 0.260350098874788], [0.743546120389482, 0.256453879610518], [0.754694823280033, 0.245305176719967], [0.679246060192751, 0.320753939807249], [0.705460875017592, 0.294539124982408], [0.705506781412369, 0.294493218587631]], [[0.059869350187229, 0.940130649812771], [0.062405644412791, 0.937594355587209], [0.065205510215932, 0.934794489784068], [0.052685606241834, 0.947314393758166], [0.044873205691942, 0.955126794308059], [0.050263962801, 0.949736037199]], [[0.898401787142594, 0.101598212857406], [0.897230294168634, 0.102769705831366], [0.908320872732671, 0.091679127267329], [0.888656178070524, 0.111343821929476], [0.903238041673389, 0.096761958326611], [0.887914109872431, 0.112085890127569]], [[0.627708529390321, 0.372291470609679], [0.581401317852539, 0.418598682147461], [0.531896937022531, 0.468103062977469], [0.592805197603895, 0.407194802396105], [0.526595562219595, 0.473404437780405], [0.569055837654907, 0.430944162345093]], [[0.305551189034411, 0.694448810965588], [0.31572116221728, 0.68427883778272], [0.325166942799938, 0.674833057200062], [0.211816251396454, 0.788183748603546], [0.225801304394956, 0.774198695605044], [0.232187950299231, 0.767812049700768]], [[0.710245628309916, 0.289754371690084], [0.702601068230908, 0.297398931769093], [0.728583285915469, 0.271416714084531], [0.598026931786274, 0.401973068213726], [0.62338951210237, 0.37661048789763], [0.602522031955914, 0.397477968044086]], [[0.448952438158128, 0.551047561841872], [0.431981151449664, 0.568018848550336], [0.44545584830342, 0.55454415169658], [0.338984637013174, 0.661015362986826], [0.364724164214294, 0.635275835785706], [0.347783822683184, 0.652216177316816]], [[0.142380675519966, 0.857619324480034], [0.139944218973251, 0.860055781026749], [0.122494212926766, 0.877505787073234], [0.109000735977764, 0.890999264022236], [0.091407483425715, 0.908592516574285], [0.09130649213394, 0.90869350786606]], [[0.01913762879076, 0.98086237120924], [0.022669173960608, 0.977330826039392], [0.019949991304945, 0.980050008695055], [0.026634705351847, 0.973365294648153], [0.025741657559867, 0.974258342440133], [0.026806492076148, 0.973193507923852]], [[0.898933657035085, 0.101066342964915], [0.896253315553075, 0.103746684446925], [0.902713780295388, 0.097286219704612], [0.846398228631744, 0.153601771368256], [0.863428880514396, 0.136571119485604], [0.862362339016853, 0.137637660983147]], [[0.297321729595576, 0.702678270404424], [0.304021315320186, 0.695978684679814], [0.280909216762254, 0.719090783237746], [0.263008256820465, 0.736991743179535], [0.24959914670527, 0.75040085329473], [0.266554005315333, 0.733445994684667]], [[0.325862811647811, 0.674137188352189], [0.283839921121621, 0.716160078878379], [0.268052372318377, 0.731947627681623], [0.250566578185608, 0.749433421814392], [0.238436251403416, 0.761563748596584], [0.221728516533971, 0.778271483466029]], [[0.425469137992573, 0.574530862007427], [0.462895695396771, 0.537104304603229], [0.444228170261785, 0.555771829738215], [0.467475082058436, 0.532524917941564], [0.528782560449821, 0.471217439550179], [0.504137679577469, 0.495862320422531]], [[0.684473448921208, 0.315526551078792], [0.71071249129761, 0.28928750870239], [0.704803930261497, 0.295196069738503], [0.611431602645224, 0.388568397354775], [0.599073921978248, 0.400926078021752], [0.618188148541296, 0.381811851458704]], [[0.84692635828369, 0.15307364171631], [0.845208497599078, 0.154791502400922], [0.838862134995592, 0.161137865004408], [0.838104370839468, 0.161895629160532], [0.817181360887658, 0.182818639112342], [0.831014372606313, 0.168985627393687]], [[0.930969811388446, 0.069030188611554], [0.931198790165772, 0.068801209834228], [0.947753664275822, 0.052246335724178], [0.905738663942874, 0.094261336057126], [0.897395065588485, 0.102604934411515], [0.903781398302801, 0.096218601697199]], [[1.0, 0.0], [1.0, 0.0], [1.0, 0.0], [1.0, 0.0], [1.0, 0.0], [1.0, 0.0]], [[0.94277704648862, 0.05722295351138], [0.934204164096153, 0.065795835903847], [0.94180732324677, 0.05819267675323], [0.949960011040826, 0.050039988959174], [0.933944224146098, 0.066055775853902], [0.924658223203982, 0.075341776796018]], [[0.362973376637949, 0.637026623362051], [0.407479526691804, 0.592520473308196], [0.39269631746481, 0.60730368253519], [0.568414138867085, 0.431585861132915], [0.530363998515658, 0.469636001484342], [0.595173021098436, 0.404826978901564]], [[0.88282568093425, 0.11717431906575], [0.881721083200351, 0.118278916799649], [0.888193441452743, 0.111806558547257], [0.85771044716627, 0.14228955283373], [0.867336395930968, 0.132663604069032], [0.870817840575489, 0.129182159424511]], [[0.166736811774592, 0.833263188225408], [0.161333424161607, 0.838666575838393], [0.189829472815567, 0.810170527184433], [0.084369964968299, 0.9156300350317], [0.072816633643463, 0.927183366356537], [0.076727182481452, 0.923272817518548]], [[0.487795811634893, 0.512204188365107], [0.467623556452009, 0.532376443547991], [0.487017120101052, 0.512982879898948], [0.425968987330732, 0.574031012669268], [0.452559569105951, 0.547440430894049], [0.450237896503466, 0.549762103496534]], [[0.211348955908423, 0.788651044091577], [0.208422193518105, 0.791577806481895], [0.208384013059797, 0.791615986940203], [0.436152618999591, 0.563847381000409], [0.372290154711763, 0.627709845288237], [0.447529027808618, 0.552470972191382]], [[0.494214200603853, 0.505785799396147], [0.48554293344608, 0.51445706655392], [0.498902257500081, 0.501097742499919], [0.434479223434553, 0.565520776565447], [0.436257931628212, 0.563742068371788], [0.416585079741905, 0.583414920258095]], [[0.658278735179792, 0.341721264820208], [0.664338947169882, 0.335661052830118], [0.662941302951885, 0.337058697048115], [0.590196879709284, 0.409803120290716], [0.578663239391686, 0.421336760608314], [0.590812728569382, 0.409187271430618]], [[0.087277389415215, 0.912722610584785], [0.088935317702678, 0.911064682297322], [0.084793115730033, 0.915206884269967], [0.090995873433109, 0.90900412656689], [0.076029815971117, 0.923970184028883], [0.086510608324913, 0.913489391675087]], [[0.18658375968364, 0.81341624031636], [0.243040848449461, 0.756959151550539], [0.302378107159315, 0.697621892840685], [0.459901765230328, 0.540098234769672], [0.497438243818103, 0.502561756181897], [0.53868161491506, 0.461318385084939]], [[1.0, 0.0], [1.0, 0.0], [1.0, 0.0], [1.0, 0.0], [1.0, 0.0], [1.0, 0.0]], [[0.417505975581203, 0.582494024418797], [0.407092490503258, 0.592907509496742], [0.410426870742087, 0.589573129257913], [0.401080717085796, 0.598919282914204], [0.38575539022694, 0.61424460977306], [0.387047192081433, 0.612952807918567]], [[0.331384709308587, 0.668615290691414], [0.348445961007041, 0.651554038992959], [0.305933992442289, 0.694066007557711], [0.30979056933825, 0.69020943066175], [0.307074036713446, 0.692925963286554], [0.30795756579162, 0.69204243420838]], [[0.459750388960485, 0.540249611039515], [0.460068594376496, 0.539931405623504], [0.466835807011364, 0.533164192988636], [0.419962624553411, 0.580037375446588], [0.3867540642814, 0.6132459357186], [0.400150812751087, 0.599849187248913]], [[0.738344901145762, 0.261655098854238], [0.645698579474088, 0.354301420525912], [0.765094321206404, 0.234905678793596], [0.510944554985995, 0.489055445014005], [0.476540411847042, 0.523459588152958], [0.53080768247932, 0.46919231752068]], [[0.782473356541511, 0.217526643458489], [0.754337208479786, 0.245662791520214], [0.740548404135494, 0.259451595864506], [0.769934325146776, 0.230065674853224], [0.766259413775567, 0.233740586224433], [0.771060436351523, 0.228939563648477]], [[0.850061473683764, 0.149938526316236], [0.894131500672748, 0.105868499327252], [0.853188100659412, 0.146811899340588], [0.837285406697397, 0.162714593302603], [0.864901615623809, 0.135098384376191], [0.874228059845732, 0.125771940154268]], [[0.831590731907585, 0.168409268092415], [0.832835121302251, 0.167164878697749], [0.842817272563526, 0.157182727436474], [0.771934726386062, 0.228065273613938], [0.783553572007942, 0.216446427992058], [0.783394386716228, 0.216605613283772]], [[0.651747652417275, 0.348252347582725], [0.650517214219333, 0.349482785780667], [0.658439769756826, 0.341560230243174], [0.63292625033774, 0.36707374966226], [0.631527776279858, 0.368472223720142], [0.61726004959877, 0.38273995040123]], [[0.891945307176837, 0.108054692823163], [0.903254632520559, 0.096745367479441], [0.908703942297128, 0.091296057702872], [0.898926907426336, 0.101073092573664], [0.883677099564864, 0.116322900435137], [0.907357282769439, 0.092642717230561]], [[0.542016974644118, 0.457983025355882], [0.520539566314722, 0.479460433685278], [0.535043404113772, 0.464956595886228], [0.445824366979304, 0.554175633020696], [0.440581774273781, 0.559418225726219], [0.432541728269669, 0.56745827173033]], [[0.470729898872394, 0.529270101127606], [0.440603138534403, 0.559396861465597], [0.44175836688969, 0.55824163311031], [0.461169516480952, 0.538830483519048], [0.457039332629502, 0.542960667370498], [0.433376903272947, 0.566623096727053]], [[0.876785784487261, 0.123214215512739], [0.867971784460369, 0.132028215539631], [0.868652359268881, 0.131347640731119], [0.903417626692186, 0.096582373307814], [0.899265015847261, 0.100734984152739], [0.897817056318806, 0.102182943681194]], [[0.367925180199734, 0.632074819800266], [0.347310671328904, 0.652689328671096], [0.351837421756593, 0.648162578243407], [0.389646331591061, 0.61035366840894], [0.346191507958694, 0.653808492041306], [0.330098512305025, 0.669901487694975]], [[0.258772679984663, 0.741227320015337], [0.248791826587209, 0.751208173412791], [0.268695012991752, 0.731304987008248], [0.431635314478987, 0.568364685521013], [0.39738786280379, 0.60261213719621], [0.41021037927633, 0.58978962072367]], [[0.794989626076442, 0.205010373923558], [0.757289200179612, 0.242710799820388], [0.724984575633434, 0.275015424366566], [0.715503074861337, 0.284496925138663], [0.72392815370411, 0.27607184629589], [0.708494334701523, 0.291505665298477]], [[0.052442607124127, 0.947557392875872], [0.052110099230449, 0.947889900769551], [0.058030874730509, 0.941969125269491], [0.054058183624426, 0.945941816375574], [0.045527787933744, 0.954472212066256], [0.045455159035726, 0.954544840964274]], [[0.323442895223592, 0.676557104776408], [0.34776156556751, 0.65223843443249], [0.353014282027524, 0.646985717972476], [0.253291602292464, 0.746708397707536], [0.265225964623724, 0.734774035376276], [0.262718685945681, 0.737281314054319]], [[0.636649541888173, 0.363350458111827], [0.646699930833361, 0.353300069166639], [0.646314242207425, 0.353685757792575], [0.580823989963506, 0.419176010036494], [0.618129972830232, 0.381870027169768], [0.60521780059801, 0.39478219940199]], [[0.757939605504386, 0.242060394495615], [0.664492354894224, 0.335507645105776], [0.744703433401318, 0.255296566598682], [0.714005955947272, 0.285994044052728], [0.686744807974431, 0.313255192025569], [0.655944429487408, 0.344055570512592]], [[0.179148419991276, 0.820851580008724], [0.205170150043182, 0.794829849956818], [0.18459655002685, 0.81540344997315], [0.309811200517392, 0.690188799482608], [0.329960200949902, 0.670039799050098], [0.322458879123035, 0.677541120876965]], [[0.216366140652096, 0.783633859347904], [0.204939673013368, 0.795060326986632], [0.234896185136698, 0.765103814863302], [0.287324566511235, 0.712675433488765], [0.281037807342256, 0.718962192657744], [0.260643059927421, 0.73935694007258]], [[0.863282776887992, 0.136717223112008], [0.864784666336605, 0.135215333663395], [0.84360643147226, 0.15639356852774], [0.758701736595851, 0.24129826340415], [0.733373631376735, 0.266626368623265], [0.724867179023495, 0.275132820976505]], [[0.185956352307094, 0.814043647692906], [0.156220103551189, 0.843779896448811], [0.141560141011549, 0.858439858988451], [0.179628820256425, 0.820371179743575], [0.154286982880711, 0.845713017119289], [0.129786714965811, 0.870213285034189]], [[0.699457425759618, 0.300542574240382], [0.72139155532909, 0.27860844467091], [0.706033642235711, 0.293966357764289], [0.64557138945237, 0.35442861054763], [0.638410892398254, 0.361589107601746], [0.649355015954874, 0.350644984045126]], [[0.353112289637782, 0.646887710362218], [0.339369735855439, 0.660630264144561], [0.34874376202453, 0.65125623797547], [0.309270640675657, 0.690729359324343], [0.32047798984711, 0.67952201015289], [0.308913016194462, 0.691086983805538]], [[0.450467340308216, 0.549532659691783], [0.456038383237477, 0.543961616762523], [0.474357339771773, 0.525642660228227], [0.319576249772521, 0.680423750227479], [0.344023194544023, 0.655976805455977], [0.34967531769077, 0.65032468230923]], [[0.852126392359018, 0.147873607640982], [0.845942959400317, 0.154057040599683], [0.833382577451472, 0.166617422548528], [0.724429445719988, 0.275570554280012], [0.658138554849453, 0.341861445150547], [0.686923688892816, 0.313076311107184]], [[1.0, 0.0], [1.0, 0.0], [1.0, 0.0], [1.0, 0.0], [1.0, 0.0], [1.0, 0.0]], [[0.117619266645027, 0.882380733354973], [0.125417555859089, 0.874582444140911], [0.129001215283536, 0.870998784716464], [0.093870720444369, 0.906129279555631], [0.088310605352512, 0.911689394647488], [0.100231635584545, 0.899768364415455]], [[0.140895384598415, 0.859104615401585], [0.154919993812563, 0.845080006187437], [0.167634850592539, 0.832365149407462], [0.059064376233878, 0.940935623766122], [0.055323925855553, 0.944676074144447], [0.051829488454354, 0.948170511545646]], [[0.249463369003485, 0.750536630996515], [0.248272056975126, 0.751727943024874], [0.231781922171612, 0.768218077828388], [0.215148985399564, 0.784851014600436], [0.174483181565508, 0.825516818434492], [0.190512764091753, 0.809487235908247]], [[0.976703283981248, 0.023296716018752], [0.974746629897592, 0.025253370102407], [0.977355688318643, 0.022644311681357], [0.956104019237624, 0.043895980762376], [0.962448679892752, 0.037551320107248], [0.956792852939091, 0.043207147060909]], [[NaN, NaN], [NaN, NaN], [NaN, NaN], [NaN, NaN], [NaN, NaN], [NaN, NaN]], [[0.931841079336825, 0.068158920663175], [0.936234128958558, 0.063765871041442], [0.926442806296455, 0.073557193703545], [0.928731642400277, 0.071268357599723], [0.938391571935672, 0.061608428064328], [0.932421550344837, 0.067578449655163]], [[0.978370106143052, 0.021629893856948], [0.978764696303916, 0.021235303696084], [0.980276055552617, 0.019723944447383], [0.978592766106639, 0.021407233893361], [0.978543489144277, 0.021456510855723], [0.978645524972804, 0.021354475027196]], [[0.241695007714275, 0.758304992285725], [0.218783492632801, 0.781216507367199], [0.226244818316044, 0.773755181683956], [0.384548608235323, 0.615451391764677], [0.369209553947621, 0.630790446052379], [0.366235899749348, 0.633764100250652]], [[0.357181855707016, 0.642818144292984], [0.416650755242699, 0.583349244757301], [0.471664747642114, 0.528335252357886], [0.436204249866425, 0.563795750133575], [0.527312248027698, 0.472687751972302], [0.487277966538775, 0.512722033461225]], [[0.885512852940322, 0.114487147059678], [0.886538754992114, 0.113461245007885], [0.880021166485757, 0.119978833514243], [0.867834868975668, 0.132165131024332], [0.864084580516578, 0.135915419483422], [0.874050844723276, 0.125949155276724]], [[0.091782277528042, 0.908217722471958], [0.099429141368226, 0.900570858631774], [0.097665750174836, 0.902334249825164], [0.078384524078236, 0.921615475921764], [0.090295741624003, 0.909704258375997], [0.090055705516197, 0.909944294483803]], [[0.917650705334068, 0.082349294665932], [0.923935801889104, 0.076064198110896], [0.929153373581274, 0.070846626418726], [0.884457362787024, 0.115542637212976], [0.906303275357255, 0.093696724642745], [0.90031995754564, 0.09968004245436]], [[0.058938957470369, 0.941061042529631], [0.060078345548421, 0.939921654451579], [0.056943733875598, 0.943056266124402], [0.061573914174734, 0.938426085825266], [0.058394822965557, 0.941605177034443], [0.059478252328951, 0.940521747671049]], [[0.748233532599858, 0.251766467400142], [0.761248289990026, 0.238751710009974], [0.744973126079452, 0.255026873920548], [0.714841591244152, 0.285158408755848], [0.743149184399724, 0.256850815600276], [0.723587465071004, 0.276412534928996]], [[0.646339623540821, 0.353660376459179], [0.621678474128793, 0.378321525871207], [0.618029362948744, 0.381970637051255], [0.657860083204642, 0.342139916795358], [0.614165928366566, 0.385834071633434], [0.619299895485358, 0.380700104514642]], [[0.849088802088055, 0.150911197911945], [0.848025043289741, 0.151974956710259], [0.854869827929395, 0.145130172070605], [0.853417707808789, 0.146582292191211], [0.849512608810919, 0.150487391189081], [0.837624313850497, 0.162375686149503]], [[0.932969879092821, 0.067030120907179], [0.930145008226902, 0.069854991773098], [0.925440037035711, 0.074559962964289], [0.920924059830955, 0.079075940169045], [0.92605694669613, 0.07394305330387], [0.927232635738132, 0.072767364261868]], [[0.832467499136384, 0.167532500863616], [0.831424447490416, 0.168575552509584], [0.842844822145032, 0.157155177854968], [0.813342666487271, 0.186657333512729], [0.825146041189169, 0.174853958810831], [0.823329965534116, 0.176670034465884]], [[0.505729859320962, 0.494270140679039], [0.506704365216504, 0.493295634783496], [0.532107436158468, 0.467892563841532], [0.472353188790917, 0.527646811209083], [0.506122274710248, 0.493877725289752], [0.489951413450096, 0.510048586549904]], [[0.795237091043848, 0.204762908956152], [0.803594013272809, 0.196405986727191], [0.80991688741866, 0.19008311258134], [0.840191573565428, 0.159808426434572], [0.825917910975342, 0.174082089024658], [0.845420638406107, 0.154579361593893]], [[0.539254180971292, 0.460745819028709], [0.57413748694966, 0.42586251305034], [0.52972782600698, 0.47027217399302], [0.704760699274447, 0.295239300725553], [0.711392617059726, 0.288607382940274], [0.735626881603993, 0.264373118396007]], [[0.172547371296093, 0.827452628703907], [0.173519365024827, 0.826480634975173], [0.167066020519252, 0.832933979480748], [0.35272847029646, 0.64727152970354], [0.297831936503615, 0.702168063496385], [0.372518860457206, 0.627481139542794]], [[1.0, 0.0], [1.0, 0.0], [1.0, 0.0], [1.0, 0.0], [1.0, 0.0], [1.0, 0.0]], [[0.547371088459446, 0.452628911540554], [0.579078276864807, 0.420921723135193], [0.559244236205086, 0.440755763794914], [0.551262627839979, 0.448737372160021], [0.614766483711009, 0.385233516288991], [0.581922287573493, 0.418077712426507]], [[0.695080895756341, 0.304919104243659], [0.671425780691118, 0.328574219308882], [0.662659765454352, 0.337340234545648], [0.701519948955587, 0.298480051044413], [0.639970391165095, 0.360029608834905], [0.719607846211073, 0.280392153788927]], [[0.672896730542049, 0.327103269457951], [0.684241460588143, 0.315758539411857], [0.654464516141085, 0.345535483858915], [0.640012334364128, 0.359987665635872], [0.641810654434281, 0.358189345565719], [0.665036874596316, 0.334963125403684]], [[0.07559342835619, 0.92440657164381], [0.074080574766193, 0.925919425233807], [0.077504840136033, 0.922495159863967], [0.064630824644622, 0.935369175355378], [0.068069100712455, 0.931930899287545], [0.070715393020292, 0.929284606979708]], [[0.056242916835383, 0.943757083164617], [0.05294905533103, 0.94705094466897], [0.066248349834133, 0.933751650165867], [0.055464798091248, 0.944535201908752], [0.060103135546158, 0.939896864453842], [0.05728474512379, 0.94271525487621]], [[0.126642267530836, 0.873357732469164], [0.133823854789855, 0.866176145210145], [0.135624598098651, 0.864375401901349], [0.178188020190547, 0.821811979809453], [0.17602962649457, 0.82397037350543], [0.19554038999997, 0.80445961000003]], [[0.542477793086868, 0.457522206913132], [0.555052972670862, 0.444947027329138], [0.557141629804456, 0.442858370195544], [0.4861730952853, 0.5138269047147], [0.507691461661065, 0.492308538338935], [0.527646642279311, 0.472353357720689]], [[0.535007390228068, 0.464992609771932], [0.535495732101364, 0.464504267898636], [0.553564853066619, 0.446435146933381], [0.302185604399078, 0.697814395600922], [0.34013568935019, 0.65986431064981], [0.320172176342386, 0.679827823657614]], [[0.767229894281836, 0.232770105718164], [0.766477849991984, 0.233522150008017], [0.743938416552698, 0.256061583447302], [0.737075653205019, 0.262924346794981], [0.683208905554946, 0.316791094445054], [0.690663512358862, 0.309336487641138]], [[0.618708088155272, 0.381291911844728], [0.557033436046896, 0.442966563953104], [0.648188786000938, 0.351811213999062], [0.55892548309824, 0.44107451690176], [0.520394508685025, 0.479605491314975], [0.556143811443014, 0.443856188556986]], [[0.040155181046858, 0.959844818953142], [0.04688631586238, 0.95311368413762], [0.046416283290219, 0.953583716709781], [0.076817059902186, 0.923182940097814], [0.068562522869189, 0.931437477130811], [0.07118275849992, 0.92881724150008]], [[0.094942643616096, 0.905057356383904], [0.083870835202507, 0.916129164797493], [0.144051916593666, 0.855948083406334], [0.159419179316519, 0.840580820683482], [0.166328748753375, 0.833671251246625], [0.108502432817245, 0.891497567182755]], [[0.882063202045045, 0.117936797954955], [0.889504033825092, 0.110495966174908], [0.904331346085646, 0.095668653914354], [0.923555574510006, 0.076444425489994], [0.91458472755643, 0.08541527244357], [0.930293629618242, 0.069706370381758]], [[0.79840559131931, 0.20159440868069], [0.798305101130375, 0.201694898869625], [0.811322131264063, 0.188677868735937], [0.837379564351363, 0.162620435648637], [0.86015528921599, 0.139844710784009], [0.857820679168728, 0.142179320831272]], [[0.877981560158375, 0.122018439841625], [0.879482244780916, 0.120517755219084], [0.890726140236726, 0.109273859763274], [0.832136184620304, 0.167863815379696], [0.854519980120049, 0.145480019879951], [0.844312922867998, 0.155687077132002]], [[0.549129153956903, 0.450870846043097], [0.556325962586167, 0.443674037413833], [0.590921372927611, 0.409078627072389], [0.480283223814629, 0.519716776185371], [0.473359527591975, 0.526640472408025], [0.485416814789702, 0.514583185210298]], [[0.028709389637441, 0.971290610362559], [0.02679316829768, 0.97320683170232], [0.031332845819191, 0.968667154180809], [0.029677953976355, 0.970322046023645], [0.029795658996735, 0.970204341003265], [0.030860133005763, 0.969139866994237]], [[0.664803788576057, 0.335196211423943], [0.702066063448884, 0.297933936551117], [0.749533214974808, 0.250466785025192], [0.55341242320501, 0.446587576794991], [0.592152780808292, 0.407847219191708], [0.676305658149282, 0.323694341850718]], [[0.264165748528646, 0.735834251471354], [0.263626775367838, 0.736373224632162], [0.287069962025235, 0.712930037974766], [0.26416177147595, 0.73583822852405], [0.301641607644551, 0.698358392355449], [0.309114062473158, 0.690885937526843]], [[0.588767755452961, 0.411232244547039], [0.585999960832455, 0.414000039167545], [0.602672254516112, 0.397327745483888], [0.473599797589972, 0.526400202410028], [0.515072280075422, 0.484927719924578], [0.466877987907462, 0.533122012092538]], [[0.37763636352504, 0.62236363647496], [0.402751065636733, 0.597248934363266], [0.430907190688693, 0.569092809311307], [0.485204120766116, 0.514795879233884], [0.542551811080453, 0.457448188919547], [0.554003975123609, 0.445996024876391]], [[0.617483267479269, 0.382516732520731], [0.594011964284652, 0.405988035715347], [0.580415405329289, 0.419584594670711], [0.722866091032704, 0.277133908967296], [0.735730710462757, 0.264269289537243], [0.744825436855799, 0.255174563144201]], [[0.911898641330766, 0.088101358669234], [0.91041146411657, 0.08958853588343], [0.910573913234326, 0.089426086765674], [0.863102876724012, 0.136897123275988], [0.882360675257568, 0.117639324742432], [0.884947827001703, 0.115052172998297]], [[0.552660339389991, 0.447339660610009], [0.538340422483706, 0.461659577516295], [0.576099175432076, 0.423900824567924], [0.515856459379204, 0.484143540620796], [0.564549320971718, 0.435450679028282], [0.605028882372971, 0.394971117627029]], [[0.293001945924432, 0.706998054075568], [0.299316141891206, 0.700683858108794], [0.313076965037123, 0.686923034962877], [0.255178511455565, 0.744821488544435], [0.267426128101326, 0.732573871898674], [0.277742323761311, 0.722257676238688]], [[0.278449785525481, 0.721550214474519], [0.2406421326231, 0.7593578673769], [0.217335824977176, 0.782664175022824], [0.233508996467996, 0.766491003532004], [0.229830045322982, 0.770169954677018], [0.240556800942721, 0.759443199057279]], [[0.998603577609885, 0.001396422390115], [0.998537745817805, 0.001462254182195], [0.998766715845092, 0.001233284154908], [0.998208973818596, 0.001791026181404], [0.997973411970817, 0.002026588029183], [0.997921142301073, 0.002078857698927]], [[0.571518286565307, 0.428481713434693], [0.574983887765408, 0.425016112234592], [0.56284823897721, 0.43715176102279], [0.454194560051458, 0.545805439948542], [0.465372084301276, 0.534627915698724], [0.458190422289267, 0.541809577710733]], [[0.165047687572517, 0.834952312427483], [0.170650754988491, 0.829349245011509], [0.183863665863803, 0.816136334136197], [0.134255344252805, 0.865744655747196], [0.132094793390332, 0.867905206609668], [0.131789569588564, 0.868210430411436]], [[0.998238897640682, 0.001761102359318], [0.996333986261579, 0.003666013738421], [0.998011840847666, 0.001988159152334], [0.996343218720252, 0.003656781279747], [0.997023342661817, 0.002976657338183], [0.997925415454318, 0.002074584545683]], [[0.063124475081597, 0.936875524918403], [0.062434703096495, 0.937565296903506], [0.069873604467997, 0.930126395532003], [0.066655653557363, 0.933344346442637], [0.062765888279101, 0.937234111720899], [0.062419022327424, 0.937580977672576]], [[0.643868781890464, 0.356131218109537], [0.642082333622897, 0.357917666377103], [0.59255552706187, 0.40744447293813], [0.611133291006481, 0.388866708993519], [0.635629502509972, 0.364370497490028], [0.639168051980104, 0.360831948019896]], [[0.511107834983879, 0.488892165016121], [0.530009166285912, 0.469990833714088], [0.50778752693604, 0.49221247306396], [0.377001517441701, 0.622998482558299], [0.382208247685052, 0.617791752314948], [0.377838487163081, 0.622161512836919]], [[0.065174003133576, 0.934825996866424], [0.073476920333988, 0.926523079666012], [0.067820116089773, 0.932179883910227], [0.092071089838693, 0.907928910161307], [0.083409129032394, 0.916590870967606], [0.098260664287328, 0.901739335712672]], [[0.826193771459255, 0.173806228540745], [0.851600823074924, 0.148399176925076], [0.853981567273625, 0.146018432726375], [0.867309071136822, 0.132690928863178], [0.86129837000232, 0.13870162999768], [0.860443036510576, 0.139556963489424]], [[0.934938305768828, 0.065061694231172], [0.930128883902541, 0.069871116097459], [0.933532982253414, 0.066467017746586], [0.918736189107188, 0.081263810892812], [0.923579682075079, 0.076420317924921], [0.923562303938657, 0.076437696061343]], [[0.027795790245878, 0.972204209754122], [0.024505610158513, 0.975494389841487], [0.022687410688664, 0.977312589311336], [0.033153618512557, 0.966846381487442], [0.024460337484991, 0.975539662515009], [0.026515428259725, 0.973484571740275]], [[0.534362388846355, 0.465637611153645], [0.559696170619658, 0.440303829380342], [0.531897678850166, 0.468102321149834], [0.621708511072006, 0.378291488927994], [0.62683862281721, 0.37316137718279], [0.632368260318176, 0.367631739681824]], [[0.139700289127503, 0.860299710872497], [0.13524107662334, 0.86475892337666], [0.155171843784544, 0.844828156215456], [0.177211084814711, 0.822788915185289], [0.165816955001942, 0.834183044998058], [0.155979191237388, 0.844020808762612]], [[0.758534728674646, 0.241465271325354], [0.718568919262442, 0.281431080737558], [0.694320134649647, 0.305679865350353], [0.692938433383962, 0.307061566616037], [0.701641834771761, 0.298358165228239], [0.68340790598484, 0.31659209401516]], [[0.230251492760529, 0.76974850723947], [0.210299494242613, 0.789700505757386], [0.20897599014192, 0.79102400985808], [0.234826941635872, 0.765173058364128], [0.256696531866381, 0.743303468133619], [0.258363691214266, 0.741636308785734]], [[0.088919704541479, 0.911080295458521], [0.081022441709111, 0.918977558290889], [0.1246876927387, 0.8753123072613], [0.089048681207252, 0.910951318792748], [0.072474466263865, 0.927525533736135], [0.087905118744471, 0.912094881255529]], [[0.015616104749632, 0.984383895250368], [0.014018070359092, 0.985981929640908], [0.012975507301597, 0.987024492698402], [0.017880018632981, 0.982119981367019], [0.015588043662613, 0.984411956337386], [0.017454555533152, 0.982545444466848]], [[0.016108641531979, 0.983891358468022], [0.018509139505878, 0.981490860494122], [0.020341068470995, 0.979658931529005], [0.014494210026867, 0.985505789973133], [0.012997206424734, 0.987002793575266], [0.014709335046334, 0.985290664953666]], [[0.941318747478196, 0.058681252521805], [0.94844658637122, 0.051553413628779], [0.953119032514098, 0.046880967485902], [0.931860544123504, 0.068139455876496], [0.945524563734515, 0.054475436265485], [0.950813136855502, 0.049186863144498]], [[0.034359723392797, 0.965640276607203], [0.029405363023764, 0.970594636976236], [0.031043979612026, 0.968956020387974], [0.037596702073763, 0.962403297926237], [0.034800317315148, 0.965199682684852], [0.037806477215642, 0.962193522784358]], [[0.029002188532668, 0.970997811467332], [0.030800410226583, 0.969199589773417], [0.035128568445765, 0.964871431554235], [0.03375255577166, 0.96624744422834], [0.035241997188577, 0.964758002811423], [0.03514764654298, 0.96485235345702]], [[0.735255194483642, 0.264744805516357], [0.671833948505909, 0.328166051494091], [0.697835154796358, 0.302164845203642], [0.736101795865234, 0.263898204134767], [0.75559428195918, 0.24440571804082], [0.768947347560129, 0.231052652439871]], [[0.418996062735352, 0.581003937264648], [0.459771221005346, 0.540228778994654], [0.565625352720489, 0.434374647279511], [0.565737320444027, 0.434262679555973], [0.571639310747314, 0.428360689252686], [0.633817393445904, 0.366182606554096]], [[0.721632372826499, 0.278367627173501], [0.707254960331625, 0.292745039668375], [0.726337714626398, 0.273662285373602], [0.686358634426714, 0.313641365573286], [0.696341640345251, 0.303658359654749], [0.677368543381396, 0.322631456618604]], [[0.987040154044536, 0.012959845955464], [0.985118368857151, 0.014881631142849], [0.985955685921519, 0.014044314078481], [0.984828879010162, 0.015171120989838], [0.982793735490428, 0.017206264509572], [0.980882498982705, 0.019117501017295]], [[0.490917502252637, 0.509082497747363], [0.511375679042976, 0.488624320957024], [0.502990991688935, 0.497009008311065], [0.412752281295868, 0.587247718704132], [0.416041032371138, 0.583958967628862], [0.406593861931388, 0.593406138068612]], [[0.94322264914636, 0.05677735085364], [0.944205085135877, 0.055794914864123], [0.936467053936634, 0.063532946063366], [0.925691301775284, 0.074308698224716], [0.916908670276469, 0.083091329723531], [0.917724852881124, 0.082275147118876]], [[0.068981611800594, 0.931018388199406], [0.077994451389632, 0.922005548610368], [0.075155118050847, 0.924844881949154], [0.09526200403856, 0.90473799596144], [0.083544590628304, 0.916455409371696], [0.098729810013943, 0.901270189986057]], [[0.87336552977279, 0.12663447022721], [0.878559378788902, 0.121440621211098], [0.882830951863605, 0.117169048136395], [0.880708219514385, 0.119291780485615], [0.892563705576405, 0.107436294423595], [0.897180282467224, 0.102819717532776]], [[0.259612252684312, 0.740387747315688], [0.267123484313299, 0.732876515686701], [0.273644386246985, 0.726355613753015], [0.143096241321265, 0.856903758678734], [0.137377900239533, 0.862622099760467], [0.133571147060336, 0.866428852939664]], [[0.126472161768372, 0.873527838231628], [0.156137502384398, 0.843862497615602], [0.142384941729284, 0.857615058270716], [0.118853070937488, 0.881146929062512], [0.143298811658279, 0.856701188341721], [0.132365704914606, 0.867634295085394]], [[0.861970750758232, 0.138029249241768], [0.830675239712112, 0.169324760287888], [0.85454059947152, 0.14545940052848], [0.786410386467001, 0.213589613532999], [0.799600933515236, 0.200399066484763], [0.814846812495227, 0.185153187504773]], [[0.014181384869655, 0.985818615130345], [0.01426325062245, 0.98573674937755], [0.016270677478201, 0.9837293225218], [0.040342002986851, 0.959657997013149], [0.036579228998006, 0.963420771001994], [0.04200464753991, 0.95799535246009]], [[0.864373187508687, 0.135626812491313], [0.858860847999266, 0.141139152000734], [0.875869547847079, 0.124130452152921], [0.803972327103302, 0.196027672896697], [0.828371562844563, 0.171628437155437], [0.809219186990568, 0.190780813009432]], [[0.785149635116564, 0.214850364883436], [0.804582714624661, 0.195417285375339], [0.793373385552683, 0.206626614447317], [0.784080037318966, 0.215919962681035], [0.784971292106925, 0.215028707893075], [0.800125206841637, 0.199874793158363]], [[0.176489650706044, 0.823510349293956], [0.173866589530313, 0.826133410469687], [0.185760635623351, 0.814239364376649], [0.226852105368998, 0.773147894631002], [0.230827419360872, 0.769172580639128], [0.239849326042782, 0.760150673957218]], [[0.461301605890022, 0.538698394109978], [0.451077488658555, 0.548922511341445], [0.463594093819472, 0.536405906180528], [0.427454285459844, 0.572545714540156], [0.428973185069122, 0.571026814930878], [0.419459108206608, 0.580540891793392]], [[0.687264543051954, 0.312735456948046], [0.669784523372273, 0.330215476627727], [0.681321270265801, 0.318678729734199], [0.641578831117436, 0.358421168882564], [0.641016374139664, 0.358983625860336], [0.655477185202436, 0.344522814797564]], [[0.958956976857484, 0.041043023142516], [0.958720033124704, 0.041279966875296], [0.955118819038934, 0.044881180961066], [0.953730591063712, 0.046269408936288], [0.946917360942761, 0.053082639057239], [0.952772624116067, 0.047227375883933]], [[0.455850491247727, 0.544149508752272], [0.432227669147675, 0.567772330852326], [0.378792210180753, 0.621207789819247], [0.279351590947267, 0.720648409052733], [0.240176418349931, 0.759823581650069], [0.277298944962875, 0.722701055037125]], [[0.685140921797968, 0.314859078202032], [0.691734525182563, 0.308265474817437], [0.684464874629964, 0.315535125370036], [0.664500621551095, 0.335499378448905], [0.675824141240568, 0.324175858759433], [0.681135156325799, 0.318864843674201]], [[0.147615898670479, 0.852384101329521], [0.138913799154452, 0.861086200845548], [0.161871959436847, 0.838128040563153], [0.089122897148006, 0.910877102851994], [0.099828885233705, 0.900171114766295], [0.098691327909379, 0.901308672090621]], [[0.043716040320966, 0.956283959679034], [0.048106049486419, 0.951893950513581], [0.048916079258611, 0.951083920741389], [0.031665283556832, 0.968334716443168], [0.033600055391877, 0.966399944608123], [0.032992087390071, 0.967007912609929]], [[0.776525862390019, 0.223474137609981], [0.772991023422381, 0.227008976577619], [0.780848743473955, 0.219151256526045], [0.747991190136401, 0.252008809863599], [0.78422862062557, 0.21577137937443], [0.782576491698182, 0.217423508301819]], [[0.888594660306509, 0.111405339693491], [0.893963617976013, 0.106036382023987], [0.89493938594989, 0.105060614050109], [0.881056138971733, 0.118943861028267], [0.884480778489726, 0.115519221510274], [0.891610192334322, 0.108389807665678]], [[0.646289151685093, 0.353710848314907], [0.662914511675317, 0.337085488324683], [0.677524388122764, 0.322475611877236], [0.544647227047528, 0.455352772952472], [0.570096969003684, 0.429903030996316], [0.579642844096233, 0.420357155903767]], [[0.046102203040186, 0.953897796959814], [0.049586824107506, 0.950413175892494], [0.05021443870652, 0.94978556129348], [0.055287309074575, 0.944712690925425], [0.057766005875648, 0.942233994124352], [0.05665534275016, 0.94334465724984]], [[0.047990071623855, 0.952009928376145], [0.05227411771983, 0.94772588228017], [0.056649117646626, 0.943350882353374], [0.063879561197812, 0.936120438802188], [0.060732823411107, 0.939267176588893], [0.063368809264649, 0.936631190735351]], [[0.674421791930813, 0.325578208069187], [0.646185429231787, 0.353814570768213], [0.653425285873493, 0.346574714126507], [0.664725340172761, 0.335274659827239], [0.608002865193398, 0.391997134806602], [0.606230204241272, 0.393769795758727]], [[0.230741614100635, 0.769258385899365], [0.230696645666155, 0.769303354333845], [0.300391419628541, 0.699608580371459], [0.340915837310762, 0.659084162689238], [0.278315195384362, 0.721684804615638], [0.344219546007945, 0.655780453992055]], [[0.63161971987601, 0.36838028012399], [0.603980785788274, 0.396019214211726], [0.652416593451438, 0.347583406548561], [0.592531950301758, 0.407468049698242], [0.618934419827887, 0.381065580172113], [0.657431420287771, 0.342568579712229]], [[0.984276129318713, 0.015723870681287], [0.986159472058644, 0.013840527941356], [0.986896622856697, 0.013103377143303], [0.981607560287425, 0.018392439712575], [0.982217372401506, 0.017782627598494], [0.982500192535749, 0.017499807464251]], [[0.091977277408326, 0.908022722591674], [0.100596303084572, 0.899403696915428], [0.105352031444826, 0.894647968555174], [0.173187046442287, 0.826812953557713], [0.168302822869723, 0.831697177130277], [0.185915434176776, 0.814084565823224]], [[0.228119279781146, 0.771880720218854], [0.246329711531636, 0.753670288468364], [0.262741099928864, 0.737258900071136], [0.257763815623415, 0.742236184376585], [0.29016051158733, 0.70983948841267], [0.260300037988812, 0.739699962011188]], [[0.974243153713627, 0.025756846286373], [0.973205886174952, 0.026794113825048], [0.97289976231688, 0.02710023768312], [0.94334449253156, 0.056655507468439], [0.961560465839771, 0.038439534160229], [0.957296946087864, 0.042703053912136]], [[0.499586026483078, 0.500413973516922], [0.477751879549014, 0.522248120450986], [0.469617824635827, 0.530382175364173], [0.518341984451579, 0.481658015548421], [0.517959271779352, 0.482040728220648], [0.545184541910208, 0.454815458089792]], [[0.05934342594027, 0.94065657405973], [0.068697706555703, 0.931302293444297], [0.062840056876128, 0.937159943123872], [0.063847026875635, 0.936152973124364], [0.07446180329844, 0.92553819670156], [0.077051524036585, 0.922948475963415]], [[0.161852885601384, 0.838147114398616], [0.152239707643818, 0.847760292356182], [0.204864312834954, 0.795135687165046], [0.153854991418222, 0.846145008581777], [0.160095414114463, 0.839904585885537], [0.159000027893707, 0.840999972106293]], [[0.322820010900943, 0.677179989099057], [0.342034898012695, 0.657965101987304], [0.343312533983354, 0.656687466016646], [0.37696611024143, 0.62303388975857], [0.37931302675516, 0.620686973244841], [0.38705226100675, 0.61294773899325]], [[0.951825972638802, 0.048174027361198], [0.915620543705344, 0.084379456294656], [0.919443483644531, 0.080556516355469], [0.923816300893071, 0.076183699106929], [0.910025397609156, 0.089974602390844], [0.903532063789617, 0.096467936210383]], [[0.77657737156109, 0.22342262843891], [0.781632565660854, 0.218367434339146], [0.77996184337892, 0.22003815662108], [0.654415873699725, 0.345584126300275], [0.695191651072322, 0.304808348927678], [0.678050422679267, 0.321949577320733]], [[0.54548478414073, 0.45451521585927], [0.514068026757938, 0.485931973242062], [0.474814272688855, 0.525185727311145], [0.51129370106797, 0.48870629893203], [0.517845985764303, 0.482154014235697], [0.48583585867419, 0.51416414132581]], [[0.855224478348318, 0.144775521651682], [0.84664701369523, 0.15335298630477], [0.86285068863422, 0.13714931136578], [0.760359859314111, 0.239640140685889], [0.786908970212517, 0.213091029787483], [0.791065830573979, 0.208934169426021]], [[0.280017186130866, 0.719982813869134], [0.273834434336842, 0.726165565663158], [0.282640473799491, 0.717359526200509], [0.254535964170662, 0.745464035829338], [0.239667866111977, 0.760332133888023], [0.236347532230921, 0.763652467769079]], [[0.0, 1.0], [0.0, 1.0], [0.0, 1.0], [0.0, 1.0], [0.0, 1.0], [0.0, 1.0]], [[0.191322615935705, 0.808677384064295], [0.203962182070024, 0.796037817929976], [0.196822389387485, 0.803177610612515], [0.248551308420116, 0.751448691579884], [0.247666952802045, 0.752333047197955], [0.247951685145487, 0.752048314854513]], [[0.834008850577078, 0.165991149422923], [0.840649982589835, 0.159350017410165], [0.82607628742978, 0.17392371257022], [0.861099144819767, 0.138900855180233], [0.857176891119593, 0.142823108880407], [0.866497702374322, 0.133502297625679]], [[0.598947122293687, 0.401052877706313], [0.605664292209371, 0.394335707790629], [0.606074885166982, 0.393925114833018], [0.730489854029148, 0.269510145970852], [0.721641614682876, 0.278358385317124], [0.74828774625865, 0.25171225374135]], [[0.140358970336975, 0.859641029663025], [0.120957390766444, 0.879042609233556], [0.11901070685091, 0.88098929314909], [0.178987252959361, 0.821012747040639], [0.157846617970876, 0.842153382029124], [0.171025406138212, 0.828974593861788]], [[0.324547832736795, 0.675452167263204], [0.297970648781423, 0.702029351218577], [0.349805960040794, 0.650194039959206], [0.444142587435993, 0.555857412564007], [0.429780262250243, 0.570219737749757], [0.468356306110067, 0.531643693889933]], [[0.305096687529721, 0.694903312470279], [0.289399027814612, 0.710600972185388], [0.278003840967805, 0.721996159032195], [0.280265449982225, 0.719734550017775], [0.280713689840146, 0.719286310159854], [0.278663882952375, 0.721336117047625]], [[0.345233024476593, 0.654766975523407], [0.382813180790877, 0.617186819209123], [0.346950118782651, 0.653049881217349], [0.292887703620917, 0.707112296379083], [0.334086767553444, 0.665913232446556], [0.282559677722825, 0.717440322277175]], [[0.738292531955012, 0.261707468044988], [0.726548766223902, 0.273451233776098], [0.731060725884753, 0.268939274115247], [0.725026257634658, 0.274973742365342], [0.740874489090281, 0.259125510909719], [0.736524065369562, 0.263475934630438]], [[0.702799254579565, 0.297200745420435], [0.692032511967953, 0.307967488032047], [0.653905935041638, 0.346094064958362], [0.646751234226616, 0.353248765773384], [0.59135632218948, 0.40864367781052], [0.627427226500546, 0.372572773499454]], [[0.421056433161025, 0.578943566838974], [0.394137357563616, 0.605862642436384], [0.438413465620169, 0.561586534379831], [0.33325619583196, 0.66674380416804], [0.312591494649853, 0.687408505350147], [0.302996294500408, 0.697003705499592]], [[0.162453141199947, 0.837546858800053], [0.161041410098658, 0.838958589901342], [0.146720167255067, 0.853279832744933], [0.144130718493089, 0.855869281506911], [0.123798730056109, 0.876201269943891], [0.127422942070091, 0.872577057929909]], [[1.0, 0.0], [1.0, 0.0], [1.0, 0.0], [1.0, 0.0], [1.0, 0.0], [1.0, 0.0]], [[0.870669213136752, 0.129330786863248], [0.865795411775593, 0.134204588224407], [0.855603337332876, 0.144396662667124], [0.840409580425853, 0.159590419574147], [0.866078317496303, 0.133921682503697], [0.866205869686138, 0.133794130313862]], [[0.900766088878479, 0.099233911121521], [0.903380646809508, 0.096619353190492], [0.906418343555217, 0.093581656444783], [0.889543117879677, 0.110456882120323], [0.906377913162296, 0.093622086837704], [0.905813902524802, 0.094186097475198]], [[0.010790463623907, 0.989209536376093], [0.009478906678506, 0.990521093321494], [0.010784136902979, 0.989215863097021], [0.011411318129977, 0.988588681870023], [0.00907246172626, 0.99092753827374], [0.009727428159837, 0.990272571840163]], [[0.100611606822697, 0.899388393177303], [0.090455698542395, 0.909544301457605], [0.091797516561655, 0.908202483438345], [0.063910314405346, 0.936089685594654], [0.060657051874779, 0.939342948125222], [0.056986008282738, 0.943013991717262]], [[0.779760830992075, 0.220239169007925], [0.75311409715479, 0.24688590284521], [0.77972199692376, 0.22027800307624], [0.609172883012874, 0.390827116987126], [0.594384447332817, 0.405615552667183], [0.603189437862896, 0.396810562137104]], [[0.236033625832142, 0.763966374167858], [0.178544227708088, 0.821455772291912], [0.213786034962271, 0.786213965037729], [0.219322556630289, 0.780677443369712], [0.203892068235638, 0.796107931764362], [0.170687895570407, 0.829312104429593]], [[0.623952020744846, 0.376047979255154], [0.64222642215234, 0.35777357784766], [0.61550803908512, 0.38449196091488], [0.535402638301662, 0.464597361698338], [0.548121555504933, 0.451878444495067], [0.512122841895008, 0.487877158104992]], [[0.823933938394755, 0.176066061605245], [0.847978209900367, 0.152021790099633], [0.836432564117724, 0.163567435882276], [0.803953275380401, 0.196046724619599], [0.78567665940953, 0.21432334059047], [0.795399406875868, 0.204600593124132]], [[0.663864146808594, 0.336135853191407], [0.679445610486119, 0.320554389513881], [0.677498725932699, 0.322501274067301], [0.688337901390312, 0.311662098609688], [0.697819392777844, 0.302180607222156], [0.68031028495101, 0.31968971504899]], [[0.432009287814891, 0.567990712185109], [0.415355884852492, 0.584644115147508], [0.406362331890443, 0.593637668109557], [0.402538218050113, 0.597461781949887], [0.40410512297573, 0.59589487702427], [0.4323412925584, 0.5676587074416]], [[0.036367136890854, 0.963632863109146], [0.02867949056541, 0.97132050943459], [0.035711769813297, 0.964288230186703], [0.034775431745701, 0.965224568254299], [0.029694219473638, 0.970305780526362], [0.026982168506491, 0.973017831493509]], [[0.814824858278205, 0.185175141721795], [0.821639346937218, 0.178360653062782], [0.825476512530776, 0.174523487469224], [0.837326752777405, 0.162673247222595], [0.844423656985833, 0.155576343014167], [0.850286067002112, 0.149713932997888]], [[0.91904606671566, 0.08095393328434], [0.914196139194707, 0.085803860805292], [0.928474204072048, 0.071525795927952], [0.874382508877784, 0.125617491122216], [0.886713037269564, 0.113286962730436], [0.88625719372353, 0.11374280627647]], [[0.840127483892096, 0.159872516107904], [0.815898345568697, 0.184101654431303], [0.827994795628662, 0.172005204371338], [0.803078681170368, 0.196921318829632], [0.807424829914876, 0.192575170085124], [0.793802067949951, 0.206197932050049]], [[0.107762697931775, 0.892237302068225], [0.092577644604124, 0.907422355395876], [0.088263217161526, 0.911736782838474], [0.080916969998094, 0.919083030001906], [0.058579272301557, 0.941420727698442], [0.063706209212507, 0.936293790787493]], [[0.785514206689932, 0.214485793310068], [0.776527131482916, 0.223472868517084], [0.774417798607462, 0.225582201392539], [0.753408602378369, 0.246591397621631], [0.773158356487223, 0.226841643512777], [0.757831406915179, 0.242168593084821]], [[1.0, 0.0], [1.0, 0.0], [1.0, 0.0], [1.0, 0.0], [1.0, 0.0], [1.0, 0.0]], [[0.293922341466021, 0.706077658533979], [0.303166683772433, 0.696833316227567], [0.290054852581746, 0.709945147418254], [0.255039169412413, 0.744960830587588], [0.244882396828191, 0.755117603171809], [0.265732712076218, 0.734267287923782]], [[0.975399843350849, 0.024600156649151], [0.979493168859442, 0.020506831140558], [0.980813708315028, 0.019186291684972], [0.974302556685633, 0.025697443314367], [0.976111727538735, 0.023888272461265], [0.97498364511524, 0.02501635488476]], [[1.0, 0.0], [0.862329213443682, 0.137670786556318], [0.878300091122783, 0.121699908877217], [0.826850155610405, 0.173149844389595], [0.867793470302538, 0.132206529697462], [0.857827129618624, 0.142172870381376]], [[0.027189826747383, 0.972810173252616], [0.031328299536272, 0.968671700463728], [0.027701634588213, 0.972298365411787], [0.022768152179937, 0.977231847820063], [0.02431055884659, 0.97568944115341], [0.020437764739556, 0.979562235260444]], [[0.074918358574559, 0.925081641425441], [0.072285406562332, 0.927714593437668], [0.066855420547793, 0.933144579452206], [0.067579296612718, 0.932420703387282], [0.058797882502179, 0.94120211749782], [0.060335885756382, 0.939664114243618]], [[0.162906971180423, 0.837093028819577], [0.155286278949244, 0.844713721050756], [0.154923973717134, 0.845076026282866], [0.156587743755117, 0.843412256244883], [0.141318986022834, 0.858681013977166], [0.129984695393899, 0.8700153046061]], [[0.286738585432346, 0.713261414567654], [0.284238794481191, 0.715761205518809], [0.302685399141325, 0.697314600858676], [0.21088969583121, 0.78911030416879], [0.182960400171921, 0.817039599828079], [0.177749523864588, 0.822250476135412]], [[0.217580299912665, 0.782419700087335], [0.175439963486566, 0.824560036513434], [0.1633600330209, 0.8366399669791], [0.141046216345339, 0.858953783654661], [0.15731357765016, 0.84268642234984], [0.148551618634072, 0.851448381365928]], [[0.055609576174707, 0.944390423825293], [0.046100479550488, 0.953899520449512], [0.057982423979929, 0.942017576020071], [0.09350026565579, 0.90649973434421], [0.079034023046044, 0.920965976953956], [0.090746434228768, 0.909253565771232]], [[0.247568355790178, 0.752431644209822], [0.244812751931668, 0.755187248068332], [0.242315166026692, 0.757684833973308], [0.143864431466127, 0.856135568533872], [0.131553413254655, 0.868446586745345], [0.141142155526598, 0.858857844473402]], [[0.936310276661534, 0.063689723338466], [0.938023854417365, 0.061976145582635], [0.939224621439017, 0.060775378560983], [0.925698745606595, 0.074301254393405], [0.923380539839409, 0.076619460160591], [0.925507511594697, 0.074492488405303]], [[0.06731048766298, 0.93268951233702], [0.070563519244555, 0.929436480755445], [0.067312896856053, 0.932687103143947], [0.082174666571337, 0.917825333428664], [0.082337887181727, 0.917662112818274], [0.08322797231726, 0.91677202768274]], [[0.865749014241135, 0.134250985758865], [0.893869751354312, 0.106130248645688], [0.881201763574584, 0.118798236425416], [0.923062418835984, 0.076937581164016], [0.916675458830104, 0.083324541169896], [0.924011988140987, 0.075988011859013]], [[0.641644763959636, 0.358355236040364], [0.673554121168852, 0.326445878831148], [0.653719005967375, 0.346280994032625], [0.597676237092114, 0.402323762907886], [0.63251261158969, 0.36748738841031], [0.615052123324376, 0.384947876675624]], [[0.089562706452873, 0.910437293547127], [0.087477767531803, 0.912522232468197], [0.083542430438126, 0.916457569561874], [0.102294800594756, 0.897705199405244], [0.083146243404619, 0.916853756595381], [0.086064289742203, 0.913935710257797]], [[0.938959760058236, 0.061040239941764], [0.934372511771442, 0.065627488228558], [0.928675398831869, 0.071324601168131], [0.948832321450315, 0.051167678549685], [0.943252611529035, 0.056747388470965], [0.94302571060459, 0.05697428939541]], [[0.115708507485086, 0.884291492514914], [0.110586910189568, 0.889413089810432], [0.114333640815251, 0.885666359184749], [0.158203569411681, 0.841796430588319], [0.168808994057383, 0.831191005942617], [0.175894628895537, 0.824105371104463]], [[0.746559159283951, 0.253440840716049], [0.744096901910971, 0.255903098089029], [0.747672647225359, 0.252327352774641], [0.651286147231129, 0.348713852768871], [0.701658721876273, 0.298341278123727], [0.6728297240174, 0.3271702759826]], [[0.923630992504139, 0.076369007495861], [0.940520804415754, 0.059479195584246], [0.940063806452608, 0.059936193547392], [0.931824637706473, 0.068175362293527], [0.940658674518905, 0.059341325481095], [0.944643863049619, 0.055356136950381]], [[0.657878617987834, 0.342121382012166], [0.668166877893968, 0.331833122106032], [0.698523894197491, 0.301476105802509], [0.7038614108411, 0.2961385891589], [0.649680605146963, 0.350319394853037], [0.718699327818969, 0.281300672181031]], [[0.968513426126762, 0.031486573873238], [0.967136409082886, 0.032863590917114], [0.966016578493196, 0.033983421506803], [0.968373163140066, 0.031626836859933], [0.972755953850711, 0.027244046149289], [0.969250572102366, 0.030749427897634]], [[0.724988103381869, 0.275011896618131], [0.683355312174186, 0.316644687825814], [0.691501516656298, 0.308498483343703], [0.658968271507597, 0.341031728492403], [0.648642439044933, 0.351357560955067], [0.66300620540015, 0.33699379459985]], [[0.971929300427251, 0.028070699572749], [0.96499623249814, 0.03500376750186], [0.966589112583144, 0.033410887416856], [0.952852375195203, 0.047147624804797], [0.946915494151023, 0.053084505848977], [0.949936356501064, 0.050063643498936]], [[0.610484620776195, 0.389515379223805], [0.636513222488227, 0.363486777511773], [0.653639825887511, 0.346360174112489], [0.586515186821686, 0.413484813178314], [0.588428637143818, 0.411571362856182], [0.613360981237442, 0.386639018762558]], [[0.053856780558661, 0.946143219441339], [0.05402771757971, 0.94597228242029], [0.060606673934994, 0.939393326065006], [0.079358616704411, 0.920641383295589], [0.061447585305786, 0.938552414694214], [0.067092900306444, 0.932907099693556]], [[0.545014939286989, 0.454985060713011], [0.555234016589262, 0.444765983410738], [0.569527153466348, 0.430472846533652], [0.57462993900981, 0.42537006099019], [0.57049256859318, 0.42950743140682], [0.568400151161544, 0.431599848838456]], [[0.511737643264347, 0.488262356735653], [0.499723050211271, 0.500276949788729], [0.516583740444126, 0.483416259555874], [0.393332977470554, 0.606667022529446], [0.368811899389368, 0.631188100610632], [0.349813789222963, 0.650186210777037]], [[0.71150014593291, 0.28849985406709], [0.74472205621813, 0.25527794378187], [0.767369625068512, 0.232630374931488], [0.744204185122463, 0.255795814877537], [0.740192209253135, 0.259807790746865], [0.752077257328168, 0.247922742671832]], [[0.031895068182556, 0.968104931817444], [0.036683814870106, 0.963316185129894], [0.036943015408789, 0.963056984591211], [0.039845838976667, 0.960154161023333], [0.045075315818256, 0.954924684181744], [0.042766763144072, 0.957233236855928]], [[0.862366760087314, 0.137633239912686], [0.866946173151742, 0.133053826848258], [0.89598650941401, 0.10401349058599], [0.860763366293959, 0.139236633706041], [0.862483493526844, 0.137516506473156], [0.8840265691735, 0.1159734308265]], [[0.55072306724098, 0.44927693275902], [0.538218309706331, 0.461781690293669], [0.513156053005102, 0.486843946994898], [0.630574293279871, 0.369425706720129], [0.663818018540309, 0.336181981459691], [0.661809164305328, 0.338190835694672]], [[0.028651073900666, 0.971348926099334], [0.028047214620186, 0.971952785379814], [0.035373848938215, 0.964626151061785], [0.032265112543023, 0.967734887456976], [0.029331355116206, 0.970668644883794], [0.030447815448011, 0.969552184551988]], [[0.212815020185282, 0.787184979814718], [0.19044821836044, 0.80955178163956], [0.295206620475357, 0.704793379524643], [0.096906679484847, 0.903093320515153], [0.083620820134148, 0.916379179865852], [0.089094817052525, 0.910905182947476]], [[0.95188223390792, 0.048117766092081], [0.937445929757366, 0.062554070242634], [0.932302471980683, 0.067697528019317], [0.927903783250218, 0.072096216749782], [0.916997754490356, 0.083002245509644], [0.904141082242895, 0.095858917757105]], [[0.109305119550135, 0.890694880449865], [0.095916884496555, 0.904083115503445], [0.095284253061282, 0.904715746938718], [0.066948117925724, 0.933051882074276], [0.058688594756772, 0.941311405243228], [0.06655399171537, 0.93344600828463]], [[0.627641096121555, 0.372358903878445], [0.601907959698709, 0.398092040301291], [0.632447276678226, 0.367552723321774], [0.640542095938408, 0.359457904061592], [0.601876798333163, 0.398123201666837], [0.592858658680914, 0.407141341319086]], [[0.630757373547152, 0.369242626452848], [0.617163823196682, 0.382836176803318], [0.640068136719384, 0.359931863280615], [0.691017508257599, 0.308982491742401], [0.702655066814964, 0.297344933185036], [0.722655035995718, 0.277344964004282]], [[0.042771100839678, 0.957228899160322], [0.043963194747988, 0.956036805252012], [0.042696536473854, 0.957303463526146], [0.058436796397441, 0.941563203602559], [0.047281582185328, 0.952718417814672], [0.050129635759419, 0.949870364240581]], [[0.511996802556046, 0.488003197443954], [0.481306451477742, 0.518693548522258], [0.535645109344093, 0.464354890655907], [0.412361115001132, 0.587638884998868], [0.376459705443232, 0.623540294556768], [0.397588066492354, 0.602411933507646]], [[0.878351795601406, 0.121648204398594], [0.880990235170909, 0.119009764829091], [0.864379726860896, 0.135620273139104], [0.909581175991524, 0.090418824008476], [0.907112679947091, 0.092887320052909], [0.905713863419878, 0.094286136580122]], [[0.64731970969504, 0.35268029030496], [0.643987160614139, 0.356012839385861], [0.669714792697531, 0.330285207302469], [0.614673783858015, 0.385326216141985], [0.62232936391155, 0.37767063608845], [0.574070268946317, 0.425929731053683]], [[0.202159383994913, 0.797840616005087], [0.221563090437046, 0.778436909562954], [0.205061992292951, 0.794938007707049], [0.27708878142294, 0.72291121857706], [0.305935862617561, 0.694064137382439], [0.308850058791459, 0.691149941208541]], [[0.920101291850529, 0.079898708149471], [0.931575388637028, 0.068424611362972], [0.927402088786772, 0.072597911213228], [0.900356724004181, 0.099643275995819], [0.915127211366117, 0.084872788633883], [0.893343277646256, 0.106656722353744]], [[0.821646710375595, 0.178353289624405], [0.828819602272613, 0.171180397727387], [0.8312559592423, 0.1687440407577], [0.782713277068296, 0.217286722931704], [0.814330606771282, 0.185669393228718], [0.771529356682084, 0.228470643317916]], [[0.1992396238814, 0.8007603761186], [0.190008935263849, 0.809991064736152], [0.244941080326621, 0.75505891967338], [0.203383859082528, 0.796616140917472], [0.205626271284186, 0.794373728715814], [0.199232270903561, 0.800767729096439]], [[0.513793920388222, 0.486206079611778], [0.526012753420852, 0.473987246579148], [0.520628096300576, 0.479371903699425], [0.451256337067645, 0.548743662932355], [0.464468265197672, 0.535531734802328], [0.450985854533425, 0.549014145466575]], [[0.705508914571458, 0.294491085428542], [0.722999685148992, 0.277000314851008], [0.723628528687533, 0.276371471312467], [0.670748445267569, 0.329251554732431], [0.67552459753271, 0.324475402467289], [0.669931731724664, 0.330068268275337]], [[0.076475546090944, 0.923524453909056], [0.070034647150186, 0.929965352849814], [0.064309133939189, 0.935690866060811], [0.053984754715063, 0.946015245284937], [0.046725546531125, 0.953274453468875], [0.043026858619217, 0.956973141380783]], [[0.217204577711088, 0.782795422288912], [0.206710456078797, 0.793289543921203], [0.218419438255803, 0.781580561744197], [0.257500738466681, 0.742499261533319], [0.252169707014753, 0.747830292985247], [0.243468737721642, 0.756531262278358]], [[0.288832215451981, 0.711167784548019], [0.289070791104384, 0.710929208895616], [0.276380022615539, 0.723619977384461], [0.306118012166301, 0.693881987833699], [0.29517891767277, 0.70482108232723], [0.298478655268353, 0.701521344731647]], [[0.123384443885769, 0.876615556114231], [0.091864787770184, 0.908135212229816], [0.110113711452134, 0.889886288547866], [0.092593948776772, 0.907406051223228], [0.081802641148478, 0.918197358851522], [0.109100583222683, 0.890899416777317]], [[0.09380507262071, 0.90619492737929], [0.098575337397235, 0.901424662602765], [0.100191181032931, 0.899808818967069], [0.082913101894886, 0.917086898105114], [0.090931736685096, 0.909068263314904], [0.087122052718529, 0.912877947281471]], [[0.18310269615807, 0.81689730384193], [0.174409809599802, 0.825590190400198], [0.173024024297795, 0.826975975702205], [0.248903273996268, 0.751096726003732], [0.186392716124737, 0.813607283875263], [0.22066931457574, 0.77933068542426]], [[0.930408052645353, 0.069591947354647], [0.926895837118393, 0.073104162881607], [0.925598084555326, 0.074401915444674], [0.936709029796624, 0.063290970203376], [0.922064728125049, 0.077935271874951], [0.917906341680976, 0.082093658319024]], [[0.7785116184017, 0.2214883815983], [0.776185202486718, 0.223814797513281], [0.778469409732007, 0.221530590267993], [0.730402486900444, 0.269597513099556], [0.759855241318226, 0.240144758681774], [0.696928084235215, 0.303071915764785]], [[0.887601880559952, 0.112398119440048], [0.883284774277583, 0.116715225722417], [0.883728209813674, 0.116271790186326], [0.853873495150664, 0.146126504849336], [0.868995972199461, 0.131004027800539], [0.894886682871035, 0.105113317128965]], [[0.164944208786842, 0.835055791213158], [0.176677620778499, 0.8233223792215], [0.188797011433383, 0.811202988566616], [0.381209461371532, 0.618790538628468], [0.354835582976178, 0.645164417023822], [0.376818930427958, 0.623181069572042]], [[NaN, NaN], [NaN, NaN], [NaN, NaN], [NaN, NaN], [NaN, NaN], [NaN, NaN]], [[0.935958161140842, 0.064041838859158], [0.941396784029002, 0.058603215970998], [0.936456638491786, 0.063543361508214], [0.921532141365305, 0.078467858634695], [0.910151367352004, 0.089848632647996], [0.912437622840605, 0.087562377159395]], [[0.344950724597392, 0.655049275402608], [0.338905265010342, 0.661094734989658], [0.340561680691912, 0.659438319308088], [0.311196924987666, 0.688803075012334], [0.307532547447531, 0.692467452552469], [0.30264026613368, 0.69735973386632]], [[0.584290105804254, 0.415709894195747], [0.591244565590558, 0.408755434409442], [0.63522136277742, 0.36477863722258], [0.462660393716738, 0.537339606283262], [0.490931992736091, 0.509068007263909], [0.51512198002589, 0.48487801997411]], [[0.968286828539278, 0.031713171460722], [0.962695957246747, 0.037304042753253], [0.956193375105546, 0.043806624894454], [0.957440880552882, 0.042559119447118], [0.950207142309175, 0.049792857690825], [0.956646604923604, 0.043353395076396]], [[0.090404280280544, 0.909595719719456], [0.099723637331421, 0.900276362668579], [0.096045944500024, 0.903954055499976], [0.058938179894284, 0.941061820105716], [0.062453823090811, 0.937546176909189], [0.062779028576907, 0.937220971423094]], [[0.008895578723351, 0.991104421276649], [0.007575619879344, 0.992424380120656], [0.007808723038129, 0.992191276961871], [0.017781362212514, 0.982218637787486], [0.016544016355354, 0.983455983644646], [0.018849941724444, 0.981150058275556]], [[0.737055955593717, 0.262944044406283], [0.748045577891929, 0.251954422108071], [0.756311213307366, 0.243688786692634], [0.69596971921522, 0.30403028078478], [0.699551966660417, 0.300448033339583], [0.724825006047143, 0.275174993952857]], [[0.175572168112325, 0.824427831887674], [0.152084879384892, 0.847915120615108], [0.168122479507444, 0.831877520492556], [0.201013577617628, 0.798986422382372], [0.167777043534632, 0.832222956465368], [0.154695062285992, 0.845304937714008]], [[0.104637965954436, 0.895362034045564], [0.10081726513633, 0.89918273486367], [0.1203283598593, 0.8796716401407], [0.130683716647175, 0.869316283352824], [0.139822815833322, 0.860177184166678], [0.146936441571203, 0.853063558428797]], [[0.066404065961981, 0.933595934038019], [0.073765010159214, 0.926234989840786], [0.068632996550514, 0.931367003449486], [0.188258574523531, 0.811741425476469], [0.201433652448082, 0.798566347551918], [0.207001533355321, 0.792998466644679]], [[0.072709223917571, 0.927290776082429], [0.083955601643284, 0.916044398356716], [0.07401802825948, 0.92598197174052], [0.100941073880922, 0.899058926119078], [0.109937680959456, 0.890062319040544], [0.091830549248513, 0.908169450751487]], [[0.081765473737421, 0.918234526262578], [0.076079366736985, 0.923920633263015], [0.070219887403384, 0.929780112596616], [0.056173354551781, 0.943826645448219], [0.054134088434613, 0.945865911565387], [0.055666360205193, 0.944333639794807]], [[0.297770071141009, 0.702229928858991], [0.322146718531525, 0.677853281468475], [0.341255154689466, 0.658744845310534], [0.236684505584075, 0.763315494415925], [0.251150495943675, 0.748849504056326], [0.250489010610307, 0.749510989389693]], [[0.222493484040425, 0.777506515959575], [0.228868379059446, 0.771131620940554], [0.249629500034417, 0.750370499965583], [0.220520742756881, 0.779479257243119], [0.205190922832424, 0.794809077167576], [0.202975923563484, 0.797024076436516]], [[0.281830751883047, 0.718169248116953], [0.267035557905649, 0.73296444209435], [0.254268985876815, 0.745731014123185], [0.264779305239552, 0.735220694760448], [0.237035245853332, 0.762964754146668], [0.211816718800911, 0.788183281199089]], [[0.676143343671966, 0.323856656328034], [0.678816858402203, 0.321183141597797], [0.682243435793837, 0.317756564206163], [0.616877714358619, 0.383122285641381], [0.619973104384076, 0.380026895615924], [0.616296709546601, 0.383703290453399]], [[0.712090102028293, 0.287909897971707], [0.697482923556439, 0.302517076443561], [0.702808758468034, 0.297191241531966], [0.598287478462269, 0.401712521537731], [0.652064565120776, 0.347935434879224], [0.648567596538485, 0.351432403461515]], [[0.830067459202393, 0.169932540797607], [0.801823328636314, 0.198176671363686], [0.802117043321879, 0.197882956678121], [0.921133046741273, 0.078866953258727], [0.916768512519614, 0.083231487480385], [0.920515331014577, 0.079484668985423]], [[0.822101725275457, 0.177898274724543], [0.806182050155966, 0.193817949844034], [0.801681707535521, 0.198318292464479], [0.716284294077551, 0.283715705922449], [0.673840172318824, 0.326159827681176], [0.711663789865766, 0.288336210134234]], [[0.959530328949181, 0.040469671050819], [0.955442613415614, 0.044557386584386], [0.964389924685534, 0.035610075314466], [0.967319221824475, 0.032680778175525], [0.968760187726237, 0.031239812273763], [0.974834589632239, 0.025165410367761]], [[0.048005633524836, 0.951994366475164], [0.040519390139385, 0.959480609860615], [0.036392127470267, 0.963607872529733], [0.043879557781389, 0.956120442218611], [0.036616493568412, 0.963383506431588], [0.037995585590088, 0.962004414409912]], [[0.588026358171294, 0.411973641828706], [0.572422999986217, 0.427577000013783], [0.619706970075936, 0.380293029924064], [0.536664018489157, 0.463335981510843], [0.535062241635902, 0.464937758364098], [0.509382801264019, 0.490617198735981]], [[0.609788281919452, 0.390211718080548], [0.61779841234867, 0.38220158765133], [0.650374697359751, 0.349625302640249], [0.59274294435548, 0.40725705564452], [0.578265221271236, 0.421734778728764], [0.567747598607422, 0.432252401392578]], [[0.907797227565994, 0.092202772434006], [0.890097179057008, 0.109902820942992], [0.912506972798626, 0.087493027201374], [0.831793266751329, 0.168206733248671], [0.809015599833878, 0.190984400166122], [0.860424697049455, 0.139575302950545]], [[0.291027931562903, 0.708972068437097], [0.29148179858535, 0.70851820141465], [0.298824061545058, 0.701175938454942], [0.29272930646661, 0.70727069353339], [0.290144302983324, 0.709855697016676], [0.26571487287397, 0.73428512712603]], [[0.86564500046794, 0.13435499953206], [0.86411146103693, 0.13588853896307], [0.857335840395684, 0.142664159604316], [0.878460146586211, 0.121539853413789], [0.87170475796574, 0.12829524203426], [0.890200241835003, 0.109799758164997]], [[0.047425781542271, 0.952574218457728], [0.043007246646505, 0.956992753353495], [0.045805535117268, 0.954194464882732], [0.026622370513107, 0.973377629486892], [0.030698267600163, 0.969301732399837], [0.031089448246572, 0.968910551753428]], [[0.945022096984102, 0.054977903015898], [0.953470058113597, 0.046529941886403], [0.950806733025705, 0.049193266974295], [0.93006950787404, 0.069930492125961], [0.929505115939239, 0.070494884060761], [0.944420867525759, 0.055579132474241]], [[0.989324525154118, 0.010675474845882], [0.981783417825737, 0.018216582174263], [0.982715900181138, 0.017284099818862], [0.960634640285595, 0.039365359714405], [0.974192504335573, 0.025807495664427], [0.972111609137915, 0.027888390862085]], [[0.064589042360765, 0.935410957639235], [0.063768713158655, 0.936231286841345], [0.060057020768941, 0.939942979231058], [0.085522245646801, 0.914477754353199], [0.066607594051801, 0.933392405948199], [0.06638317403258, 0.93361682596742]], [[0.91912213975236, 0.08087786024764], [0.92324228236994, 0.07675771763006], [0.939540614334251, 0.060459385665749], [0.862901843669783, 0.137098156330217], [0.878013782182994, 0.121986217817006], [0.867982109671399, 0.132017890328601]], [[0.605641489809564, 0.394358510190435], [0.628496894547971, 0.371503105452029], [0.649250548596787, 0.350749451403213], [0.558704623471761, 0.441295376528239], [0.598461334794456, 0.401538665205544], [0.589737203954087, 0.410262796045913]], [[0.374124599185712, 0.625875400814288], [0.3926967053764, 0.6073032946236], [0.426505492538485, 0.573494507461515], [0.404568911928676, 0.595431088071324], [0.43237730906705, 0.56762269093295], [0.451799635099109, 0.548200364900891]], [[0.154224189615927, 0.845775810384073], [0.142087797733418, 0.857912202266582], [0.156504536557462, 0.843495463442538], [0.150387411213007, 0.849612588786993], [0.143500040344847, 0.856499959655153], [0.160280061669192, 0.839719938330808]], [[0.966578510238249, 0.033421489761751], [0.959293428332786, 0.040706571667214], [0.960101267320392, 0.039898732679608], [0.954995623729236, 0.045004376270764], [0.948516905796401, 0.0514830942036], [0.956450067415388, 0.043549932584612]], [[0.602714782098606, 0.397285217901394], [0.644279562669487, 0.355720437330513], [0.634795834766194, 0.365204165233806], [0.719338334366071, 0.280661665633929], [0.757086890873102, 0.242913109126898], [0.760554258853736, 0.239445741146264]], [[0.666014414115365, 0.333985585884635], [0.627220141360282, 0.372779858639718], [0.644351470902117, 0.355648529097883], [0.535644922593117, 0.464355077406883], [0.54072831028357, 0.45927168971643], [0.518343945546544, 0.481656054453456]], [[0.675111161929274, 0.324888838070726], [0.663916686933834, 0.336083313066165], [0.658663875547779, 0.341336124452221], [0.619700930743416, 0.380299069256584], [0.647357533649005, 0.352642466350995], [0.644055051402727, 0.355944948597273]], [[0.980773793289588, 0.019226206710412], [0.980359640768112, 0.019640359231888], [0.981977960339358, 0.018022039660642], [0.979684360538089, 0.020315639461911], [0.9821784756228, 0.0178215243772], [0.978063220128063, 0.021936779871937]], [[0.278028640090538, 0.721971359909462], [0.295352006051696, 0.704647993948304], [0.315374137335204, 0.684625862664796], [0.287628986053344, 0.712371013946656], [0.299434940235041, 0.700565059764959], [0.306021503137568, 0.693978496862432]], [[0.165708443804944, 0.834291556195056], [0.189439039153909, 0.810560960846091], [0.186952480608334, 0.813047519391666], [0.24367243233124, 0.75632756766876], [0.232438085256358, 0.767561914743642], [0.263419792112888, 0.736580207887112]], [[0.04059364402298, 0.95940635597702], [0.044729635793547, 0.955270364206453], [0.045446348490899, 0.954553651509101], [0.045661395584622, 0.954338604415378], [0.055823197151832, 0.944176802848168], [0.052262705863776, 0.947737294136224]], [[0.072803695621447, 0.927196304378553], [0.084481691812629, 0.915518308187371], [0.089095066343905, 0.910904933656095], [0.136061608523567, 0.863938391476433], [0.139820659569043, 0.860179340430957], [0.126896605567519, 0.873103394432481]], [[0.0, 1.0], [0.0, 1.0], [0.0, 1.0], [0.0, 1.0], [0.0, 1.0], [0.0, 1.0]], [[0.977834737093482, 0.022165262906518], [0.977952059686475, 0.022047940313525], [0.979868843305043, 0.020131156694956], [0.936127599160618, 0.063872400839382], [0.943188811491703, 0.056811188508297], [0.948537106774506, 0.051462893225494]], [[0.040112810886379, 0.959887189113621], [0.043127934595367, 0.956872065404633], [0.040509324756659, 0.959490675243341], [0.037648625460398, 0.962351374539602], [0.036285250934695, 0.963714749065305], [0.038587005030992, 0.961412994969008]], [[0.955067661913898, 0.044932338086102], [0.959507883054682, 0.040492116945318], [0.955623701679826, 0.044376298320174], [0.958155335793397, 0.041844664206603], [0.95657786336722, 0.04342213663278], [0.96059386234257, 0.039406137657431]], [[0.181468118067091, 0.818531881932909], [0.15017149788426, 0.84982850211574], [0.130916577737169, 0.869083422262831], [0.149657533919084, 0.850342466080916], [0.126488345628641, 0.873511654371359], [0.125559159831034, 0.874440840168966]], [[0.608084258573719, 0.391915741426281], [0.65498970715405, 0.34501029284595], [0.721288115036485, 0.278711884963515], [0.702877286977197, 0.297122713022803], [0.742101949906543, 0.257898050093457], [0.756401727886647, 0.243598272113353]], [[NaN, NaN], [NaN, NaN], [NaN, NaN], [NaN, NaN], [NaN, NaN], [NaN, NaN]], [[0.411259392247587, 0.588740607752413], [0.412338359206287, 0.587661640793713], [0.412871701709584, 0.587128298290416], [0.378628498340486, 0.621371501659514], [0.412517436872674, 0.587482563127326], [0.376460180542298, 0.623539819457702]], [[0.411464201659063, 0.588535798340937], [0.389395123638514, 0.610604876361486], [0.412619181158416, 0.587380818841584], [0.332459558504443, 0.667540441495557], [0.345421163395891, 0.654578836604109], [0.311496823498741, 0.688503176501259]], [[0.028608028855694, 0.971391971144306], [0.031371153225941, 0.968628846774059], [0.033555258811012, 0.966444741188988], [0.02293345845794, 0.97706654154206], [0.026190840104814, 0.973809159895186], [0.024507403562401, 0.9754925964376]], [[0.066711157994111, 0.933288842005888], [0.064000996666527, 0.935999003333473], [0.054139504407776, 0.945860495592224], [0.108606830240865, 0.891393169759135], [0.11370614126952, 0.88629385873048], [0.127837666181322, 0.872162333818678]], [[0.657520914904529, 0.342479085095471], [0.616677885901519, 0.383322114098481], [0.640770766790056, 0.359229233209945], [0.433905072043376, 0.566094927956624], [0.432304842518021, 0.567695157481979], [0.442250254721992, 0.557749745278008]], [[0.738632867116986, 0.261367132883014], [0.747939133419938, 0.252060866580062], [0.750092383899731, 0.249907616100269], [0.693298909728922, 0.306701090271078], [0.716350782147712, 0.283649217852288], [0.674270328473295, 0.325729671526705]], [[0.078340859033482, 0.921659140966518], [0.077771300751971, 0.922228699248029], [0.07951583365588, 0.92048416634412], [0.076263030551202, 0.923736969448798], [0.071370102077216, 0.928629897922784], [0.064500210170442, 0.935499789829558]], [[0.296394213926205, 0.703605786073795], [0.300062276449024, 0.699937723550976], [0.304204677186816, 0.695795322813184], [0.146546509866552, 0.853453490133448], [0.175314514933176, 0.824685485066823], [0.169906727449099, 0.830093272550901]], [[0.979551601275923, 0.020448398724077], [0.981941167107393, 0.018058832892607], [0.982625189824726, 0.017374810175274], [0.979058926405819, 0.020941073594181], [0.975518806728775, 0.024481193271225], [0.976704827707463, 0.023295172292537]], [[0.034913322200277, 0.965086677799723], [0.03551922839074, 0.96448077160926], [0.038260424022388, 0.961739575977612], [0.047827983874432, 0.952172016125568], [0.047244909325879, 0.952755090674121], [0.047384659265733, 0.952615340734267]], [[0.555035221038612, 0.444964778961388], [0.542855914957289, 0.457144085042712], [0.550041812646771, 0.449958187353229], [0.461823168007646, 0.538176831992354], [0.46637811049735, 0.53362188950265], [0.454440439178798, 0.545559560821202]], [[0.905834833282413, 0.094165166717587], [0.883374247045488, 0.116625752954512], [0.880691866993645, 0.119308133006355], [0.92335680465011, 0.07664319534989], [0.913503885653076, 0.086496114346924], [0.936623629370597, 0.063376370629403]], [[0.508083195694001, 0.491916804305999], [0.500802413546032, 0.499197586453968], [0.494089021470627, 0.505910978529373], [0.500165159524221, 0.499834840475779], [0.562711096090425, 0.437288903909575], [0.537532690946895, 0.462467309053105]], [[0.679873636904618, 0.320126363095382], [0.646276120720475, 0.353723879279525], [0.584450370566368, 0.415549629433632], [0.797885541714473, 0.202114458285527], [0.738139102656168, 0.261860897343832], [0.774483811413753, 0.225516188586247]], [[0.690287793971941, 0.309712206028059], [0.681653503306529, 0.318346496693471], [0.720535843147795, 0.279464156852205], [0.57665054059422, 0.423349459405781], [0.557426021596481, 0.442573978403519], [0.572461340859028, 0.427538659140972]], [[0.725266367075794, 0.274733632924206], [0.747810900513516, 0.252189099486484], [0.715600850867632, 0.284399149132368], [0.799207875144256, 0.200792124855744], [0.785404958915348, 0.214595041084652], [0.791846622321036, 0.208153377678964]], [[0.213550921420314, 0.786449078579686], [0.203102001780632, 0.796897998219368], [0.226023445094337, 0.773976554905662], [0.177857624606069, 0.822142375393931], [0.18182532399446, 0.81817467600554], [0.199516771593526, 0.800483228406474]], [[0.772493708262781, 0.227506291737219], [0.761125180661162, 0.238874819338838], [0.766052968716207, 0.233947031283793], [0.774777127212687, 0.225222872787313], [0.754898127605777, 0.245101872394223], [0.791609006013312, 0.208390993986688]], [[0.896963927444592, 0.103036072555408], [0.887195101901477, 0.112804898098523], [0.906895510981351, 0.093104489018649], [0.860394567539784, 0.139605432460217], [0.88251167829843, 0.11748832170157], [0.845637589404483, 0.154362410595517]], [[0.555984193485587, 0.444015806514413], [0.53595201401785, 0.46404798598215], [0.537766406571627, 0.462233593428373], [0.409443955989652, 0.590556044010348], [0.370129900804128, 0.629870099195872], [0.43536130555328, 0.564638694446719]], [[0.930607371869012, 0.069392628130988], [0.930073148653149, 0.069926851346851], [0.927768150604555, 0.072231849395445], [0.906078660825704, 0.093921339174296], [0.913777020951026, 0.086222979048974], [0.905062838867908, 0.094937161132092]], [[0.873798288517826, 0.126201711482174], [0.87805843923697, 0.12194156076303], [0.880468006552282, 0.119531993447718], [0.883201693918409, 0.116798306081591], [0.893170831606327, 0.106829168393673], [0.897773926979283, 0.102226073020717]], [[0.442837295411143, 0.557162704588857], [0.424560272556921, 0.575439727443079], [0.427323391820116, 0.572676608179884], [0.436168982970888, 0.563831017029112], [0.421812410945134, 0.578187589054866], [0.40894023650294, 0.59105976349706]], [[0.304849553198629, 0.695150446801371], [0.311054739476452, 0.688945260523548], [0.311234349293952, 0.688765650706048], [0.337707677854876, 0.662292322145124], [0.361878945129405, 0.638121054870595], [0.338043659018201, 0.661956340981799]], [[0.444006131232887, 0.555993868767113], [0.436670779709092, 0.563329220290908], [0.484004710540484, 0.515995289459516], [0.234695126080777, 0.765304873919222], [0.278063178949944, 0.721936821050056], [0.258751901502432, 0.741248098497568]], [[0.322622460745031, 0.677377539254969], [0.312698850131743, 0.687301149868257], [0.329882448985464, 0.670117551014536], [0.235151314846193, 0.764848685153807], [0.223986613044941, 0.776013386955059], [0.22834632641751, 0.77165367358249]], [[0.387690422563377, 0.612309577436623], [0.364041432109823, 0.635958567890177], [0.384079826617696, 0.615920173382304], [0.328906839184698, 0.671093160815302], [0.316313107719231, 0.683686892280769], [0.362025872661816, 0.637974127338184]], [[0.768377090863264, 0.231622909136735], [0.774088520943271, 0.225911479056729], [0.780980889485457, 0.219019110514543], [0.716931389201104, 0.283068610798896], [0.746597901372866, 0.253402098627134], [0.721882649626656, 0.278117350373344]], [[0.0, 1.0], [0.0, 1.0], [0.0, 1.0], [0.0, 1.0], [0.0, 1.0], [0.0, 1.0]], [[0.980510252721546, 0.019489747278454], [0.991460276704452, 0.008539723295548], [0.99335644046004, 0.00664355953996], [0.980290129212998, 0.019709870787002], [0.988443694001874, 0.011556305998126], [0.987028584696562, 0.012971415303438]], [[0.539493158886947, 0.460506841113053], [0.553755807754398, 0.446244192245602], [0.570646574073121, 0.429353425926879], [0.609715371234904, 0.390284628765097], [0.639429265517798, 0.360570734482202], [0.625584877086817, 0.374415122913183]], [[0.057699843234289, 0.942300156765711], [0.060384103423376, 0.939615896576624], [0.061277028546045, 0.938722971453955], [0.05979376619751, 0.94020623380249], [0.057191406522409, 0.942808593477591], [0.063208888956383, 0.936791111043616]], [[0.003853202000273, 0.996146797999727], [0.005533062776385, 0.994466937223615], [0.006803462372926, 0.993196537627074], [0.014358065588716, 0.985641934411284], [0.015425215692407, 0.984574784307593], [0.013703789827033, 0.986296210172967]], [[0.125394914237683, 0.874605085762316], [0.137677290938559, 0.862322709061441], [0.115948318940252, 0.884051681059748], [0.171979414007932, 0.828020585992068], [0.170533643016674, 0.829466356983326], [0.177222005230386, 0.822777994769614]], [[0.820323802238428, 0.179676197761572], [0.828399354029192, 0.171600645970808], [0.84907535728432, 0.15092464271568], [0.817307747948882, 0.182692252051118], [0.806847563565746, 0.193152436434254], [0.802767511360404, 0.197232488639596]], [[0.153157460350008, 0.846842539649992], [0.158963027676965, 0.841036972323035], [0.179460843662934, 0.820539156337066], [0.135992710753806, 0.864007289246194], [0.146439228798657, 0.853560771201344], [0.157020045538962, 0.842979954461038]], [[0.982975446935447, 0.017024553064553], [0.980462469671174, 0.019537530328826], [0.981288751837957, 0.018711248162043], [0.977347104708196, 0.022652895291804], [0.977366646600708, 0.022633353399292], [0.976629893438637, 0.023370106561363]], [[NaN, NaN], [NaN, NaN], [NaN, NaN], [NaN, NaN], [NaN, NaN], [NaN, NaN]], [[0.96995413252761, 0.03004586747239], [0.969543122341905, 0.030456877658095], [0.968071450633837, 0.031928549366163], [0.964458563568863, 0.035541436431137], [0.964492912730777, 0.035507087269223], [0.964637799092884, 0.035362200907116]], [[0.840149531479239, 0.159850468520761], [0.838352655700795, 0.161647344299205], [0.852179458913385, 0.147820541086615], [0.799266479711036, 0.200733520288964], [0.809000543446928, 0.190999456553072], [0.81894204172664, 0.18105795827336]], [[0.819683839083149, 0.180316160916851], [0.81616466925459, 0.18383533074541], [0.825135644159932, 0.174864355840068], [0.778379823449764, 0.221620176550236], [0.774800654867655, 0.225199345132345], [0.782946537742081, 0.217053462257919]], [[0.579458970547548, 0.420541029452452], [0.560204582347379, 0.439795417652621], [0.631498360164562, 0.368501639835438], [0.434021960230901, 0.565978039769099], [0.405585581150472, 0.594414418849528], [0.405094002078213, 0.594905997921786]], [[0.029536176110847, 0.970463823889153], [0.026187381880895, 0.973812618119105], [0.027669436927315, 0.972330563072685], [0.037098474536921, 0.962901525463079], [0.032201224837452, 0.967798775162548], [0.037119256101364, 0.962880743898636]], [[0.153361428955791, 0.84663857104421], [0.174993357905554, 0.825006642094446], [0.162502227825231, 0.837497772174769], [0.174739701291108, 0.825260298708892], [0.196947651671891, 0.803052348328109], [0.180876490138557, 0.819123509861444]], [[0.497555940473762, 0.502444059526238], [0.531082309140057, 0.468917690859943], [0.50462779256955, 0.495372207430449], [0.650678385959314, 0.349321614040686], [0.626454012174946, 0.373545987825054], [0.65855829986006, 0.34144170013994]], [[0.265634801157441, 0.734365198842559], [0.240024861508512, 0.759975138491488], [0.297535522658182, 0.702464477341818], [0.375016086212078, 0.624983913787922], [0.335217597378565, 0.664782402621435], [0.307560637405427, 0.692439362594573]], [[0.29996847235275, 0.70003152764725], [0.22186955239187, 0.77813044760813], [0.20917519495373, 0.79082480504627], [0.209798826694119, 0.790201173305881], [0.213917167724596, 0.786082832275404], [0.266825979341953, 0.733174020658047]], [[0.162239796148407, 0.837760203851593], [0.157267954598996, 0.842732045401004], [0.160132701028146, 0.839867298971854], [0.172795841511875, 0.827204158488125], [0.149253545747268, 0.850746454252732], [0.167549433020237, 0.832450566979763]], [[0.941522792951524, 0.058477207048476], [0.927676383214384, 0.072323616785616], [0.937599515470428, 0.062400484529572], [0.912626401068307, 0.087373598931693], [0.905395227985999, 0.094604772014001], [0.9056242280402, 0.0943757719598]], [[0.800933138175065, 0.199066861824935], [0.794752572282692, 0.205247427717308], [0.815220861619471, 0.184779138380529], [0.73001198215355, 0.26998801784645], [0.732114560876893, 0.267885439123107], [0.734581002006293, 0.265418997993707]], [[0.447639771224526, 0.552360228775474], [0.392597478451204, 0.607402521548796], [0.353130876724157, 0.646869123275843], [0.476737343038435, 0.523262656961565], [0.425459802032176, 0.574540197967824], [0.425682675135726, 0.574317324864274]], [[0.00364973705094, 0.99635026294906], [0.004413377399258, 0.995586622600742], [0.004208597526469, 0.995791402473531], [0.005034775998232, 0.994965224001768], [0.004336548151145, 0.995663451848855], [0.004880873398313, 0.995119126601687]], [[0.235445697874093, 0.764554302125907], [0.214442877203434, 0.785557122796566], [0.188802831231482, 0.811197168768518], [0.158232628284274, 0.841767371715726], [0.180425109799325, 0.819574890200676], [0.169742938859241, 0.830257061140759]], [[0.941715207142011, 0.058284792857989], [0.941621316045881, 0.058378683954119], [0.943830551998885, 0.056169448001115], [0.917454137801231, 0.082545862198769], [0.930167705265348, 0.069832294734652], [0.923796373068047, 0.076203626931953]], [[0.497423793312978, 0.502576206687022], [0.52363242974347, 0.47636757025653], [0.528036476134412, 0.471963523865589], [0.548500771309258, 0.451499228690742], [0.538506596175628, 0.461493403824372], [0.506952459786332, 0.493047540213668]], [[0.826821199306918, 0.173178800693082], [0.846833162641918, 0.153166837358081], [0.868346099410041, 0.131653900589959], [0.780112298994453, 0.219887701005547], [0.775086566100661, 0.22491343389934], [0.769223791169795, 0.230776208830205]], [[0.024614991690794, 0.975385008309206], [0.019518942916335, 0.980481057083665], [0.023430074486888, 0.976569925513112], [0.023072080529932, 0.976927919470068], [0.019720636046342, 0.980279363953658], [0.019651701396583, 0.980348298603416]], [[0.015936779063391, 0.984063220936609], [0.022517933524844, 0.977482066475156], [0.022048970879233, 0.977951029120767], [0.033211532066212, 0.966788467933788], [0.032232676932183, 0.967767323067817], [0.032717822272952, 0.967282177727048]], [[0.780719858349694, 0.219280141650306], [0.764134487778278, 0.235865512221722], [0.801309019849384, 0.198690980150616], [0.691131736583475, 0.308868263416525], [0.691403827961104, 0.308596172038895], [0.694409090978956, 0.305590909021044]], [[0.46766342622487, 0.53233657377513], [0.46839198322772, 0.53160801677228], [0.4611958071259, 0.5388041928741], [0.433802190555771, 0.566197809444229], [0.401333648608154, 0.598666351391846], [0.43374010421397, 0.56625989578603]], [[0.04697832852813, 0.95302167147187], [0.047204506459796, 0.952795493540204], [0.038619645775481, 0.96138035422452], [0.073673633738564, 0.926326366261436], [0.063986316626318, 0.936013683373682], [0.072809797669578, 0.927190202330422]], [[0.165274066338018, 0.834725933661982], [0.132933882146825, 0.867066117853175], [0.120805226841207, 0.879194773158793], [0.0733323441445, 0.9266676558555], [0.071931309227804, 0.928068690772196], [0.069050062677298, 0.930949937322702]], [[0.612716821613802, 0.387283178386198], [0.612317499282026, 0.387682500717974], [0.612279349541169, 0.387720650458831], [0.597394927711026, 0.402605072288974], [0.643265124851088, 0.356734875148912], [0.619951572423575, 0.380048427576425]], [[0.202613257654538, 0.797386742345462], [0.177617814417378, 0.822382185582622], [0.165390687839569, 0.834609312160431], [0.150431600945985, 0.849568399054015], [0.12687432536359, 0.87312567463641], [0.133717953393985, 0.866282046606014]], [[0.953670821144767, 0.046329178855233], [0.956919675118649, 0.043080324881351], [0.95462362827852, 0.04537637172148], [0.943593236269383, 0.056406763730616], [0.945188779545355, 0.054811220454644], [0.944593816225504, 0.055406183774496]], [[0.15845879088849, 0.84154120911151], [0.17168331242423, 0.82831668757577], [0.168854346818464, 0.831145653181536], [0.157089724759536, 0.842910275240464], [0.172759300398695, 0.827240699601305], [0.169846474903531, 0.830153525096469]], [[0.235507371545862, 0.764492628454138], [0.239166571517929, 0.760833428482071], [0.24056932061743, 0.75943067938257], [0.173918326737842, 0.826081673262158], [0.17609348794413, 0.82390651205587], [0.16736467037457, 0.83263532962543]], [[0.774043846256205, 0.225956153743795], [0.770322570994283, 0.229677429005717], [0.794124594694818, 0.205875405305182], [0.70726170631694, 0.29273829368306], [0.750044134938384, 0.249955865061616], [0.731837854851259, 0.268162145148741]], [[0.55058003911714, 0.44941996088286], [0.534946927731121, 0.465053072268879], [0.548152242793674, 0.451847757206326], [0.411845150089259, 0.588154849910741], [0.402630426386529, 0.597369573613471], [0.382334747264124, 0.617665252735876]], [[0.975294762300549, 0.024705237699451], [0.975674755070012, 0.024325244929988], [0.974397142672007, 0.025602857327993], [0.969012720477557, 0.030987279522443], [0.970222817848247, 0.029777182151753], [0.968370656920765, 0.031629343079235]], [[0.498861069935045, 0.501138930064955], [0.491110683273792, 0.508889316726208], [0.483511692361104, 0.516488307638896], [0.371747805456166, 0.628252194543834], [0.382430734874046, 0.617569265125954], [0.387287647977168, 0.612712352022832]], [[0.970903669709741, 0.029096330290259], [0.976547907176142, 0.023452092823858], [0.97254512178532, 0.02745487821468], [0.969686143252405, 0.030313856747595], [0.974416647247956, 0.025583352752044], [0.972571619976204, 0.027428380023796]], [[0.090698621454014, 0.909301378545986], [0.104670953214235, 0.895329046785765], [0.100845709860765, 0.899154290139235], [0.120666133363224, 0.879333866636776], [0.097508536664072, 0.902491463335928], [0.097976484330294, 0.902023515669706]], [[0.008289550853191, 0.991710449146809], [0.006897463243437, 0.993102536756563], [0.009696877446362, 0.990303122553638], [0.005716037802734, 0.994283962197266], [0.005452662285394, 0.994547337714606], [0.004776398657688, 0.995223601342312]], [[0.753532843484538, 0.246467156515462], [0.744650921731266, 0.255349078268734], [0.752838692352316, 0.247161307647684], [0.632617313408091, 0.367382686591909], [0.652652283448138, 0.347347716551862], [0.649291893792068, 0.350708106207932]], [[0.005610089015346, 0.994389910984654], [0.006073558553173, 0.993926441446827], [0.007323968066782, 0.992676031933218], [0.006129758915298, 0.993870241084702], [0.007093379618263, 0.992906620381737], [0.007845061711107, 0.992154938288893]], [[0.494266625220494, 0.505733374779506], [0.496738061909086, 0.503261938090914], [0.48190129200944, 0.51809870799056], [0.38721799178414, 0.61278200821586], [0.365240054589245, 0.634759945410755], [0.390687000121024, 0.609312999878976]], [[0.129488169560807, 0.870511830439193], [0.12162728192956, 0.87837271807044], [0.148941379584873, 0.851058620415127], [0.083543520006288, 0.916456479993712], [0.099855512784562, 0.900144487215438], [0.08011205667632, 0.91988794332368]], [[0.986324117988634, 0.013675882011366], [0.980822810470893, 0.019177189529107], [0.982267334104968, 0.017732665895032], [0.976060635443228, 0.023939364556772], [0.980233261243309, 0.019766738756691], [0.978726503437302, 0.021273496562698]], [[0.028211680260339, 0.971788319739661], [0.033137031005788, 0.966862968994212], [0.035382643587012, 0.964617356412988], [0.036556332571922, 0.963443667428078], [0.04185039856889, 0.95814960143111], [0.036147141596663, 0.963852858403336]], [[0.015428814886316, 0.984571185113684], [0.017705703883596, 0.982294296116404], [0.019603474361623, 0.980396525638377], [0.021851750359663, 0.978148249640337], [0.019762623646975, 0.980237376353025], [0.01903284619708, 0.98096715380292]], [[0.105056911009079, 0.894943088990921], [0.097434877959947, 0.902565122040052], [0.109568958693177, 0.890431041306823], [0.110708990103375, 0.889291009896625], [0.091074611442289, 0.908925388557711], [0.093210014058131, 0.906789985941869]], [[0.703865552399029, 0.296134447600971], [0.721382536414321, 0.278617463585679], [0.716610441065844, 0.283389558934156], [0.734473168953526, 0.265526831046474], [0.71486969216456, 0.28513030783544], [0.72058479851617, 0.27941520148383]], [[0.63448097462639, 0.36551902537361], [0.625221052817178, 0.374778947182822], [0.631301198710822, 0.368698801289178], [0.62911054220881, 0.37088945779119], [0.644119872727347, 0.355880127272653], [0.667035732774713, 0.332964267225287]], [[0.707056628915727, 0.292943371084273], [0.704568264953861, 0.295431735046139], [0.724149741143971, 0.275850258856029], [0.655627024475429, 0.344372975524571], [0.658105170323755, 0.341894829676245], [0.647188409691653, 0.352811590308347]], [[0.44946236689121, 0.55053763310879], [0.468711258189437, 0.531288741810563], [0.439490400670745, 0.560509599329255], [0.448143560437368, 0.551856439562632], [0.426880924817776, 0.573119075182224], [0.436641893045426, 0.563358106954574]], [[0.692674565591734, 0.307325434408267], [0.706458590653147, 0.293541409346853], [0.710759271132231, 0.289240728867769], [0.66411471543613, 0.335885284563869], [0.679192984435952, 0.320807015564048], [0.656051174721896, 0.343948825278104]], [[0.218044693188482, 0.781955306811518], [0.182223813851578, 0.817776186148422], [0.208200932065029, 0.791799067934971], [0.246532295253466, 0.753467704746534], [0.209886552996181, 0.790113447003819], [0.233281539128863, 0.766718460871137]], [[0.330236668061999, 0.669763331938001], [0.329461054691601, 0.670538945308399], [0.340526063775573, 0.659473936224427], [0.439035000691674, 0.560964999308326], [0.386893612133312, 0.613106387866688], [0.454880394484869, 0.545119605515131]], [[0.744127014958717, 0.255872985041283], [0.738403195031227, 0.261596804968773], [0.75559786670919, 0.24440213329081], [0.623492157313615, 0.376507842686385], [0.673143727802211, 0.326856272197789], [0.659756362009959, 0.340243637990041]], [[0.743956373093513, 0.256043626906487], [0.759582946631874, 0.240417053368125], [0.763737504461417, 0.236262495538583], [0.703023376410317, 0.296976623589683], [0.710063917339541, 0.289936082660459], [0.704685962800272, 0.295314037199728]], [[0.733653714395452, 0.266346285604548], [0.706956882135946, 0.293043117864054], [0.717182915551983, 0.282817084448017], [0.750720213880266, 0.249279786119734], [0.762346022355897, 0.237653977644103], [0.739907238622192, 0.260092761377808]], [[0.460390400580528, 0.539609599419472], [0.475058747799035, 0.524941252200965], [0.45059184215856, 0.54940815784144], [0.414909488246815, 0.585090511753185], [0.389243191114414, 0.610756808885586], [0.380290371944455, 0.619709628055545]], [[0.897621136077699, 0.102378863922301], [0.897075628903792, 0.102924371096208], [0.894394427580147, 0.105605572419853], [0.881805017522967, 0.118194982477033], [0.890846979496133, 0.109153020503867], [0.887369711995774, 0.112630288004226]], [[0.931457436424747, 0.068542563575253], [0.946193182078163, 0.053806817921837], [0.943790291972499, 0.056209708027501], [0.9455550281375, 0.0544449718625], [0.931177240801055, 0.068822759198945], [0.930625360781559, 0.069374639218441]], [[0.157636326000482, 0.842363673999518], [0.156849627085897, 0.843150372914103], [0.188070171119046, 0.811929828880954], [0.159597480773439, 0.840402519226561], [0.183710300691667, 0.816289699308333], [0.222439053726451, 0.777560946273549]], [[0.871467767426908, 0.128532232573092], [0.886332192964013, 0.113667807035987], [0.884986298908926, 0.115013701091075], [0.813215195413784, 0.186784804586216], [0.83891321964267, 0.16108678035733], [0.836767945237711, 0.163232054762289]], [[0.135822559406307, 0.864177440593693], [0.149304832396994, 0.850695167603006], [0.156430748720089, 0.843569251279912], [0.268094834550234, 0.731905165449766], [0.263190996482838, 0.736809003517162], [0.264863259091278, 0.735136740908722]], [[0.845507785709556, 0.154492214290444], [0.848608561424505, 0.151391438575495], [0.849873029200696, 0.150126970799304], [0.816169700894648, 0.183830299105351], [0.824621942470836, 0.175378057529164], [0.841923553462507, 0.158076446537493]], [[0.823034848887421, 0.176965151112579], [0.824207286673258, 0.175792713326742], [0.834988631166835, 0.165011368833165], [0.76758570122158, 0.23241429877842], [0.764240263771472, 0.235759736228528], [0.78394494762632, 0.21605505237368]], [[0.487779376885889, 0.512220623114111], [0.51262644566526, 0.48737355433474], [0.513736103559029, 0.486263896440971], [0.449667080400071, 0.550332919599929], [0.446789238484947, 0.553210761515053], [0.478182009065568, 0.521817990934432]], [[0.903807642388824, 0.096192357611176], [0.904288683389121, 0.095711316610879], [0.904305595644786, 0.095694404355214], [0.88318477389889, 0.11681522610111], [0.878749828571569, 0.121250171428431], [0.885019774850318, 0.114980225149682]], [[0.507925589353812, 0.492074410646188], [0.534313856041379, 0.465686143958621], [0.548042131618093, 0.451957868381907], [0.533185254250034, 0.466814745749966], [0.578449869616086, 0.421550130383914], [0.571548735573389, 0.428451264426611]], [[0.974528394474102, 0.025471605525899], [0.975307140805674, 0.024692859194327], [0.979284459167735, 0.020715540832265], [0.97195072924413, 0.02804927075587], [0.97291470186875, 0.02708529813125], [0.972666090717838, 0.027333909282162]], [[0.897736478722558, 0.102263521277442], [0.905224203927713, 0.094775796072287], [0.912725152078487, 0.087274847921513], [0.894022072052235, 0.105977927947765], [0.90584315436475, 0.09415684563525], [0.906080510854961, 0.093919489145039]], [[0.713922935763411, 0.286077064236589], [0.708085911244703, 0.291914088755297], [0.725365563488662, 0.274634436511338], [0.595787081884337, 0.404212918115663], [0.584373568329665, 0.415626431670335], [0.589802890386781, 0.410197109613219]], [[0.900787661791833, 0.099212338208167], [0.921103438687203, 0.078896561312797], [0.931923305061021, 0.068076694938979], [0.895801294452003, 0.104198705547997], [0.892118046921184, 0.107881953078816], [0.88898209892189, 0.11101790107811]], [[0.911516860371376, 0.088483139628625], [0.901351617717024, 0.098648382282976], [0.907972606633143, 0.092027393366857], [0.919755503587704, 0.080244496412296], [0.907570189761452, 0.092429810238548], [0.916751095074121, 0.083248904925879]], [[0.458164131309352, 0.541835868690648], [0.467683900381123, 0.532316099618877], [0.468924955159738, 0.531075044840262], [0.51023804908906, 0.48976195091094], [0.507359737779523, 0.492640262220477], [0.543069440766655, 0.456930559233344]], [[0.949317064366575, 0.050682935633425], [0.947865818609994, 0.052134181390006], [0.956825192583264, 0.043174807416736], [0.92996790202208, 0.070032097977921], [0.943559371940995, 0.056440628059005], [0.939999107148202, 0.060000892851798]], [[0.906019161716538, 0.093980838283462], [0.904628964387228, 0.095371035612772], [0.891340892009167, 0.108659107990833], [0.910611766739355, 0.089388233260645], [0.891942214001652, 0.108057785998348], [0.902469141268987, 0.097530858731013]], [[0.617031557019026, 0.382968442980974], [0.584863529157587, 0.415136470842413], [0.591523268269777, 0.408476731730223], [0.552791317929379, 0.447208682070621], [0.512723388689018, 0.487276611310982], [0.536805659311716, 0.463194340688284]], [[0.792260832601652, 0.207739167398348], [0.746687533330564, 0.253312466669436], [0.804735738910415, 0.195264261089585], [0.747533728652178, 0.252466271347822], [0.699319604865083, 0.300680395134917], [0.724486896990998, 0.275513103009002]], [[0.992194748620229, 0.007805251379771], [0.992883080760084, 0.007116919239915], [0.992925333514179, 0.007074666485821], [0.991650109967285, 0.008349890032715], [0.99107640076616, 0.00892359923384], [0.991315149659194, 0.008684850340806]], [[0.693176024924076, 0.306823975075924], [0.68780424169743, 0.312195758302571], [0.664286931686985, 0.335713068313015], [0.765228934175044, 0.234771065824956], [0.790212996347391, 0.209787003652609], [0.785161077763316, 0.214838922236684]], [[0.914067534237263, 0.085932465762737], [0.919269250527456, 0.080730749472544], [0.913550679324934, 0.086449320675066], [0.891667318775052, 0.108332681224948], [0.909642323943814, 0.090357676056186], [0.907443991031407, 0.092556008968593]], [[0.458088976047936, 0.541911023952064], [0.393504959116681, 0.606495040883319], [0.409026822298589, 0.590973177701411], [0.405110207626611, 0.594889792373389], [0.398699898209947, 0.601300101790053], [0.374097530977866, 0.625902469022134]], [[0.310625337493947, 0.689374662506053], [0.298365836129108, 0.701634163870892], [0.315356759097959, 0.684643240902041], [0.381984148474403, 0.618015851525597], [0.341491069425255, 0.658508930574745], [0.3738239050087, 0.6261760949913]], [[0.650063107667928, 0.349936892332072], [0.636856797988742, 0.363143202011258], [0.65885644132635, 0.34114355867365], [0.581640986940278, 0.418359013059722], [0.58868294626106, 0.41131705373894], [0.56577512302797, 0.43422487697203]], [[0.646072599911342, 0.353927400088658], [0.631964605690771, 0.368035394309229], [0.650903040369353, 0.349096959630647], [0.595312427325996, 0.404687572674004], [0.556728782827706, 0.443271217172294], [0.562019372872678, 0.437980627127322]], [[0.032585221686072, 0.967414778313928], [0.036757912657969, 0.963242087342031], [0.030435092096178, 0.969564907903822], [0.032687237808188, 0.967312762191812], [0.026853892396125, 0.973146107603875], [0.030017935656356, 0.969982064343644]], [[0.188090321943346, 0.811909678056654], [0.203332703640022, 0.796667296359978], [0.188507187865238, 0.811492812134762], [0.289477575402742, 0.710522424597258], [0.29584667075566, 0.70415332924434], [0.303315895510994, 0.696684104489006]], [[0.128123869996703, 0.871876130003297], [0.117721880785552, 0.882278119214448], [0.145512831434852, 0.854487168565148], [0.089353774025536, 0.910646225974464], [0.082145810647619, 0.917854189352381], [0.095040869538198, 0.904959130461802]], [[0.92821168671434, 0.07178831328566], [0.93564619585306, 0.06435380414694], [0.93413035616207, 0.06586964383793], [0.931576663036974, 0.068423336963026], [0.93691661393274, 0.063083386067259], [0.936209818372613, 0.063790181627387]], [[0.770990244942904, 0.229009755057096], [0.768619084328782, 0.231380915671218], [0.785503236156635, 0.214496763843365], [0.657684013418258, 0.342315986581742], [0.675603008701389, 0.324396991298611], [0.671202389167488, 0.328797610832512]], [[0.905997690772225, 0.094002309227775], [0.902938185619272, 0.097061814380728], [0.908047591167144, 0.091952408832856], [0.859219890437923, 0.140780109562077], [0.878025382440961, 0.121974617559039], [0.870946984439973, 0.129053015560027]], [[0.745276895958082, 0.254723104041918], [0.746446609325465, 0.253553390674535], [0.765594957213125, 0.234405042786875], [0.648566828075189, 0.351433171924811], [0.690034605246446, 0.309965394753554], [0.674270662429772, 0.325729337570228]], [[0.988999305596024, 0.011000694403976], [0.986324341580403, 0.013675658419597], [0.986111554281373, 0.013888445718627], [0.986275294361325, 0.013724705638675], [0.984454387735396, 0.015545612264604], [0.984798149304904, 0.015201850695096]], [[0.627293474295376, 0.372706525704625], [0.58385371009025, 0.416146289909751], [0.598767630724257, 0.401232369275743], [0.484718145554734, 0.515281854445266], [0.465107370460973, 0.534892629539027], [0.454809767838426, 0.545190232161574]], [[0.657312808592232, 0.342687191407768], [0.68783455136806, 0.31216544863194], [0.700005382358426, 0.299994617641574], [0.562226543927628, 0.437773456072372], [0.552635865190045, 0.447364134809955], [0.561127753480286, 0.438872246519714]], [[0.920079060693541, 0.079920939306459], [0.917163114798142, 0.082836885201858], [0.923436323411219, 0.076563676588781], [0.918696949901077, 0.081303050098923], [0.921518502096827, 0.078481497903173], [0.929342893605433, 0.070657106394567]], [[0.617979287114291, 0.382020712885709], [0.626248779169001, 0.373751220830999], [0.626589999412066, 0.373410000587934], [0.628637790074678, 0.371362209925322], [0.606711990625279, 0.393288009374721], [0.6172980779695, 0.3827019220305]], [[0.67453782572787, 0.32546217427213], [0.669394844376024, 0.330605155623976], [0.70521997626459, 0.29478002373541], [0.606877840219223, 0.393122159780777], [0.578775675848999, 0.421224324151002], [0.576019859481714, 0.423980140518286]], [[0.111103861113134, 0.888896138886866], [0.113737711150009, 0.886262288849991], [0.115838753770402, 0.884161246229598], [0.12297244651096, 0.87702755348904], [0.127399919443081, 0.87260008055692], [0.134214618979019, 0.865785381020981]], [[0.834374852014544, 0.165625147985456], [0.835139777128936, 0.164860222871064], [0.853650924278383, 0.146349075721617], [0.757601411995006, 0.242398588004994], [0.750895331601943, 0.249104668398057], [0.756481388645711, 0.243518611354289]], [[0.009079696489107, 0.990920303510894], [0.009102610695278, 0.990897389304722], [0.010165870521422, 0.989834129478578], [0.009490750468953, 0.990509249531047], [0.008903953353078, 0.991096046646922], [0.010431752768302, 0.989568247231698]], [[0.766334216899484, 0.233665783100516], [0.779979881335892, 0.220020118664108], [0.785223941566191, 0.214776058433809], [0.740924598096617, 0.259075401903383], [0.755081997460406, 0.244918002539594], [0.768067336787603, 0.231932663212397]], [[0.852505262095618, 0.147494737904382], [0.843230174442908, 0.156769825557092], [0.849743419745831, 0.150256580254169], [0.820482744788942, 0.179517255211058], [0.818017450800624, 0.181982549199376], [0.812002932154908, 0.187997067845092]], [[0.915751544400226, 0.084248455599774], [0.918084858233124, 0.081915141766876], [0.916084315344054, 0.083915684655946], [0.899085027678194, 0.100914972321806], [0.905678154872873, 0.094321845127127], [0.912666614680752, 0.087333385319248]], [[NaN, NaN], [NaN, NaN], [NaN, NaN], [NaN, NaN], [NaN, NaN], [NaN, NaN]], [[0.095851949230668, 0.904148050769332], [0.090419208978962, 0.909580791021038], [0.07177660412687, 0.92822339587313], [0.091155312596028, 0.908844687403972], [0.061971099683122, 0.938028900316878], [0.069876711090479, 0.930123288909521]], [[0.195186443370421, 0.804813556629579], [0.17071783044791, 0.82928216955209], [0.181619598849037, 0.818380401150963], [0.186528276789999, 0.813471723210001], [0.16902017112055, 0.83097982887945], [0.175573599258267, 0.824426400741733]], [[0.065928607655877, 0.934071392344123], [0.056741971624449, 0.943258028375551], [0.058087913427987, 0.941912086572013], [0.062911421278427, 0.937088578721573], [0.055647420000529, 0.944352579999471], [0.059383315434604, 0.940616684565396]], [[0.885900704451501, 0.114099295548499], [0.888494523606515, 0.111505476393485], [0.899781372994991, 0.100218627005009], [0.868631121649166, 0.131368878350834], [0.869325547955548, 0.130674452044452], [0.865294544116173, 0.134705455883827]], [[0.74480652243583, 0.25519347756417], [0.752985520079326, 0.247014479920674], [0.773549422059157, 0.226450577940843], [0.664472120144499, 0.335527879855501], [0.661183238117741, 0.338816761882259], [0.644667081406649, 0.355332918593351]], [[0.059486695214518, 0.940513304785482], [0.062748548605315, 0.937251451394685], [0.074697864105263, 0.925302135894737], [0.082290433158497, 0.917709566841503], [0.07887655343877, 0.92112344656123], [0.095897713039087, 0.904102286960913]], [[0.038539170965506, 0.961460829034494], [0.038660896572736, 0.961339103427264], [0.039030233980632, 0.960969766019368], [0.034612981565117, 0.965387018434883], [0.037945153761159, 0.962054846238841], [0.038006183036421, 0.961993816963579]], [[0.372695270025716, 0.627304729974284], [0.30109713136416, 0.69890286863584], [0.333832289337404, 0.666167710662597], [0.37591475150612, 0.62408524849388], [0.380294306774437, 0.619705693225563], [0.355024997951319, 0.644975002048681]], [[0.030327926667258, 0.969672073332742], [0.03231437983906, 0.96768562016094], [0.032696302645471, 0.967303697354529], [0.054298611443373, 0.945701388556627], [0.057873891450896, 0.942126108549104], [0.062252812465812, 0.937747187534188]], [[0.321374241448395, 0.678625758551605], [0.325398927442339, 0.674601072557661], [0.319020976946441, 0.680979023053559], [0.250012399678094, 0.749987600321906], [0.262222187064192, 0.737777812935808], [0.242911734025812, 0.757088265974188]], [[0.082493053260489, 0.917506946739511], [0.084789623389029, 0.915210376610972], [0.080094030255441, 0.919905969744559], [0.093175820671583, 0.906824179328417], [0.077419204878652, 0.922580795121348], [0.081437859153135, 0.918562140846865]], [[0.00672061892388, 0.99327938107612], [0.005729046007855, 0.994270953992145], [0.004874707894318, 0.995125292105682], [0.005057329230145, 0.994942670769854], [0.005826488642716, 0.994173511357284], [0.005553799936284, 0.994446200063716]], [[0.639021051758383, 0.360978948241617], [0.594960750886138, 0.405039249113862], [0.566537141700788, 0.433462858299212], [0.562900481165574, 0.437099518834426], [0.550928188673802, 0.449071811326198], [0.531195757378476, 0.468804242621524]], [[0.860847081050826, 0.139152918949174], [0.864271856758662, 0.135728143241338], [0.854383569967673, 0.145616430032327], [0.870274683910594, 0.129725316089406], [0.863432984919725, 0.136567015080275], [0.866682932165839, 0.133317067834161]], [[0.077126252441824, 0.922873747558176], [0.08331040453851, 0.91668959546149], [0.090385232418469, 0.909614767581531], [0.075142783691441, 0.924857216308558], [0.076419752257365, 0.923580247742635], [0.081145916235867, 0.918854083764133]], [[0.916197146344293, 0.083802853655707], [0.928870694151338, 0.071129305848662], [0.8993451668701, 0.1006548331299], [0.951308488578561, 0.048691511421439], [0.955806299873188, 0.044193700126812], [0.94960507154928, 0.05039492845072]], [[0.036585236444674, 0.963414763555326], [0.037386689749798, 0.962613310250202], [0.039691287403723, 0.960308712596277], [0.028799126097496, 0.971200873902504], [0.029164214757134, 0.970835785242866], [0.031847100447447, 0.968152899552553]], [[0.236442933778536, 0.763557066221464], [0.171398161892744, 0.828601838107256], [0.204548359845849, 0.795451640154152], [0.134440082142951, 0.865559917857049], [0.120319282423362, 0.879680717576638], [0.122960460083697, 0.877039539916303]], [[0.670017100295024, 0.329982899704976], [0.665685669658166, 0.334314330341834], [0.6813488703284, 0.318651129671599], [0.567260035380124, 0.432739964619876], [0.591026088133787, 0.408973911866213], [0.56005495186965, 0.439945048130349]], [[0.004316398139609, 0.99568360186039], [0.00516778050121, 0.99483221949879], [0.004507314303764, 0.995492685696236], [0.003960957828769, 0.996039042171231], [0.004073919203791, 0.995926080796209], [0.004489680389763, 0.995510319610237]], [[0.434589862909395, 0.565410137090605], [0.401444658304732, 0.598555341695268], [0.424849769790659, 0.575150230209341], [0.436019430363552, 0.563980569636448], [0.464417074684351, 0.535582925315649], [0.445113750019269, 0.554886249980731]], [[0.737977573702814, 0.262022426297186], [0.663819656050096, 0.336180343949904], [0.704329641669669, 0.295670358330331], [0.654225860626118, 0.345774139373882], [0.612852367968411, 0.387147632031589], [0.63389656976839, 0.36610343023161]], [[0.869220306166937, 0.130779693833063], [0.857038661453601, 0.142961338546399], [0.855957447682034, 0.144042552317966], [0.809965298723734, 0.190034701276266], [0.81786034343985, 0.182139656560151], [0.829175812865786, 0.170824187134214]], [[0.293691035458479, 0.706308964541521], [0.286801628716114, 0.713198371283886], [0.285850086747511, 0.714149913252489], [0.189572512702865, 0.810427487297134], [0.180347397916097, 0.819652602083903], [0.189687914974874, 0.810312085025126]], [[1.0, 0.0], [1.0, 0.0], [1.0, 0.0], [1.0, 0.0], [1.0, 0.0], [1.0, 0.0]], [[0.854923928850049, 0.145076071149951], [0.837791613784464, 0.162208386215536], [0.865322910160036, 0.134677089839964], [0.865548063291194, 0.134451936708806], [0.88140249415314, 0.11859750584686], [0.898611638457791, 0.101388361542209]], [[0.520919309155415, 0.479080690844585], [0.478756457143695, 0.521243542856305], [0.494763786615493, 0.505236213384507], [0.726264105509636, 0.273735894490364], [0.695759650693624, 0.304240349306375], [0.725631674174566, 0.274368325825434]], [[0.628880163795106, 0.371119836204894], [0.644764851847684, 0.355235148152316], [0.623331256731873, 0.376668743268127], [0.684342407377673, 0.315657592622327], [0.683630110752849, 0.316369889247151], [0.703218287470287, 0.296781712529713]], [[0.70986494116286, 0.29013505883714], [0.709254448851942, 0.290745551148058], [0.720728412640645, 0.279271587359355], [0.64001067500942, 0.35998932499058], [0.668144736183401, 0.331855263816599], [0.657161326859843, 0.342838673140157]], [[0.924983245056249, 0.075016754943751], [0.914470160478378, 0.085529839521622], [0.914648921199536, 0.085351078800464], [0.922156012449672, 0.077843987550328], [0.927763455990924, 0.072236544009076], [0.924817500637362, 0.075182499362638]], [[0.113986981396355, 0.886013018603645], [0.103093536497068, 0.896906463502932], [0.113109845733285, 0.886890154266715], [0.086495680873319, 0.913504319126681], [0.082510449672635, 0.917489550327365], [0.089127925664169, 0.91087207433583]], [[0.027887448248063, 0.972112551751937], [0.031571678777772, 0.968428321222228], [0.031218331507172, 0.968781668492828], [0.07205719444841, 0.92794280555159], [0.072665053464672, 0.927334946535328], [0.063282655008034, 0.936717344991966]], [[0.129357877010657, 0.870642122989343], [0.142094848725588, 0.857905151274412], [0.135973153030402, 0.864026846969598], [0.159644453085431, 0.840355546914569], [0.153340525469822, 0.846659474530178], [0.168102045448426, 0.831897954551574]], [[1.0, 0.0], [1.0, 0.0], [1.0, 0.0], [1.0, 0.0], [1.0, 0.0], [1.0, 0.0]], [[0.873156458255558, 0.126843541744442], [0.860768545914552, 0.139231454085447], [0.864947119598081, 0.135052880401919], [0.8425584379928, 0.1574415620072], [0.842413302297211, 0.15758669770279], [0.837191941795728, 0.162808058204271]], [[0.69272625542033, 0.30727374457967], [0.661687753362843, 0.338312246637157], [0.66902745112886, 0.33097254887114], [0.612053043114624, 0.387946956885376], [0.617481846265262, 0.382518153734738], [0.59445085923315, 0.40554914076685]], [[0.395491191544336, 0.604508808455664], [0.367814248645133, 0.632185751354866], [0.318037349358619, 0.681962650641381], [0.400577718836742, 0.599422281163258], [0.344710927527207, 0.655289072472793], [0.371050165343061, 0.628949834656939]], [[0.887913700485155, 0.112086299514845], [0.886095632671938, 0.113904367328062], [0.891378592963421, 0.108621407036579], [0.821875490970854, 0.178124509029145], [0.835764523669732, 0.164235476330268], [0.8222326624712, 0.1777673375288]], [[0.903391522532789, 0.096608477467211], [0.90836089419932, 0.09163910580068], [0.912972523540735, 0.087027476459265], [0.898663930044074, 0.101336069955926], [0.90143254248688, 0.098567457513119], [0.902200808415568, 0.097799191584432]], [[0.978068890426083, 0.021931109573917], [0.979456915634379, 0.020543084365621], [0.979772253835228, 0.020227746164772], [0.976904650229728, 0.023095349770272], [0.975210201982736, 0.024789798017265], [0.973721252260983, 0.026278747739017]], [[0.803282320833363, 0.196717679166637], [0.805081733077248, 0.194918266922752], [0.829527786881378, 0.170472213118622], [0.819991252825175, 0.180008747174825], [0.807667201896962, 0.192332798103038], [0.805578268621907, 0.194421731378093]], [[0.981471349459678, 0.018528650540322], [0.981746251303429, 0.018253748696571], [0.981013425584846, 0.018986574415154], [0.98057802986608, 0.01942197013392], [0.980285343212892, 0.019714656787108], [0.980966873496994, 0.019033126503006]], [[0.622465064869697, 0.377534935130303], [0.63379863948727, 0.366201360512731], [0.64741595712522, 0.35258404287478], [0.548677212117559, 0.451322787882441], [0.574376721895755, 0.425623278104245], [0.569059379484735, 0.430940620515265]], [[0.665184054916134, 0.334815945083866], [0.692932989665658, 0.307067010334342], [0.688111239936175, 0.311888760063825], [0.697971735243343, 0.302028264756657], [0.753548619867515, 0.246451380132485], [0.652748018934059, 0.347251981065941]], [[0.232227351783358, 0.767772648216642], [0.247453191652423, 0.752546808347577], [0.236301979036044, 0.763698020963956], [0.253507127113038, 0.746492872886962], [0.242065176190437, 0.757934823809563], [0.259695870803116, 0.740304129196884]], [[0.947947253708006, 0.052052746291994], [0.947193458367814, 0.052806541632186], [0.948640430728783, 0.051359569271217], [0.948332111343456, 0.051667888656545], [0.947263122804796, 0.052736877195204], [0.94421886597266, 0.05578113402734]], [[0.857313894065025, 0.142686105934975], [0.872874780528249, 0.127125219471751], [0.878715588390338, 0.121284411609662], [0.814188242067759, 0.185811757932241], [0.821587676952258, 0.178412323047742], [0.828435284883784, 0.171564715116216]], [[0.164683807378041, 0.835316192621959], [0.171550084574922, 0.828449915425078], [0.195257362068931, 0.804742637931069], [0.20249685390221, 0.79750314609779], [0.192320911682209, 0.807679088317791], [0.211174185442958, 0.788825814557042]], [[0.204572491818119, 0.79542750818188], [0.195241363454157, 0.804758636545843], [0.196233820467056, 0.803766179532944], [0.183506966931711, 0.816493033068289], [0.18192668280452, 0.81807331719548], [0.178072952290247, 0.821927047709753]], [[0.990429673297125, 0.009570326702875], [0.990350084542182, 0.009649915457818], [0.990259149437327, 0.009740850562673], [0.986020155616153, 0.013979844383847], [0.987325469253798, 0.012674530746201], [0.986837691682597, 0.013162308317403]], [[0.591707669784869, 0.408292330215131], [0.594371190714046, 0.405628809285954], [0.572894722196598, 0.427105277803402], [0.547686991528732, 0.452313008471268], [0.563178994923406, 0.436821005076594], [0.586332729422505, 0.413667270577495]], [[0.892490994397455, 0.107509005602545], [0.906974512483742, 0.093025487516258], [0.895712826649419, 0.104287173350581], [0.916528325939706, 0.083471674060294], [0.920107767310858, 0.079892232689142], [0.921859436645002, 0.078140563354998]], [[0.0, 1.0], [0.0, 1.0], [0.0, 1.0], [0.0, 1.0], [0.0, 1.0], [0.0, 1.0]], [[0.895690284216419, 0.104309715783581], [0.891368992846898, 0.108631007153102], [0.889505177635359, 0.110494822364641], [0.89690970714951, 0.103090292850491], [0.904591379696902, 0.095408620303098], [0.905445716932657, 0.094554283067343]], [[0.012629292745814, 0.987370707254186], [0.014160779734166, 0.985839220265834], [0.013835184820533, 0.986164815179467], [0.014477990484476, 0.985522009515524], [0.014819351679205, 0.985180648320795], [0.015016789548346, 0.984983210451654]], [[0.650569326416403, 0.349430673583597], [0.635516985132889, 0.364483014867111], [0.62520230064676, 0.37479769935324], [0.613651241626624, 0.386348758373376], [0.568993198567041, 0.431006801432959], [0.581408483329532, 0.418591516670468]], [[0.870758066118437, 0.129241933881563], [0.873650623939963, 0.126349376060037], [0.863495528683724, 0.136504471316276], [0.818200476584829, 0.181799523415171], [0.834095699806338, 0.165904300193662], [0.830384073882215, 0.169615926117786]], [[0.088470237117703, 0.911529762882297], [0.05635328142973, 0.94364671857027], [0.070487621565186, 0.929512378434814], [0.176190963568039, 0.823809036431961], [0.150255870702759, 0.849744129297241], [0.127411244072319, 0.872588755927681]], [[0.982789643120394, 0.017210356879606], [0.983755046545632, 0.016244953454368], [0.980283304018188, 0.019716695981812], [0.979690286270017, 0.020309713729983], [0.977422395312452, 0.022577604687547], [0.977726145943194, 0.022273854056806]], [[0.933934628668815, 0.066065371331185], [0.935237616097152, 0.064762383902848], [0.939800140395023, 0.060199859604977], [0.926916806770171, 0.073083193229829], [0.930139549841787, 0.069860450158213], [0.932277366153636, 0.067722633846364]], [[0.349249593856948, 0.650750406143052], [0.364581363095772, 0.635418636904228], [0.344491022963122, 0.655508977036878], [0.286405855147958, 0.713594144852042], [0.229706040968594, 0.770293959031406], [0.201794428659868, 0.798205571340132]], [[0.643436997486811, 0.356563002513188], [0.634464321360567, 0.365535678639433], [0.652832216156603, 0.347167783843397], [0.557695132820295, 0.442304867179705], [0.605376021756878, 0.394623978243122], [0.585700387184194, 0.414299612815806]], [[0.11874826278332, 0.881251737216681], [0.116245224533654, 0.883754775466346], [0.114820813754878, 0.885179186245122], [0.078986481295251, 0.921013518704749], [0.085287480017846, 0.914712519982154], [0.080017335991636, 0.919982664008364]], [[0.060955561319652, 0.939044438680348], [0.06018052890463, 0.93981947109537], [0.067777035149044, 0.932222964850956], [0.071152366464353, 0.928847633535647], [0.069062001240306, 0.930937998759694], [0.076812062734284, 0.923187937265716]], [[0.874838701717629, 0.125161298282371], [0.868984135153116, 0.131015864846884], [0.887702245088094, 0.112297754911906], [0.811987222192438, 0.188012777807562], [0.841180826111111, 0.158819173888889], [0.825962573624709, 0.174037426375291]], [[0.978040547987461, 0.021959452012539], [0.976733945500841, 0.023266054499159], [0.974971962306242, 0.025028037693758], [0.976419900473361, 0.023580099526639], [0.971442159558361, 0.028557840441639], [0.977085503847184, 0.022914496152815]], [[0.999307515122764, 0.000692484877235], [0.998411570262465, 0.001588429737535], [0.997961473724008, 0.002038526275992], [0.997602248648, 0.002397751352], [0.998183428700215, 0.001816571299785], [0.998069375174506, 0.001930624825494]], [[0.517302643693943, 0.482697356306057], [0.451357429642807, 0.548642570357193], [0.411392553510806, 0.588607446489194], [0.525339982394926, 0.474660017605074], [0.457781724697751, 0.542218275302249], [0.519860511738935, 0.480139488261065]], [[0.822183991300742, 0.177816008699258], [0.811061244059027, 0.188938755940973], [0.8285938586805, 0.1714061413195], [0.804462480593946, 0.195537519406054], [0.791502856325653, 0.208497143674347], [0.804099171039635, 0.195900828960365]], [[0.96153550664215, 0.03846449335785], [0.96090023754692, 0.03909976245308], [0.959313078379747, 0.040686921620253], [0.960936663920793, 0.039063336079207], [0.955130233980793, 0.044869766019207], [0.95845027575959, 0.04154972424041]], [[0.883773489450994, 0.116226510549006], [0.857810239597145, 0.142189760402855], [0.842847877964464, 0.157152122035536], [0.843655121627466, 0.156344878372535], [0.83496389398272, 0.16503610601728], [0.851962565571284, 0.148037434428716]], [[0.953889477234094, 0.046110522765906], [0.952856567440548, 0.047143432559452], [0.956799600626344, 0.043200399373656], [0.940193016027823, 0.059806983972177], [0.942302689953395, 0.057697310046605], [0.943400207197245, 0.056599792802755]], [[0.923774148275399, 0.076225851724601], [0.91322366036378, 0.08677633963622], [0.916833787082053, 0.083166212917947], [0.902149930598397, 0.097850069401603], [0.906936218341179, 0.093063781658821], [0.905105084773979, 0.094894915226021]], [[0.920989626004586, 0.079010373995415], [0.898861495620171, 0.101138504379829], [0.910466881793185, 0.089533118206815], [0.896389185697161, 0.103610814302839], [0.880521053917612, 0.119478946082388], [0.864388312304221, 0.135611687695779]], [[0.099453972218576, 0.900546027781424], [0.086231198258796, 0.913768801741204], [0.105388505756553, 0.894611494243447], [0.094450693113496, 0.905549306886504], [0.09175540286602, 0.90824459713398], [0.091391417569697, 0.908608582430304]], [[0.017029951944461, 0.982970048055539], [0.017698516430707, 0.982301483569293], [0.020292792194738, 0.979707207805262], [0.031320663232958, 0.968679336767042], [0.024891586845177, 0.975108413154824], [0.028879975686348, 0.971120024313652]], [[0.905149575886502, 0.094850424113498], [0.902346474839364, 0.097653525160636], [0.897790718933079, 0.102209281066921], [0.88794511553044, 0.11205488446956], [0.886325615956351, 0.113674384043649], [0.887718968331227, 0.112281031668773]], [[0.289999767357926, 0.710000232642074], [0.291074296067271, 0.708925703932729], [0.28098746993586, 0.71901253006414], [0.254234981455591, 0.745765018544409], [0.258178140435172, 0.741821859564828], [0.257755507159862, 0.742244492840138]], [[0.111216094439678, 0.888783905560322], [0.105915111911897, 0.894084888088103], [0.107020279995172, 0.892979720004828], [0.094694471410768, 0.905305528589232], [0.074417889442076, 0.925582110557924], [0.094053536757346, 0.905946463242654]], [[0.964348710435216, 0.035651289564784], [0.966706316885388, 0.033293683114612], [0.971401588175575, 0.028598411824425], [0.970285860530921, 0.029714139469079], [0.97430051750687, 0.02569948249313], [0.974587006500654, 0.025412993499346]], [[0.888257360461824, 0.111742639538176], [0.891859838595625, 0.108140161404375], [0.911897890372532, 0.088102109627468], [0.84352501097385, 0.15647498902615], [0.871792250001164, 0.128207749998836], [0.887314784469726, 0.112685215530274]], [[0.970373173679037, 0.029626826320963], [0.967763778930263, 0.032236221069737], [0.972107993440534, 0.027892006559466], [0.963092521255693, 0.036907478744307], [0.963193530646709, 0.036806469353291], [0.960047875109706, 0.039952124890294]], [[0.118149214953489, 0.881850785046511], [0.125154006085092, 0.874845993914908], [0.125345796119621, 0.874654203880379], [0.105479513238438, 0.894520486761562], [0.108696203523743, 0.891303796476257], [0.105836381267445, 0.894163618732555]], [[0.021209609058813, 0.978790390941187], [0.021366928075668, 0.978633071924332], [0.022951467924722, 0.977048532075278], [0.020966888182441, 0.979033111817559], [0.021976169642775, 0.978023830357225], [0.021491375116538, 0.978508624883462]], [[0.959378447478699, 0.040621552521301], [0.962736426355992, 0.037263573644008], [0.962328752440943, 0.037671247559057], [0.94959692201752, 0.05040307798248], [0.952916356034848, 0.047083643965152], [0.952426710912218, 0.047573289087782]], [[0.924235717786823, 0.075764282213177], [0.934137403088977, 0.065862596911023], [0.943704074932465, 0.056295925067535], [0.894575399531085, 0.105424600468915], [0.895569986227006, 0.104430013772994], [0.88803219400912, 0.11196780599088]], [[0.780170611431134, 0.219829388568866], [0.776692953623661, 0.223307046376339], [0.778443789367993, 0.221556210632007], [0.819820998956133, 0.180179001043867], [0.839409775166049, 0.160590224833951], [0.838205452814672, 0.161794547185327]], [[0.643945681740053, 0.356054318259947], [0.599399730118651, 0.400600269881349], [0.589164165145591, 0.410835834854409], [0.752507191613229, 0.247492808386771], [0.718483987829409, 0.281516012170591], [0.714869631213918, 0.285130368786083]], [[0.596020535310045, 0.403979464689955], [0.578129091459215, 0.421870908540785], [0.583710009200773, 0.416289990799227], [0.595576040552902, 0.404423959447098], [0.57490055141732, 0.42509944858268], [0.601524627493345, 0.398475372506655]], [[0.256622244343479, 0.743377755656521], [0.231998115096904, 0.768001884903096], [0.193058429489446, 0.806941570510554], [0.178422475453675, 0.821577524546325], [0.14668877063252, 0.85331122936748], [0.152216599154902, 0.847783400845098]], [[0.448519986398376, 0.551480013601624], [0.443367397172433, 0.556632602827567], [0.407183069941575, 0.592816930058425], [0.457215043709791, 0.542784956290209], [0.433891692703605, 0.566108307296395], [0.466524702326677, 0.533475297673323]], [[0.760420097561506, 0.239579902438494], [0.754259816388814, 0.245740183611186], [0.802558399464302, 0.197441600535698], [0.73832298454967, 0.261677015450331], [0.740521001671929, 0.259478998328071], [0.73004436167606, 0.269955638323941]], [[0.189753937882299, 0.810246062117701], [0.181987736592107, 0.818012263407893], [0.204410207375937, 0.795589792624063], [0.143524848156035, 0.856475151843965], [0.12920250191421, 0.87079749808579], [0.124486613548509, 0.875513386451491]], [[0.350884761468178, 0.649115238531822], [0.359357766098865, 0.640642233901135], [0.31145754740863, 0.68854245259137], [0.462275945707875, 0.537724054292126], [0.37332800686781, 0.62667199313219], [0.432088289137414, 0.567911710862586]], [[0.764748753647314, 0.235251246352686], [0.771865092161112, 0.228134907838888], [0.769713410614992, 0.230286589385008], [0.80000391614139, 0.19999608385861], [0.765542969375951, 0.234457030624049], [0.780470959432484, 0.219529040567517]], [[0.892502093048097, 0.107497906951903], [0.895359241470698, 0.104640758529302], [0.887002663555493, 0.112997336444507], [0.866492119985307, 0.133507880014693], [0.86900158009389, 0.13099841990611], [0.865151448403749, 0.134848551596251]], [[0.12036716753173, 0.87963283246827], [0.095860653124111, 0.90413934687589], [0.10373662167947, 0.89626337832053], [0.104322292699951, 0.895677707300049], [0.097643383535573, 0.902356616464427], [0.106892070846593, 0.893107929153407]], [[0.135887655930798, 0.864112344069202], [0.135143696213715, 0.864856303786285], [0.162202600621911, 0.837797399378089], [0.113514548022322, 0.886485451977678], [0.110597216338434, 0.889402783661566], [0.104387029275402, 0.895612970724598]], [[0.676868680789682, 0.323131319210318], [0.64287150888348, 0.357128491116519], [0.691962620188734, 0.308037379811266], [0.471492370601853, 0.528507629398147], [0.505113009909309, 0.494886990090691], [0.500875748011623, 0.499124251988378]], [[0.720614081868561, 0.279385918131439], [0.706750795262187, 0.293249204737813], [0.740123396826436, 0.259876603173565], [0.646772472869393, 0.353227527130607], [0.654016794996655, 0.345983205003345], [0.634949234812638, 0.365050765187362]], [[0.353908759858003, 0.646091240141997], [0.346229094689986, 0.653770905310014], [0.382155036816361, 0.617844963183639], [0.3008508335302, 0.6991491664698], [0.24728366484571, 0.75271633515429], [0.260106361858021, 0.739893638141979]], [[0.509578757856429, 0.490421242143571], [0.561439551036286, 0.438560448963714], [0.517330739073699, 0.482669260926301], [0.5251332957131, 0.4748667042869], [0.518191865381018, 0.481808134618982], [0.517410645437972, 0.482589354562028]], [[0.68482650071272, 0.315173499287281], [0.666985764633286, 0.333014235366714], [0.666466547340768, 0.333533452659232], [0.641924033790948, 0.358075966209052], [0.597964281219881, 0.402035718780119], [0.61621816967778, 0.38378183032222]], [[0.481775769950742, 0.518224230049258], [0.474493867125854, 0.525506132874146], [0.486274229974367, 0.513725770025633], [0.317056081774048, 0.682943918225952], [0.270844793488789, 0.72915520651121], [0.282801196006809, 0.717198803993191]], [[0.091041639148977, 0.908958360851023], [0.090394018919351, 0.90960598108065], [0.0984840614421, 0.9015159385579], [0.154161598906134, 0.845838401093866], [0.161477446081132, 0.838522553918868], [0.155941474370241, 0.844058525629759]], [[0.224687598254357, 0.775312401745643], [0.237407033140477, 0.762592966859523], [0.233884076356858, 0.766115923643142], [0.20485604427629, 0.79514395572371], [0.226987940005508, 0.773012059994492], [0.193867073740354, 0.806132926259646]], [[0.184430791394498, 0.815569208605502], [0.171528037191156, 0.828471962808844], [0.189488463258424, 0.810511536741576], [0.112481652721724, 0.887518347278276], [0.106947520385394, 0.893052479614606], [0.094910071869504, 0.905089928130496]], [[0.006171543565149, 0.993828456434851], [0.0, 1.0], [0.00828279877434, 0.99171720122566], [0.009030843807634, 0.990969156192366], [0.009660222257908, 0.990339777742092], [0.011221869308932, 0.988778130691068]], [[0.582954100207565, 0.417045899792435], [0.594634690317866, 0.405365309682134], [0.60724013113291, 0.39275986886709], [0.556060832228112, 0.443939167771888], [0.560593497524903, 0.439406502475097], [0.553294327868931, 0.446705672131069]], [[0.949708411124776, 0.050291588875224], [0.930066492284856, 0.069933507715144], [0.94515465857395, 0.05484534142605], [0.937672584638218, 0.062327415361782], [0.937816285400694, 0.062183714599307], [0.941674843756551, 0.058325156243449]], [[0.929730469156628, 0.070269530843372], [0.918899561715411, 0.081100438284589], [0.920425559538788, 0.079574440461212], [0.90719064138738, 0.09280935861262], [0.923584520254047, 0.076415479745953], [0.919888988229957, 0.080111011770044]], [[0.985280492473263, 0.014719507526737], [0.985491610093992, 0.014508389906008], [0.986385316089859, 0.013614683910141], [0.974667868311592, 0.025332131688408], [0.97476465916652, 0.02523534083348], [0.975352195806246, 0.024647804193754]], [[0.247990143891115, 0.752009856108885], [0.265037625498422, 0.734962374501578], [0.24920004511491, 0.75079995488509], [0.306901154442847, 0.693098845557154], [0.248315821797794, 0.751684178202206], [0.263978975627081, 0.736021024372919]], [[0.048918414861685, 0.951081585138315], [0.058374604813851, 0.941625395186149], [0.053692027265126, 0.946307972734874], [0.063331422375071, 0.936668577624929], [0.05996119575064, 0.94003880424936], [0.064986094770391, 0.935013905229609]], [[0.650036912357962, 0.349963087642038], [0.65657409431584, 0.34342590568416], [0.660178725381581, 0.339821274618419], [0.516253544945269, 0.483746455054731], [0.558875045982684, 0.441124954017316], [0.588958866605834, 0.411041133394166]], [[0.450968958553275, 0.549031041446725], [0.471601910605937, 0.528398089394063], [0.45961252484347, 0.54038747515653], [0.547497738749555, 0.452502261250445], [0.5987792207484, 0.4012207792516], [0.588550868227892, 0.411449131772108]], [[0.064554204635517, 0.935445795364483], [0.073470426685217, 0.926529573314783], [0.076298807861666, 0.923701192138334], [0.134254463448786, 0.865745536551214], [0.137544199370365, 0.862455800629635], [0.149678735151969, 0.850321264848031]], [[0.08820552731778, 0.91179447268222], [0.087708658945461, 0.912291341054539], [0.09473628052638, 0.90526371947362], [0.090414198710841, 0.90958580128916], [0.092406291974405, 0.907593708025595], [0.102753818639026, 0.897246181360974]], [[0.041943048170532, 0.958056951829468], [0.043006273683412, 0.956993726316588], [0.044782947500378, 0.955217052499622], [0.04645095162381, 0.95354904837619], [0.047118506220485, 0.952881493779516], [0.048885071676907, 0.951114928323094]], [[0.308120320543591, 0.691879679456409], [0.33564980446755, 0.66435019553245], [0.352895345706989, 0.647104654293012], [0.280552547598852, 0.719447452401148], [0.298601445186732, 0.701398554813268], [0.301105092590827, 0.698894907409172]], [[0.941821946527973, 0.058178053472027], [0.936099532214655, 0.063900467785345], [0.945384523695129, 0.054615476304871], [0.849300055636415, 0.150699944363585], [0.834397624622334, 0.165602375377666], [0.858460106815965, 0.141539893184035]], [[0.933032001730176, 0.066967998269824], [0.934292427095665, 0.065707572904335], [0.933738756994992, 0.066261243005008], [0.880187936075896, 0.119812063924104], [0.899513859650354, 0.100486140349646], [0.89093810915654, 0.109061890843459]], [[0.701326012561226, 0.298673987438774], [0.697189415395022, 0.302810584604978], [0.716697199680627, 0.283302800319373], [0.642602960501381, 0.357397039498619], [0.632688882433008, 0.367311117566992], [0.607482509354353, 0.392517490645647]], [[0.548772231747003, 0.451227768252997], [0.49529262566687, 0.50470737433313], [0.481555300334108, 0.518444699665893], [0.365121367270508, 0.634878632729492], [0.371780768933634, 0.628219231066366], [0.368776002129508, 0.631223997870492]], [[0.925483880889276, 0.074516119110724], [0.926935467297081, 0.073064532702919], [0.928213121912686, 0.071786878087314], [0.924079733797439, 0.075920266202561], [0.919362925407624, 0.080637074592376], [0.921729990194724, 0.078270009805276]], [[0.70779164084028, 0.292208359159721], [0.709784349085056, 0.290215650914944], [0.714308468170267, 0.285691531829733], [0.702286683281161, 0.297713316718839], [0.670785837924028, 0.329214162075972], [0.696432963615177, 0.303567036384823]], [[0.250243432704953, 0.749756567295047], [0.22557777225169, 0.77442222774831], [0.245705960279174, 0.754294039720826], [0.163611281842632, 0.836388718157368], [0.158594422958878, 0.841405577041122], [0.174436659213808, 0.825563340786192]], [[0.537502108982732, 0.462497891017268], [0.555061487258311, 0.444938512741689], [0.546423375398915, 0.453576624601085], [0.398517801208304, 0.601482198791696], [0.450351849572635, 0.549648150427365], [0.419349035589592, 0.580650964410408]], [[0.344330710602863, 0.655669289397137], [0.341775221225821, 0.658224778774179], [0.340626605245497, 0.659373394754503], [0.304819190269012, 0.695180809730988], [0.29395715310021, 0.70604284689979], [0.314359971441788, 0.685640028558212]], [[0.790203613343218, 0.209796386656782], [0.788866396433815, 0.211133603566185], [0.814106249547704, 0.185893750452296], [0.771824465315916, 0.228175534684084], [0.788056024177728, 0.211943975822272], [0.786948152358191, 0.213051847641809]], [[0.835456584254213, 0.164543415745787], [0.85102765183341, 0.14897234816659], [0.816882746284947, 0.183117253715053], [0.813053874008403, 0.186946125991597], [0.842699092983999, 0.157300907016001], [0.82225193609307, 0.17774806390693]], [[0.982072174133773, 0.017927825866227], [0.983806716263714, 0.016193283736286], [0.977882691734768, 0.022117308265233], [0.98566041817796, 0.01433958182204], [0.988692620331784, 0.011307379668216], [0.988784795913561, 0.011215204086439]], [[0.978770380404618, 0.021229619595382], [0.977911857233272, 0.022088142766728], [0.976929443934752, 0.023070556065248], [0.969709802024455, 0.030290197975545], [0.968633957209942, 0.031366042790058], [0.968455272347449, 0.031544727652551]], [[0.024026005647818, 0.975973994352182], [0.025948472692177, 0.974051527307823], [0.022150746803627, 0.977849253196373], [0.026091873544755, 0.973908126455245], [0.025104716095153, 0.974895283904847], [0.024622501352108, 0.975377498647892]], [[0.193943891168407, 0.806056108831593], [0.193381165855007, 0.806618834144993], [0.207149013302897, 0.792850986697103], [0.233384933395995, 0.766615066604005], [0.244532528062718, 0.755467471937282], [0.259699150221448, 0.740300849778552]], [[0.068107869472659, 0.931892130527341], [0.078035626622661, 0.921964373377339], [0.081767112332341, 0.918232887667659], [0.10408307379895, 0.89591692620105], [0.098041106427021, 0.901958893572979], [0.107112449996914, 0.892887550003086]], [[0.375557892291887, 0.624442107708113], [0.401382721100082, 0.598617278899918], [0.391936360853114, 0.608063639146886], [0.428525836422995, 0.571474163577005], [0.454261082738295, 0.545738917261705], [0.458356699304635, 0.541643300695365]], [[0.62690272619195, 0.373097273808049], [0.614863219916017, 0.385136780083983], [0.633603412630929, 0.366396587369071], [0.437120326874354, 0.562879673125646], [0.428302744827403, 0.571697255172597], [0.43425435024558, 0.56574564975442]], [[1.0, 0.0], [1.0, 0.0], [1.0, 0.0], [1.0, 0.0], [1.0, 0.0], [1.0, 0.0]], [[0.965054032620909, 0.034945967379091], [0.964163645997634, 0.035836354002366], [0.960500208575665, 0.039499791424335], [0.954939277931826, 0.045060722068174], [0.956842540867618, 0.043157459132382], [0.94094645078674, 0.05905354921326]], [[0.510681810985411, 0.489318189014589], [0.461551314826131, 0.538448685173869], [0.49217798225012, 0.50782201774988], [0.445783648336011, 0.554216351663989], [0.412223704486686, 0.587776295513314], [0.402482460157958, 0.597517539842042]], [[0.263731149654751, 0.73626885034525], [0.251875136098932, 0.748124863901068], [0.264586833077458, 0.735413166922542], [0.165670414902818, 0.834329585097182], [0.183960207303031, 0.816039792696969], [0.177191749690631, 0.822808250309369]], [[0.40166952992869, 0.59833047007131], [0.365123754192046, 0.634876245807954], [0.387901308246983, 0.612098691753017], [0.310208803388089, 0.689791196611911], [0.249121299601468, 0.750878700398532], [0.252872447416248, 0.747127552583752]], [[0.356758153796242, 0.643241846203758], [0.331388958233324, 0.668611041766676], [0.395360741926979, 0.604639258073021], [0.205992616294215, 0.794007383705785], [0.169500190680032, 0.830499809319968], [0.175831854781771, 0.824168145218229]], [[0.976367754006343, 0.023632245993657], [0.974692675692931, 0.025307324307069], [0.973034290278463, 0.026965709721537], [0.974725431168137, 0.025274568831863], [0.968181966508028, 0.031818033491972], [0.970654654703584, 0.029345345296415]], [[0.973791542364718, 0.026208457635282], [0.970692256134423, 0.029307743865577], [0.964273603300616, 0.035726396699384], [0.97538395450359, 0.02461604549641], [0.974804405345068, 0.025195594654932], [0.972711550659548, 0.027288449340452]], [[0.506399087424418, 0.493600912575582], [0.500442543378819, 0.499557456621181], [0.504306569175345, 0.495693430824655], [0.220820045348176, 0.779179954651824], [0.24833546430188, 0.75166453569812], [0.258843432464317, 0.741156567535683]], [[0.030143126027057, 0.969856873972943], [0.034316606843166, 0.965683393156834], [0.040196512505185, 0.959803487494815], [0.014815838216594, 0.985184161783406], [0.018597798439981, 0.981402201560019], [0.020277536015634, 0.979722463984366]], [[0.257670696458179, 0.742329303541821], [0.242916514935892, 0.757083485064108], [0.248945062017119, 0.751054937982881], [0.182413726617201, 0.817586273382798], [0.180351661934789, 0.819648338065211], [0.175723878174901, 0.824276121825099]], [[1.0, 0.0], [1.0, 0.0], [1.0, 0.0], [1.0, 0.0], [1.0, 0.0], [1.0, 0.0]], [[0.877076469112474, 0.122923530887526], [0.839194025330619, 0.160805974669381], [0.863441411219127, 0.136558588780873], [0.84688721737824, 0.153112782621761], [0.848847019316429, 0.151152980683571], [0.839168385705352, 0.160831614294648]], [[0.980923413508793, 0.019076586491207], [0.984676471036256, 0.015323528963744], [0.98512028456179, 0.01487971543821], [0.965932568767775, 0.034067431232225], [0.969629878150425, 0.030370121849575], [0.969714863456347, 0.030285136543653]], [[0.079195063892707, 0.920804936107293], [0.075045022219327, 0.924954977780673], [0.080812957764573, 0.919187042235428], [0.098102353777917, 0.901897646222083], [0.064221267498146, 0.935778732501854], [0.04605927774761, 0.95394072225239]], [[0.887026633876786, 0.112973366123214], [0.877874271181885, 0.122125728818114], [0.885322206912944, 0.114677793087057], [0.847867340192498, 0.152132659807502], [0.861219864204061, 0.138780135795939], [0.856349418287342, 0.143650581712658]], [[0.76909124136505, 0.23090875863495], [0.753215160383388, 0.246784839616612], [0.755280234843344, 0.244719765156657], [0.8176065526839, 0.1823934473161], [0.788380397556031, 0.211619602443969], [0.809845572083156, 0.190154427916844]], [[0.35836794034536, 0.64163205965464], [0.377677024754841, 0.622322975245159], [0.34317898416009, 0.65682101583991], [0.458240494029259, 0.541759505970741], [0.448192143135563, 0.551807856864437], [0.453900688821248, 0.546099311178752]], [[0.931840287116815, 0.068159712883185], [0.929269483740138, 0.070730516259862], [0.941053072888546, 0.058946927111455], [0.939606991474873, 0.060393008525127], [0.942745201468318, 0.057254798531682], [0.946088421531005, 0.053911578468995]], [[0.570112468383918, 0.429887531616082], [0.556096625293537, 0.443903374706463], [0.61628594418276, 0.38371405581724], [0.367163806880621, 0.632836193119378], [0.353845481693201, 0.646154518306798], [0.350464774320249, 0.649535225679751]], [[0.811280282491118, 0.188719717508882], [0.778961527505881, 0.221038472494119], [0.815277400668276, 0.184722599331724], [0.775505784806303, 0.224494215193697], [0.771263171849547, 0.228736828150453], [0.75370662127875, 0.24629337872125]], [[0.22360139883991, 0.77639860116009], [0.248891217686737, 0.751108782313263], [0.227107426532918, 0.772892573467082], [0.321224684231473, 0.678775315768527], [0.336052430630006, 0.663947569369994], [0.343075693606881, 0.656924306393119]], [[0.053661284199015, 0.946338715800985], [0.048928493933752, 0.951071506066248], [0.049416115638725, 0.950583884361275], [0.123446498305421, 0.876553501694579], [0.100026567280387, 0.899973432719613], [0.107253666156273, 0.892746333843728]], [[0.035381782087709, 0.96461821791229], [0.029007245311999, 0.970992754688001], [0.029425917626407, 0.970574082373593], [0.032689657466429, 0.967310342533571], [0.027145591178366, 0.972854408821634], [0.021600357096283, 0.978399642903717]], [[0.844604739279641, 0.155395260720359], [0.8351668948958, 0.1648331051042], [0.844683077164018, 0.155316922835982], [0.768085424227466, 0.231914575772534], [0.78710111079203, 0.21289888920797], [0.760557117975006, 0.239442882024995]], [[0.363814679713312, 0.636185320286688], [0.391176024279095, 0.608823975720905], [0.390349593321058, 0.609650406678942], [0.422112818280034, 0.577887181719966], [0.405185162219852, 0.594814837780148], [0.461858903394087, 0.538141096605913]], [[0.780043009382999, 0.219956990617], [0.803877369643079, 0.196122630356921], [0.793652953666059, 0.206347046333941], [0.751382033285771, 0.248617966714229], [0.747524791608703, 0.252475208391297], [0.775186442568903, 0.224813557431097]], [[0.673524421887233, 0.326475578112767], [0.681719528789761, 0.318280471210239], [0.676618283505344, 0.323381716494656], [0.617716323295031, 0.382283676704969], [0.646349662771287, 0.353650337228713], [0.633269798206056, 0.366730201793944]], [[0.567799590457342, 0.432200409542658], [0.59753124554556, 0.40246875445444], [0.575054989158315, 0.424945010841684], [0.545369596611644, 0.454630403388356], [0.576938656537143, 0.423061343462857], [0.545986348420795, 0.454013651579205]], [[0.060602148012413, 0.939397851987587], [0.054531574259468, 0.945468425740532], [0.050179871754873, 0.949820128245127], [0.056138180162267, 0.943861819837733], [0.04960024710586, 0.95039975289414], [0.050541019716698, 0.949458980283302]], [[0.569694484701835, 0.430305515298165], [0.550671336269448, 0.449328663730552], [0.567328436154587, 0.432671563845413], [0.500195635900318, 0.499804364099682], [0.492993327788876, 0.507006672211124], [0.463651994843538, 0.536348005156462]], [[0.130089293043603, 0.869910706956397], [0.135110425918306, 0.864889574081694], [0.141363712833588, 0.858636287166412], [0.136440190226155, 0.863559809773845], [0.136052890389509, 0.863947109610491], [0.134768188931068, 0.865231811068932]], [[0.001359900663171, 0.998640099336829], [0.001310346223219, 0.998689653776781], [0.001247914026352, 0.998752085973648], [0.00225848430531, 0.99774151569469], [0.00238799588716, 0.99761200411284], [0.001974880011182, 0.998025119988818]], [[0.201797950859802, 0.798202049140198], [0.198766868667628, 0.801233131332372], [0.224451464172288, 0.775548535827712], [0.271047668773905, 0.728952331226095], [0.283348569255664, 0.716651430744336], [0.27834110076131, 0.72165889923869]], [[0.302286037734506, 0.697713962265494], [0.348111059359454, 0.651888940640546], [0.372870886625861, 0.627129113374139], [0.443064025713101, 0.556935974286899], [0.413567866717951, 0.586432133282049], [0.457076009554279, 0.542923990445721]], [[0.967837341158749, 0.032162658841251], [0.971452484115765, 0.028547515884235], [0.966766463919913, 0.033233536080087], [0.966626377186325, 0.033373622813675], [0.962538027919135, 0.037461972080865], [0.964007345050048, 0.035992654949953]], [[0.224667167788927, 0.775332832211072], [0.228743873899109, 0.771256126100891], [0.24079619482366, 0.75920380517634], [0.259140340936686, 0.740859659063314], [0.233881076443372, 0.766118923556628], [0.248840397549141, 0.75115960245086]], [[0.610190281518539, 0.389809718481461], [0.59013836836288, 0.40986163163712], [0.60905032222844, 0.39094967777156], [0.449817895792625, 0.550182104207375], [0.459040486145165, 0.540959513854835], [0.465883840208074, 0.534116159791926]], [[0.047485072287421, 0.952514927712579], [0.046649688996955, 0.953350311003044], [0.055160834621428, 0.944839165378572], [0.05010614991892, 0.94989385008108], [0.052890603573684, 0.947109396426316], [0.055989566105464, 0.944010433894536]], [[0.321208421456905, 0.678791578543096], [0.280819785242474, 0.719180214757526], [0.285568515834498, 0.714431484165502], [0.264448585571641, 0.735551414428359], [0.24334890027343, 0.75665109972657], [0.240628105415277, 0.759371894584723]], [[0.727786998156398, 0.272213001843602], [0.729388790041515, 0.270611209958485], [0.691474588115365, 0.308525411884635], [0.585543371478912, 0.414456628521088], [0.603937565332254, 0.396062434667746], [0.609486771292495, 0.390513228707505]], [[0.9272274608392, 0.072772539160799], [0.923685952402703, 0.076314047597297], [0.932463472503102, 0.067536527496898], [0.89817346296093, 0.10182653703907], [0.922920304147604, 0.077079695852395], [0.926864382761178, 0.073135617238822]], [[1.0, 0.0], [0.997291673083144, 0.002708326916856], [1.0, 0.0], [1.0, 0.0], [1.0, 0.0], [1.0, 0.0]], [[0.957667643545775, 0.042332356454225], [0.954544497680772, 0.045455502319228], [0.948947079875009, 0.051052920124991], [0.930392395907989, 0.069607604092011], [0.927683984663313, 0.072316015336687], [0.934283912337578, 0.065716087662422]], [[0.909429017929285, 0.090570982070715], [0.913113126392505, 0.086886873607495], [0.904092680009795, 0.095907319990205], [0.918670617416482, 0.081329382583518], [0.911901435181496, 0.088098564818504], [0.913203038088983, 0.086796961911017]], [[0.063182631090725, 0.936817368909275], [0.059480491078341, 0.940519508921659], [0.057991850287935, 0.942008149712065], [0.040391039710226, 0.959608960289774], [0.035655141182669, 0.964344858817331], [0.038063332734692, 0.961936667265308]], [[0.989590660222367, 0.010409339777633], [0.989503181299474, 0.010496818700526], [0.990051857685824, 0.009948142314176], [0.989095312782826, 0.010904687217173], [0.988607657361744, 0.011392342638256], [0.988894761332407, 0.011105238667593]], [[0.642187924958388, 0.357812075041612], [0.625815535781823, 0.374184464218177], [0.649541536631129, 0.350458463368871], [0.589898654926379, 0.410101345073621], [0.591948858092778, 0.408051141907222], [0.584260675911584, 0.415739324088416]], [[0.94402381972648, 0.055976180273521], [0.940620143762828, 0.059379856237172], [0.94930768669267, 0.05069231330733], [0.922413782846906, 0.077586217153094], [0.930709445561316, 0.069290554438684], [0.923238671828649, 0.076761328171351]], [[0.46798430983268, 0.53201569016732], [0.518335573001113, 0.481664426998887], [0.525511158842491, 0.474488841157509], [0.49153626889941, 0.50846373110059], [0.488207087192934, 0.511792912807066], [0.51680630741672, 0.48319369258328]], [[0.80345351507539, 0.19654648492461], [0.820677021544722, 0.179322978455278], [0.830965804207576, 0.169034195792424], [0.722003979586869, 0.277996020413131], [0.736947926058637, 0.263052073941363], [0.72871517282467, 0.27128482717533]], [[0.899325329966558, 0.100674670033442], [0.902166827118193, 0.097833172881807], [0.904029501840344, 0.095970498159656], [0.906258052947927, 0.093741947052073], [0.91570642572791, 0.08429357427209], [0.914668479904182, 0.085331520095818]], [[0.755646575588538, 0.244353424411462], [0.774919173274655, 0.225080826725345], [0.774741331152143, 0.225258668847857], [0.732790299022999, 0.267209700977001], [0.755302997132209, 0.244697002867791], [0.731196790371194, 0.268803209628807]], [[0.219757229927879, 0.780242770072121], [0.167660695015648, 0.832339304984352], [0.166554603508868, 0.833445396491132], [0.179239305253333, 0.820760694746667], [0.132624460645554, 0.867375539354446], [0.143247546560793, 0.856752453439207]], [[0.927854629076677, 0.072145370923323], [0.921852146464452, 0.078147853535548], [0.932579320549172, 0.067420679450828], [0.889724380019599, 0.110275619980401], [0.890630810281209, 0.109369189718791], [0.907256753904519, 0.092743246095481]], [[0.971062817270504, 0.028937182729497], [0.971149859421836, 0.028850140578164], [0.97373872367776, 0.02626127632224], [0.97251563375765, 0.02748436624235], [0.973727354084178, 0.026272645915822], [0.97444838089718, 0.02555161910282]], [[0.887357615158872, 0.112642384841128], [0.892123646133096, 0.107876353866904], [0.893996945257397, 0.106003054742603], [0.902007887142217, 0.097992112857783], [0.898483974313385, 0.101516025686615], [0.905937986817495, 0.094062013182505]], [[0.02798121499945, 0.97201878500055], [0.030573772484194, 0.969426227515806], [0.033127336982468, 0.966872663017532], [0.025527557193149, 0.974472442806851], [0.028564323415388, 0.971435676584612], [0.032192911976975, 0.967807088023025]], [[0.370634186384729, 0.629365813615271], [0.381842389949033, 0.618157610050967], [0.4082798603842, 0.5917201396158], [0.259731910346948, 0.740268089653052], [0.241939020931169, 0.758060979068831], [0.251047697032887, 0.748952302967113]], [[0.544167947606348, 0.455832052393652], [0.583605976963013, 0.416394023036987], [0.597818701509415, 0.402181298490585], [0.478203629119865, 0.521796370880135], [0.42471482177292, 0.57528517822708], [0.446921932761745, 0.553078067238255]], [[0.269052848304972, 0.730947151695028], [0.268810348136507, 0.731189651863493], [0.245902145570829, 0.754097854429171], [0.188615688850499, 0.811384311149501], [0.194457660204656, 0.805542339795344], [0.197084033283396, 0.802915966716604]], [[0.160112870213478, 0.839887129786522], [0.152408656279811, 0.847591343720189], [0.174232317099768, 0.825767682900232], [0.094525758315233, 0.905474241684767], [0.092074724744648, 0.907925275255352], [0.089391266034803, 0.910608733965197]], [[0.293625287410307, 0.706374712589693], [0.305951980458108, 0.694048019541892], [0.303564072202641, 0.696435927797359], [0.291040385639947, 0.708959614360053], [0.309630225636467, 0.690369774363533], [0.299236586816964, 0.700763413183036]], [[0.849397242496435, 0.150602757503565], [0.848487178673604, 0.151512821326397], [0.852235185875795, 0.147764814124205], [0.812892080296456, 0.187107919703544], [0.82178699992262, 0.17821300007738], [0.804209085860429, 0.195790914139571]], [[0.088817953809627, 0.911182046190373], [0.087499324019422, 0.912500675980578], [0.096976607280469, 0.903023392719531], [0.101771742785464, 0.898228257214536], [0.076071403135051, 0.923928596864949], [0.073360963298201, 0.9266390367018]], [[0.046370603031816, 0.953629396968184], [0.051694805212391, 0.948305194787608], [0.054127787142799, 0.945872212857201], [0.160743880719256, 0.839256119280744], [0.140593920308754, 0.859406079691246], [0.131495954603686, 0.868504045396314]], [[0.963651697060157, 0.036348302939843], [0.957605801754048, 0.042394198245952], [0.965977828982994, 0.034022171017006], [0.951019259818077, 0.048980740181923], [0.945286199864722, 0.054713800135278], [0.945654743706166, 0.054345256293834]], [[0.952519267820575, 0.047480732179425], [0.942503874374303, 0.057496125625697], [0.935500805001822, 0.064499194998177], [0.933470297148478, 0.066529702851522], [0.931182159964353, 0.068817840035647], [0.927425646151236, 0.072574353848764]], [[0.003365613537556, 0.996634386462444], [0.002589550185995, 0.997410449814005], [0.003141619373381, 0.99685838062662], [0.006736360629539, 0.993263639370461], [0.007390683915426, 0.992609316084574], [0.007030983557421, 0.992969016442579]], [[0.759233604737064, 0.240766395262937], [0.783833519718052, 0.216166480281948], [0.794316183616465, 0.205683816383535], [0.811295302796425, 0.188704697203575], [0.813843272113505, 0.186156727886495], [0.798851011561828, 0.201148988438172]], [[0.003538994258616, 0.996461005741384], [0.003769013380253, 0.996230986619747], [0.004822968570445, 0.995177031429555], [0.006164718845794, 0.993835281154206], [0.004615002345003, 0.995384997654997], [0.005735375440244, 0.994264624559756]], [[0.585185914538418, 0.414814085461582], [0.579383051508242, 0.420616948491758], [0.570829845297547, 0.429170154702453], [0.470430663486997, 0.529569336513003], [0.461887250444223, 0.538112749555777], [0.471122402913617, 0.528877597086383]], [[0.255964522662918, 0.744035477337082], [0.255685825410653, 0.744314174589348], [0.27398021310873, 0.72601978689127], [0.23421780336253, 0.76578219663747], [0.250235479721205, 0.749764520278795], [0.237560471239304, 0.762439528760696]], [[0.911177155851773, 0.088822844148227], [0.918559923805967, 0.081440076194033], [0.908409144891514, 0.091590855108486], [0.903717494319616, 0.096282505680384], [0.906353769920948, 0.093646230079052], [0.9196143125106, 0.0803856874894]], [[0.692820355656856, 0.307179644343144], [0.687984051997313, 0.312015948002687], [0.68229304497292, 0.31770695502708], [0.615227947391451, 0.384772052608549], [0.616966914620329, 0.383033085379671], [0.612639330131957, 0.387360669868043]], [[0.522513952065587, 0.477486047934413], [0.517149652457148, 0.482850347542852], [0.524328062720228, 0.475671937279772], [0.542355058695383, 0.457644941304617], [0.528549034205307, 0.471450965794694], [0.533157345300064, 0.466842654699936]], [[0.128514818504451, 0.871485181495549], [0.125801374086793, 0.874198625913207], [0.135322822889283, 0.864677177110718], [0.108949931523143, 0.891050068476858], [0.105714918315778, 0.894285081684222], [0.109396990708268, 0.890603009291732]], [[0.398905426178098, 0.601094573821902], [0.416535618134873, 0.583464381865128], [0.411657134591628, 0.588342865408372], [0.332411673633054, 0.667588326366946], [0.325317346248023, 0.674682653751978], [0.314920486407799, 0.685079513592201]], [[0.986439692344872, 0.013560307655128], [0.98640395779304, 0.01359604220696], [0.987086311890459, 0.012913688109541], [0.984591173372701, 0.015408826627299], [0.986120121988506, 0.013879878011494], [0.983927176048581, 0.016072823951419]], [[0.951165266702262, 0.048834733297738], [0.946221803946033, 0.053778196053967], [0.947549338357144, 0.052450661642856], [0.943318592960511, 0.056681407039489], [0.951734648320415, 0.048265351679585], [0.951897008918158, 0.048102991081842]], [[0.903588823689295, 0.096411176310705], [0.909461535299742, 0.090538464700258], [0.896233525249573, 0.103766474750427], [0.8756837767019, 0.1243162232981], [0.896783836838522, 0.103216163161478], [0.882085506626143, 0.117914493373857]], [[0.367914874465362, 0.632085125534638], [0.361897046849572, 0.638102953150428], [0.399910588079952, 0.600089411920048], [0.284045138131574, 0.715954861868426], [0.27280944623495, 0.72719055376505], [0.280463644502183, 0.719536355497817]], [[0.730117241669295, 0.269882758330705], [0.726713017435318, 0.273286982564683], [0.72922958636659, 0.27077041363341], [0.677546507178459, 0.322453492821541], [0.668929377762142, 0.331070622237858], [0.676755826615109, 0.323244173384891]], [[1.0, 0.0], [1.0, 0.0], [1.0, 0.0], [1.0, 0.0], [1.0, 0.0], [1.0, 0.0]], [[1.0, 0.0], [1.0, 0.0], [1.0, 0.0], [1.0, 0.0], [1.0, 0.0], [1.0, 0.0]], [[0.014445931149916, 0.985554068850085], [0.016332043268755, 0.983667956731246], [0.016011145928895, 0.983988854071105], [0.013919800170063, 0.986080199829936], [0.014629102751128, 0.985370897248872], [0.014580773689164, 0.985419226310836]], [[0.023251069494663, 0.976748930505337], [0.018389807294928, 0.981610192705072], [0.018709078077854, 0.981290921922146], [0.020775684592818, 0.979224315407182], [0.019653619872993, 0.980346380127007], [0.017156881321873, 0.982843118678127]], [[0.666147065153614, 0.333852934846386], [0.652548762070239, 0.347451237929761], [0.667171902007665, 0.332828097992335], [0.493056511447952, 0.506943488552048], [0.54389075452109, 0.45610924547891], [0.529810686334513, 0.470189313665487]], [[0.034544701591215, 0.965455298408785], [0.036630523499, 0.963369476501], [0.039676684979648, 0.960323315020352], [0.027463278490877, 0.972536721509123], [0.024609072784364, 0.975390927215636], [0.028275009203321, 0.971724990796679]], [[0.102119325561789, 0.897880674438211], [0.11445174540703, 0.88554825459297], [0.111215860460942, 0.888784139539058], [0.115818122142245, 0.884181877857755], [0.118282028352925, 0.881717971647075], [0.120946304758787, 0.879053695241213]], [[0.596136518905798, 0.403863481094203], [0.600834083092619, 0.399165916907381], [0.5972521798234, 0.4027478201766], [0.592824996753241, 0.407175003246759], [0.630482692744016, 0.369517307255984], [0.611238312986828, 0.388761687013172]], [[0.890435107936865, 0.109564892063135], [0.900753878735578, 0.099246121264422], [0.901062061770616, 0.098937938229384], [0.870347495431448, 0.129652504568551], [0.88606890647491, 0.11393109352509], [0.870128586845663, 0.129871413154337]], [[0.623402421172476, 0.376597578827524], [0.61668378917416, 0.38331621082584], [0.64018230589066, 0.35981769410934], [0.517037426883738, 0.482962573116262], [0.449129601451993, 0.550870398548007], [0.464885438526718, 0.535114561473281]], [[0.525497380528375, 0.474502619471625], [0.538131754424985, 0.461868245575015], [0.521481682376065, 0.478518317623934], [0.440635284258513, 0.559364715741487], [0.447470725534848, 0.552529274465152], [0.44145563256624, 0.55854436743376]], [[0.399013928343048, 0.600986071656952], [0.387946770765524, 0.612053229234476], [0.406863360518492, 0.593136639481508], [0.348805777698919, 0.651194222301081], [0.317521310793297, 0.682478689206703], [0.332369313443235, 0.667630686556765]], [[0.864928441735364, 0.135071558264636], [0.861588628992329, 0.138411371007671], [0.880378140641982, 0.119621859358018], [0.836775055642262, 0.163224944357738], [0.853992644836968, 0.146007355163032], [0.863442698786979, 0.136557301213021]], [[0.701089649732708, 0.298910350267292], [0.688001990104756, 0.311998009895244], [0.680393115136834, 0.319606884863166], [0.695780002791296, 0.304219997208704], [0.691653530112996, 0.308346469887004], [0.655820488752982, 0.344179511247018]], [[0.958727762523466, 0.041272237476534], [0.955444238116302, 0.044555761883698], [0.958172395963466, 0.041827604036534], [0.961316507918522, 0.038683492081477], [0.959648702638635, 0.040351297361365], [0.963892768685562, 0.036107231314438]], [[0.725851440156723, 0.274148559843277], [0.730270757971636, 0.269729242028364], [0.746169366006296, 0.253830633993705], [0.660993216517627, 0.339006783482373], [0.667232133569887, 0.332767866430113], [0.666283847331764, 0.333716152668236]], [[0.227464928508663, 0.772535071491337], [0.212493931727268, 0.787506068272732], [0.190081703554954, 0.809918296445045], [0.167603920655779, 0.832396079344221], [0.159643396363095, 0.840356603636905], [0.161978199694, 0.838021800306]], [[0.878202580783723, 0.121797419216277], [0.883284166711425, 0.116715833288575], [0.881903126946548, 0.118096873053452], [0.858112886221941, 0.141887113778059], [0.84793832882585, 0.15206167117415], [0.853811387513542, 0.146188612486458]], [[0.992593568795889, 0.007406431204111], [0.993760254985929, 0.006239745014071], [0.991092152032274, 0.008907847967726], [0.992616123490548, 0.007383876509452], [0.992258006875484, 0.007741993124516], [0.994033322864191, 0.005966677135809]], [[0.588231250539691, 0.411768749460309], [0.611540095104387, 0.388459904895613], [0.659395948875243, 0.340604051124757], [0.604370864103947, 0.395629135896053], [0.632518421545643, 0.367481578454357], [0.594840182688442, 0.405159817311558]], [[0.023227161096001, 0.976772838903999], [0.020760985219132, 0.979239014780868], [0.026128232098453, 0.973871767901547], [0.015740013877671, 0.984259986122329], [0.014982467526929, 0.985017532473071], [0.014668768178129, 0.985331231821871]], [[0.053022502827901, 0.946977497172099], [0.047353261180481, 0.952646738819518], [0.051516975972684, 0.948483024027316], [0.088065795603252, 0.911934204396748], [0.066768848391717, 0.933231151608283], [0.06308822748135, 0.93691177251865]], [[0.394270067702885, 0.605729932297115], [0.423458275932447, 0.576541724067553], [0.424435429929091, 0.575564570070909], [0.277049634621259, 0.722950365378741], [0.282837907864833, 0.717162092135168], [0.282709005146839, 0.717290994853161]], [[0.996886526419477, 0.003113473580523], [0.997456829895121, 0.002543170104879], [0.997229873355021, 0.002770126644979], [0.996104769966282, 0.003895230033718], [0.997572139192492, 0.002427860807508], [0.997155777387776, 0.002844222612224]], [[0.057790656879351, 0.942209343120649], [0.056148704421412, 0.943851295578588], [0.06056047108035, 0.93943952891965], [0.053347138369915, 0.946652861630086], [0.047911441003041, 0.952088558996959], [0.049538156621236, 0.950461843378764]], [[0.981230482706582, 0.018769517293418], [0.979988090932505, 0.020011909067495], [0.981364496272077, 0.018635503727923], [0.982570775487217, 0.017429224512783], [0.979286783100371, 0.020713216899629], [0.976793327011771, 0.023206672988229]], [[0.997135398042226, 0.002864601957774], [0.996333373646315, 0.003666626353685], [0.997730104062648, 0.002269895937352], [0.996953775434916, 0.003046224565084], [0.996966702466739, 0.003033297533261], [0.996539231770805, 0.003460768229195]], [[0.989653362629499, 0.010346637370501], [0.991066133750242, 0.008933866249758], [0.990698117960728, 0.009301882039273], [0.989531109336913, 0.010468890663087], [0.990106096442478, 0.009893903557522], [0.988696515439829, 0.011303484560171]], [[0.28704906401714, 0.71295093598286], [0.287572493872623, 0.712427506127377], [0.307903998428761, 0.692096001571239], [0.422046825806544, 0.577953174193456], [0.407009487287172, 0.592990512712828], [0.402510562041113, 0.597489437958887]], [[0.432353153517379, 0.567646846482621], [0.410215716623473, 0.589784283376527], [0.380615662575847, 0.619384337424153], [0.266717744758163, 0.733282255241837], [0.246089389094162, 0.753910610905838], [0.264950763010833, 0.735049236989167]], [[0.850264459075739, 0.149735540924261], [0.846999418707837, 0.153000581292163], [0.855660654758792, 0.144339345241208], [0.811020302016953, 0.188979697983046], [0.815715671030995, 0.184284328969006], [0.811027480420298, 0.188972519579702]], [[0.952897043530016, 0.047102956469984], [0.95311573105351, 0.04688426894649], [0.947731939401335, 0.052268060598665], [0.955450018274287, 0.044549981725713], [0.943847382524535, 0.056152617475465], [0.937803544121145, 0.062196455878855]], [[0.853589987038387, 0.146410012961613], [0.844019215541358, 0.155980784458642], [0.850241268447532, 0.149758731552468], [0.801552229255204, 0.198447770744796], [0.824047137765672, 0.175952862234328], [0.809667143817485, 0.190332856182515]], [[0.950442786077221, 0.049557213922779], [0.941386831407328, 0.058613168592672], [0.944258735011654, 0.055741264988346], [0.950211940573119, 0.049788059426881], [0.950452380345197, 0.049547619654803], [0.949660831885912, 0.050339168114088]], [[0.728626569741098, 0.271373430258902], [0.6932038009958, 0.3067961990042], [0.725872665799644, 0.274127334200356], [0.636863037079786, 0.363136962920214], [0.640756468493704, 0.359243531506296], [0.63408837715046, 0.365911622849541]], [[0.805254800224824, 0.194745199775176], [0.794731451001652, 0.205268548998348], [0.783069925135158, 0.216930074864842], [0.790258624671436, 0.209741375328564], [0.804293222355437, 0.195706777644563], [0.80618385356014, 0.19381614643986]], [[0.130422707612767, 0.869577292387233], [0.135023530326646, 0.864976469673354], [0.130516058705018, 0.869483941294982], [0.104408703909654, 0.895591296090346], [0.107491317217026, 0.892508682782974], [0.10412311199512, 0.89587688800488]], [[0.180865480870591, 0.819134519129409], [0.171858366559577, 0.828141633440422], [0.178319393786205, 0.821680606213795], [0.214631551686465, 0.785368448313535], [0.201646748067921, 0.798353251932079], [0.216959329676345, 0.783040670323655]], [[0.632456642208819, 0.367543357791181], [0.631643977875764, 0.368356022124236], [0.655241033212802, 0.344758966787198], [0.660982244265329, 0.339017755734671], [0.636183356935189, 0.363816643064811], [0.65029509605811, 0.34970490394189]], [[0.099464390813511, 0.900535609186489], [0.092940753702397, 0.907059246297604], [0.109653114769018, 0.890346885230982], [0.120637714187118, 0.879362285812882], [0.115599578967355, 0.884400421032645], [0.11711106917234, 0.88288893082766]], [[0.103613070927166, 0.896386929072834], [0.106558242089069, 0.893441757910931], [0.11802784695037, 0.88197215304963], [0.159907494713258, 0.840092505286742], [0.164548645981142, 0.835451354018858], [0.163718470789379, 0.836281529210621]], [[0.918037091805576, 0.081962908194424], [0.913374660514888, 0.086625339485112], [0.923226277464065, 0.076773722535935], [0.908418921625129, 0.091581078374871], [0.912656769866218, 0.087343230133782], [0.913684221440541, 0.086315778559459]], [[0.190600117456998, 0.809399882543002], [0.199693758868465, 0.800306241131535], [0.175041909492187, 0.824958090507813], [0.277248797421477, 0.722751202578523], [0.281112824826061, 0.718887175173939], [0.301925875111463, 0.698074124888537]], [[0.092143194709625, 0.907856805290376], [0.083780940565516, 0.916219059434484], [0.076548100759126, 0.923451899240874], [0.076659441677838, 0.923340558322162], [0.073755796726773, 0.926244203273227], [0.067554874636309, 0.932445125363691]], [[0.101039920560777, 0.898960079439223], [0.088888042037389, 0.911111957962611], [0.105317978845804, 0.894682021154196], [0.080941378261375, 0.919058621738625], [0.071757399219549, 0.928242600780451], [0.070476676618267, 0.929523323381733]], [[0.117134840601276, 0.882865159398724], [0.112698119071493, 0.887301880928507], [0.12882543784309, 0.87117456215691], [0.104077312052517, 0.895922687947483], [0.106181483713491, 0.893818516286509], [0.105519906334376, 0.894480093665624]], [[0.920840520658434, 0.079159479341566], [0.916824889442029, 0.083175110557971], [0.923785941737854, 0.076214058262146], [0.900709311352256, 0.099290688647744], [0.886009909487525, 0.113990090512475], [0.885309367448384, 0.114690632551615]], [[0.105119288104822, 0.894880711895178], [0.105988581024365, 0.894011418975635], [0.101160536543776, 0.898839463456224], [0.110375466377793, 0.889624533622207], [0.107157854817267, 0.892842145182733], [0.113686844605157, 0.886313155394843]], [[0.186766522491357, 0.813233477508643], [0.160788012959812, 0.839211987040188], [0.140075764631393, 0.859924235368607], [0.192969431578594, 0.807030568421406], [0.163404999827366, 0.836595000172634], [0.165389160901808, 0.834610839098192]], [[0.238800800571978, 0.761199199428022], [0.33648868260884, 0.66351131739116], [0.295601450477912, 0.704398549522088], [0.329295172088497, 0.670704827911503], [0.314811279520541, 0.685188720479459], [0.267617617544078, 0.732382382455922]], [[0.961095460050342, 0.038904539949658], [0.963519367733319, 0.036480632266681], [0.964553158401909, 0.035446841598091], [0.93239345225685, 0.067606547743149], [0.944018482196042, 0.055981517803958], [0.946286045048553, 0.053713954951447]], [[0.501267185845527, 0.498732814154473], [0.461198023935395, 0.538801976064605], [0.485865354200368, 0.514134645799632], [0.534814860338757, 0.465185139661243], [0.525092617351936, 0.474907382648064], [0.587789724882104, 0.412210275117896]], [[0.040957477805911, 0.959042522194089], [0.036990551660969, 0.963009448339031], [0.042753198625711, 0.957246801374289], [0.059055068412207, 0.940944931587794], [0.049820873403898, 0.950179126596102], [0.051429377417224, 0.948570622582776]], [[0.800765149258414, 0.199234850741586], [0.734436048854596, 0.265563951145404], [0.766519110801014, 0.233480889198986], [0.788671868632089, 0.211328131367911], [0.807762254302523, 0.192237745697477], [0.824614675602762, 0.175385324397238]], [[0.193333104048782, 0.806666895951218], [0.188275934177381, 0.811724065822619], [0.216439880545932, 0.783560119454068], [0.202731170091268, 0.797268829908732], [0.192912115913365, 0.807087884086635], [0.18018907647771, 0.81981092352229]], [[0.835325317372665, 0.164674682627335], [0.823426075094806, 0.176573924905194], [0.838899536251285, 0.161100463748715], [0.781441672255395, 0.218558327744605], [0.810367818428013, 0.189632181571987], [0.798467923782535, 0.201532076217465]], [[0.072301558266752, 0.927698441733248], [0.068509829520235, 0.931490170479765], [0.081856532064962, 0.918143467935038], [0.067282555155656, 0.932717444844344], [0.062149182357828, 0.937850817642172], [0.055317225329332, 0.944682774670668]], [[0.689232219037272, 0.310767780962728], [0.727315707751823, 0.272684292248177], [0.717033409437719, 0.282966590562281], [0.585678911785846, 0.414321088214154], [0.615163506398293, 0.384836493601707], [0.58609038924838, 0.41390961075162]], [[0.922417885200334, 0.077582114799666], [0.912572015285953, 0.087427984714047], [0.896565700513075, 0.103434299486925], [0.926656632101016, 0.073343367898984], [0.928359089863047, 0.071640910136953], [0.931911491219078, 0.068088508780923]], [[0.822241044837855, 0.177758955162145], [0.821842970011085, 0.178157029988915], [0.820354844244541, 0.179645155755459], [0.883072794339638, 0.116927205660362], [0.879931005285515, 0.120068994714485], [0.878653372272954, 0.121346627727046]], [[0.508007536070375, 0.491992463929625], [0.519728155424269, 0.48027184457573], [0.532681638296527, 0.467318361703473], [0.488651104608333, 0.511348895391667], [0.487778520170467, 0.512221479829533], [0.491835396840039, 0.508164603159961]], [[0.0, 1.0], [0.0, 1.0], [0.0, 1.0], [0.0, 1.0], [0.0, 1.0], [0.0, 1.0]], [[1.0, 0.0], [1.0, 0.0], [1.0, 0.0], [1.0, 0.0], [1.0, 0.0], [1.0, 0.0]], [[0.358718340899096, 0.641281659100904], [0.388694732417084, 0.611305267582916], [0.397827563324726, 0.602172436675274], [0.399784548089637, 0.600215451910363], [0.422858161127251, 0.577141838872749], [0.41138641186257, 0.58861358813743]], [[0.037700831489213, 0.962299168510788], [0.034717418511716, 0.965282581488284], [0.031138244226696, 0.968861755773304], [0.055932410086, 0.944067589914], [0.044087096243425, 0.955912903756575], [0.059962386141149, 0.940037613858851]], [[0.0, 1.0], [0.0, 1.0], [0.0, 1.0], [0.0, 1.0], [0.0, 1.0], [0.0, 1.0]], [[0.369657721344009, 0.630342278655991], [0.350757536844524, 0.649242463155476], [0.365119089847238, 0.634880910152762], [0.372531172017081, 0.627468827982919], [0.328147567476216, 0.671852432523784], [0.36386276507418, 0.63613723492582]], [[0.906049633447174, 0.093950366552826], [0.91318257162662, 0.08681742837338], [0.914092419834438, 0.085907580165562], [0.888291371198843, 0.111708628801157], [0.889265185164891, 0.110734814835109], [0.892923108185478, 0.107076891814522]], [[0.277875956001924, 0.722124043998076], [0.302733708542662, 0.697266291457338], [0.321613176638293, 0.678386823361707], [0.291911003674945, 0.708088996325055], [0.255791302554178, 0.744208697445822], [0.283913617784871, 0.716086382215129]], [[0.699346402224371, 0.300653597775629], [0.696291986976337, 0.303708013023663], [0.685876493155425, 0.314123506844575], [0.690327826206912, 0.309672173793088], [0.705432045629966, 0.294567954370034], [0.699764929960101, 0.300235070039899]], [[0.016626943356824, 0.983373056643176], [0.019497215791186, 0.980502784208814], [0.019088442810943, 0.980911557189057], [0.030280247370879, 0.969719752629121], [0.029320478238009, 0.970679521761991], [0.029985457751365, 0.970014542248636]], [[1.0, 0.0], [1.0, 0.0], [1.0, 0.0], [1.0, 0.0], [1.0, 0.0], [1.0, 0.0]], [[0.850449855656969, 0.149550144343031], [0.854656529102374, 0.145343470897626], [0.849508971946173, 0.150491028053827], [0.716778412837058, 0.283221587162942], [0.694852967595901, 0.305147032404099], [0.725386262692215, 0.274613737307785]], [[0.967268233775046, 0.032731766224954], [0.967455281076074, 0.032544718923926], [0.969482393974946, 0.030517606025054], [0.90627761560408, 0.09372238439592], [0.914834430589586, 0.085165569410414], [0.90941986454474, 0.09058013545526]], [[0.960682814476488, 0.039317185523512], [0.960908547239176, 0.039091452760823], [0.958587470967538, 0.041412529032462], [0.957326567824216, 0.042673432175784], [0.951552102794387, 0.048447897205613], [0.956606010725646, 0.043393989274355]], [[0.984322353245765, 0.015677646754235], [0.980335061264958, 0.019664938735042], [0.983423232988107, 0.016576767011893], [0.977383178727184, 0.022616821272816], [0.974966112707343, 0.025033887292657], [0.973785932199692, 0.026214067800307]], [[0.85468435375326, 0.14531564624674], [0.853207974291021, 0.146792025708979], [0.852481479899838, 0.147518520100162], [0.792842333073708, 0.207157666926292], [0.792352354762208, 0.207647645237792], [0.779732126353721, 0.220267873646279]], [[0.451529826453097, 0.548470173546902], [0.429866181317276, 0.570133818682724], [0.486844336754378, 0.513155663245622], [0.388495580983353, 0.611504419016647], [0.373550863046846, 0.626449136953154], [0.367660054894126, 0.632339945105874]], [[0.744399358154066, 0.255600641845934], [0.723120786796372, 0.276879213203628], [0.741689993434317, 0.258310006565683], [0.702481053208303, 0.297518946791697], [0.71737893941694, 0.28262106058306], [0.676599546809983, 0.323400453190017]], [[0.921423297963404, 0.078576702036596], [0.9309446486602, 0.0690553513398], [0.926896779723673, 0.073103220276327], [0.890757653498575, 0.109242346501425], [0.893734189717278, 0.106265810282722], [0.891377480462961, 0.108622519537039]], [[0.972735542720202, 0.027264457279798], [0.968218129624781, 0.031781870375219], [0.96963433369316, 0.03036566630684], [0.969090805443148, 0.030909194556852], [0.968351440300023, 0.031648559699977], [0.97028484293447, 0.02971515706553]], [[0.239998117911812, 0.760001882088188], [0.233991870098434, 0.766008129901566], [0.226051605865949, 0.77394839413405], [0.290996776312662, 0.709003223687338], [0.255398754734508, 0.744601245265492], [0.279615649612602, 0.720384350387398]], [[0.078580210018688, 0.921419789981312], [0.092679881520404, 0.907320118479596], [0.090629554250537, 0.909370445749463], [0.165376919690289, 0.834623080309711], [0.147414648735163, 0.852585351264837], [0.155898018499251, 0.844101981500749]], [[0.368420837370276, 0.631579162629724], [0.369904469939987, 0.630095530060013], [0.395678225842832, 0.604321774157168], [0.272789616886528, 0.727210383113472], [0.297477932073664, 0.702522067926336], [0.280799083899297, 0.719200916100703]], [[0.370664005632315, 0.629335994367685], [0.336412448539374, 0.663587551460626], [0.33608949486093, 0.66391050513907], [0.284691103118614, 0.715308896881386], [0.284595936386816, 0.715404063613184], [0.246163089642145, 0.753836910357855]], [[0.325947488655825, 0.674052511344175], [0.309018178798155, 0.690981821201845], [0.318974831271204, 0.681025168728796], [0.444435663474355, 0.555564336525645], [0.403867208998315, 0.596132791001685], [0.32996068536429, 0.67003931463571]], [[0.096400304772513, 0.903599695227487], [0.101706506506855, 0.898293493493145], [0.099741001259953, 0.900258998740047], [0.127274397529787, 0.872725602470213], [0.123040824151536, 0.876959175848464], [0.130503771992823, 0.869496228007177]], [[0.886338759354015, 0.113661240645985], [0.870659414713489, 0.129340585286511], [0.879081314942722, 0.120918685057278], [0.859463625799475, 0.140536374200525], [0.878823433296561, 0.121176566703439], [0.887548670218857, 0.112451329781143]], [[0.042934595777737, 0.957065404222263], [0.046989099285712, 0.953010900714288], [0.05241115747389, 0.94758884252611], [0.114166356657399, 0.885833643342601], [0.102734289333713, 0.897265710666287], [0.10801531440845, 0.89198468559155]], [[0.277244720064263, 0.722755279935737], [0.22857216200333, 0.77142783799667], [0.217161512338942, 0.782838487661058], [0.184450878343711, 0.815549121656289], [0.172811129660646, 0.827188870339354], [0.13568978155604, 0.86431021844396]], [[0.036256756306444, 0.963743243693556], [0.035036698673075, 0.964963301326925], [0.041563209112131, 0.958436790887869], [0.054228659305265, 0.945771340694735], [0.05094312216312, 0.94905687783688], [0.053418197085387, 0.946581802914613]], [[0.04872543375762, 0.95127456624238], [0.048783548341974, 0.951216451658026], [0.053269146772079, 0.946730853227921], [0.048517654923115, 0.951482345076885], [0.047697454914317, 0.952302545085684], [0.051420103883828, 0.948579896116172]], [[0.249179178475061, 0.750820821524939], [0.207147822614812, 0.792852177385188], [0.286381513803772, 0.713618486196228], [0.20695534456073, 0.79304465543927], [0.171564429672752, 0.828435570327248], [0.159322931946186, 0.840677068053814]], [[0.386506328017577, 0.613493671982423], [0.408961147173073, 0.591038852826927], [0.417707891811217, 0.582292108188783], [0.362988433097368, 0.637011566902632], [0.376213393113366, 0.623786606886634], [0.395848244497451, 0.604151755502549]], [[0.23124627162769, 0.76875372837231], [0.182493661005309, 0.817506338994691], [0.217555583831133, 0.782444416168867], [0.294312517411772, 0.705687482588228], [0.257892334307944, 0.742107665692056], [0.240760861114531, 0.759239138885469]], [[0.779918038083002, 0.220081961916998], [0.779895116967771, 0.220104883032229], [0.792593624759047, 0.207406375240953], [0.753109286315894, 0.246890713684106], [0.760277566344382, 0.239722433655618], [0.771151985243087, 0.228848014756913]], [[0.428049612851425, 0.571950387148575], [0.36464729874066, 0.63535270125934], [0.346922791393483, 0.653077208606517], [0.370727515835026, 0.629272484164974], [0.312088241154912, 0.687911758845088], [0.323822404997826, 0.676177595002174]], [[0.693323927674821, 0.306676072325179], [0.696421886678742, 0.303578113321258], [0.57100120765751, 0.428998792342489], [0.584586290755463, 0.415413709244537], [0.465591445727602, 0.534408554272398], [0.476525371068488, 0.523474628931512]], [[0.670091960290418, 0.329908039709583], [0.673643573865296, 0.326356426134704], [0.662995835497218, 0.337004164502782], [0.73138799593019, 0.26861200406981], [0.72543017203671, 0.27456982796329], [0.751037108716139, 0.248962891283861]], [[0.695383593289638, 0.304616406710362], [0.677723084280435, 0.322276915719565], [0.726028618420604, 0.273971381579396], [0.565794087493888, 0.434205912506112], [0.555988642950966, 0.444011357049034], [0.587970060421628, 0.412029939578372]], [[0.064043458431951, 0.93595654156805], [0.058863730887257, 0.941136269112742], [0.050632978037317, 0.949367021962683], [0.056680558905451, 0.943319441094549], [0.049421143125556, 0.950578856874444], [0.051302050123497, 0.948697949876504]], [[0.004978853156149, 0.995021146843851], [0.004604886911614, 0.995395113088386], [0.007593990700222, 0.992406009299778], [0.008991008697943, 0.991008991302057], [0.009610247450265, 0.990389752549735], [0.009977036261854, 0.990022963738146]], [[0.337997653300714, 0.662002346699286], [0.296767360162057, 0.703232639837943], [0.297949357396427, 0.702050642603573], [0.283798464592679, 0.716201535407321], [0.243546205594703, 0.756453794405297], [0.226605512792747, 0.773394487207253]], [[0.784540500527359, 0.215459499472641], [0.751680843367007, 0.248319156632993], [0.779605237950432, 0.220394762049569], [0.685518069157421, 0.314481930842579], [0.678365182559887, 0.321634817440113], [0.692030193256438, 0.307969806743562]], [[0.968611236205531, 0.031388763794469], [0.967816266193913, 0.032183733806087], [0.968334527109118, 0.031665472890882], [0.967634419441868, 0.032365580558132], [0.971150278611978, 0.028849721388022], [0.972145443964078, 0.027854556035922]], [[0.839390399937967, 0.160609600062033], [0.835603254949129, 0.164396745050872], [0.840644513980485, 0.159355486019515], [0.844244125233081, 0.155755874766919], [0.84655337605422, 0.15344662394578], [0.842384473413563, 0.157615526586437]], [[0.053739438929335, 0.946260561070665], [0.058427416884168, 0.941572583115832], [0.054787296467739, 0.94521270353226], [0.094830138961259, 0.905169861038741], [0.09518025328458, 0.90481974671542], [0.098296416833008, 0.901703583166992]], [[0.256661006341178, 0.743338993658822], [0.247472258989964, 0.752527741010036], [0.249186139018817, 0.750813860981183], [0.353294894148943, 0.646705105851056], [0.322498347159234, 0.677501652840766], [0.30308947737493, 0.69691052262507]], [[0.678039809007534, 0.321960190992466], [0.700370724041213, 0.299629275958787], [0.718113598617881, 0.281886401382119], [0.586686883787646, 0.413313116212354], [0.58910353259168, 0.41089646740832], [0.620405183113436, 0.379594816886564]], [[0.470648814128639, 0.529351185871361], [0.450184454575812, 0.549815545424188], [0.512869375787324, 0.487130624212676], [0.481194957588566, 0.518805042411434], [0.464869335651561, 0.535130664348439], [0.519912488088846, 0.480087511911154]], [[0.20392838119853, 0.79607161880147], [0.198731479379188, 0.801268520620812], [0.223328581682081, 0.776671418317919], [0.441310450573914, 0.558689549426086], [0.399132528301233, 0.600867471698767], [0.355592098673741, 0.644407901326259]], [[0.991922267011441, 0.008077732988559], [0.991766952820661, 0.008233047179339], [0.990314768345166, 0.009685231654834], [0.98728758021778, 0.01271241978222], [0.985513049404842, 0.014486950595158], [0.985723046577198, 0.014276953422801]], [[0.771927128099604, 0.228072871900396], [0.777479737776654, 0.222520262223346], [0.785888818972072, 0.214111181027928], [0.55496616527058, 0.44503383472942], [0.551702459714054, 0.448297540285946], [0.558030237494912, 0.441969762505088]], [[0.036163267045448, 0.963836732954552], [0.034664313790974, 0.965335686209026], [0.038802568000462, 0.961197431999538], [0.031185196838525, 0.968814803161475], [0.034696009796052, 0.965303990203948], [0.033377004723634, 0.966622995276366]], [[0.881718545977651, 0.118281454022349], [0.873656071331544, 0.126343928668456], [0.884907104220561, 0.115092895779439], [0.851400374687741, 0.148599625312259], [0.867750049504752, 0.132249950495248], [0.875121498849921, 0.124878501150079]], [[0.975296334789287, 0.024703665210713], [0.973013748640187, 0.026986251359813], [0.975616718842353, 0.024383281157647], [0.975842108375428, 0.024157891624572], [0.975142740207787, 0.024857259792213], [0.976365008799457, 0.023634991200542]], [[0.52433848915268, 0.47566151084732], [0.52196857681765, 0.47803142318235], [0.522241823907422, 0.477758176092578], [0.431958791780193, 0.568041208219807], [0.416672900917734, 0.583327099082266], [0.409484726036007, 0.590515273963993]], [[NaN, NaN], [NaN, NaN], [NaN, NaN], [NaN, NaN], [NaN, NaN], [NaN, NaN]], [[0.934318054117051, 0.065681945882949], [0.938911614435748, 0.061088385564252], [0.937555299107254, 0.062444700892746], [0.925066521472552, 0.074933478527448], [0.932217298779023, 0.067782701220977], [0.927464422626338, 0.072535577373662]], [[0.499170766282575, 0.500829233717425], [0.512879607701532, 0.487120392298468], [0.50041458212333, 0.49958541787667], [0.529549569987597, 0.470450430012402], [0.549056281431112, 0.450943718568888], [0.55370380113353, 0.44629619886647]], [[0.360538292559518, 0.639461707440482], [0.346448969564564, 0.653551030435436], [0.348614088373528, 0.651385911626472], [0.345696616730764, 0.654303383269236], [0.331262575379235, 0.668737424620765], [0.350394789364028, 0.649605210635972]], [[0.067880390873245, 0.932119609126755], [0.061697201216503, 0.938302798783497], [0.072555029532392, 0.927444970467608], [0.041763362799465, 0.958236637200534], [0.042565799037149, 0.957434200962851], [0.040025500981059, 0.959974499018941]], [[1.0, 0.0], [1.0, 0.0], [1.0, 0.0], [1.0, 0.0], [1.0, 0.0], [1.0, 0.0]], [[0.866721151164102, 0.133278848835898], [0.865618764368512, 0.134381235631488], [0.863935973123474, 0.136064026876526], [0.869639433405859, 0.130360566594141], [0.886657949339517, 0.113342050660483], [0.857085269320403, 0.142914730679597]], [[0.005760499886661, 0.994239500113339], [0.00757351507915, 0.99242648492085], [0.005527771968601, 0.994472228031399], [0.009145070301047, 0.990854929698954], [0.010399547022673, 0.989600452977327], [0.008687292375426, 0.991312707624574]], [[0.77934487018682, 0.22065512981318], [0.739085500415669, 0.260914499584331], [0.780140027618834, 0.219859972381166], [0.730200491495534, 0.269799508504466], [0.719044928854448, 0.280955071145551], [0.705332142238886, 0.294667857761114]], [[0.460674867203327, 0.539325132796673], [0.428173719118276, 0.571826280881724], [0.43864976092836, 0.56135023907164], [0.439400668293922, 0.560599331706078], [0.395130706753798, 0.604869293246202], [0.368215163400629, 0.631784836599371]], [[0.009434936440393, 0.990565063559607], [0.009596013130404, 0.990403986869596], [0.010073386794847, 0.989926613205153], [0.011160816294578, 0.988839183705422], [0.013950598501104, 0.986049401498896], [0.012817829470927, 0.987182170529073]], [[0.154617334560308, 0.845382665439692], [0.15605483244678, 0.84394516755322], [0.164055473154624, 0.835944526845376], [0.151314059178309, 0.848685940821691], [0.159680511272268, 0.840319488727732], [0.159543691684713, 0.840456308315287]], [[0.099289266720039, 0.900710733279961], [0.090274865436992, 0.909725134563008], [0.091428834802123, 0.908571165197877], [0.067756506597074, 0.932243493402926], [0.072363760559034, 0.927636239440966], [0.069565426155674, 0.930434573844326]], [[0.250941453372683, 0.749058546627317], [0.249437547824782, 0.750562452175218], [0.254091639906313, 0.745908360093687], [0.199924893254932, 0.800075106745068], [0.160014064863924, 0.839985935136076], [0.172450696956527, 0.827549303043473]], [[0.820886793625242, 0.179113206374758], [0.820555198330152, 0.179444801669848], [0.840158309565234, 0.159841690434766], [0.885139093568232, 0.114860906431768], [0.85612838627482, 0.14387161372518], [0.887116458428824, 0.112883541571176]], [[0.216151036615427, 0.783848963384573], [0.201704818877022, 0.798295181122978], [0.214377036976123, 0.785622963023877], [0.205209075018088, 0.794790924981912], [0.178308360082089, 0.82169163991791], [0.207049414907628, 0.792950585092372]], [[0.438008905165179, 0.56199109483482], [0.377817249705064, 0.622182750294936], [0.267716117564795, 0.732283882435205], [0.415028039104459, 0.584971960895541], [0.35157384452435, 0.64842615547565], [0.36003964309474, 0.63996035690526]], [[0.616088094351864, 0.383911905648136], [0.613260030268959, 0.386739969731041], [0.662665558839343, 0.337334441160657], [0.430178734352773, 0.569821265647227], [0.48384514198457, 0.51615485801543], [0.532808253461991, 0.467191746538009]], [[0.968674012959725, 0.031325987040275], [0.964928187396353, 0.035071812603647], [0.968620587910856, 0.031379412089144], [0.958906003112969, 0.041093996887031], [0.954312749363245, 0.045687250636755], [0.959633776307272, 0.040366223692728]], [[0.619511865184619, 0.380488134815381], [0.592518783390336, 0.407481216609664], [0.639050226090525, 0.360949773909475], [0.46211283966623, 0.53788716033377], [0.494016072270715, 0.505983927729285], [0.509293872431968, 0.490706127568032]], [[0.761722597430827, 0.238277402569173], [0.733514872489629, 0.266485127510371], [0.73883796287525, 0.26116203712475], [0.587976518957007, 0.412023481042993], [0.612983497135164, 0.387016502864836], [0.610091923988294, 0.389908076011706]], [[0.974172047332968, 0.025827952667032], [0.977962683113153, 0.022037316886847], [0.975585965829288, 0.024414034170712], [0.968668876768872, 0.031331123231128], [0.971574845849699, 0.028425154150301], [0.970675906106581, 0.029324093893419]], [[0.020652364078734, 0.979347635921266], [0.018387972272327, 0.981612027727673], [0.020651167650231, 0.979348832349769], [0.029908685407172, 0.970091314592828], [0.027390042326566, 0.972609957673434], [0.025749248991888, 0.974250751008112]], [[0.991071782567923, 0.008928217432077], [0.992109963018453, 0.007890036981547], [0.992976163674137, 0.007023836325863], [0.989174990968692, 0.010825009031308], [0.991635419325476, 0.008364580674524], [0.991085153147408, 0.008914846852592]], [[0.564775456555283, 0.435224543444717], [0.598918180381322, 0.401081819618678], [0.611171972583468, 0.388828027416532], [0.485680028194897, 0.514319971805103], [0.514114190906292, 0.485885809093708], [0.505032074089184, 0.494967925910815]], [[0.030022616152294, 0.969977383847706], [0.029649286029112, 0.970350713970888], [0.027001471671978, 0.972998528328022], [0.041148465868615, 0.958851534131385], [0.029398698579368, 0.970601301420632], [0.031618439839035, 0.968381560160965]], [[0.245206087615899, 0.754793912384101], [0.243680584369886, 0.756319415630114], [0.260679849277726, 0.739320150722274], [0.297139961627724, 0.702860038372276], [0.24281128202884, 0.75718871797116], [0.261169585321046, 0.738830414678954]], [[0.873002234213709, 0.126997765786291], [0.881262355817476, 0.118737644182525], [0.888799811861744, 0.111200188138255], [0.81931157024994, 0.18068842975006], [0.8329535592622, 0.1670464407378], [0.835985932479004, 0.164014067520996]], [[0.215927917597066, 0.784072082402934], [0.211264079555502, 0.788735920444498], [0.225772586423497, 0.774227413576503], [0.192220236605959, 0.807779763394041], [0.174054256265952, 0.825945743734049], [0.184610133495463, 0.815389866504537]], [[0.367994989163945, 0.632005010836055], [0.220441825990253, 0.779558174009747], [0.248536190847876, 0.751463809152124], [0.302153671059107, 0.697846328940893], [0.260378124149668, 0.739621875850332], [0.246535273765809, 0.753464726234191]], [[0.632192221157725, 0.367807778842275], [0.655937972148295, 0.344062027851705], [0.640326962787128, 0.359673037212872], [0.586565192874446, 0.413434807125554], [0.564106540515311, 0.435893459484689], [0.555084274656883, 0.444915725343117]], [[0.374428310044915, 0.625571689955085], [0.326007630897168, 0.673992369102832], [0.294653376755692, 0.705346623244308], [0.373522667326728, 0.626477332673272], [0.37826359940278, 0.62173640059722], [0.375785472511154, 0.624214527488846]], [[0.377021772825987, 0.622978227174013], [0.37450564002943, 0.62549435997057], [0.38340500769165, 0.61659499230835], [0.385631808174881, 0.614368191825119], [0.358763018980905, 0.641236981019095], [0.374181217370382, 0.625818782629618]], [[0.493127522716194, 0.506872477283805], [0.489094663846143, 0.510905336153857], [0.481447967134424, 0.518552032865576], [0.657980984684054, 0.342019015315946], [0.632046213954624, 0.367953786045376], [0.640398973448622, 0.359601026551377]], [[0.935735783879725, 0.064264216120275], [0.930969049985339, 0.069030950014661], [0.926239062675155, 0.073760937324845], [0.910590883184492, 0.089409116815508], [0.907511562807382, 0.092488437192618], [0.899722409040818, 0.100277590959182]], [[0.753554650572167, 0.246445349427833], [0.774930281556538, 0.225069718443462], [0.762102534052782, 0.237897465947218], [0.764344889777424, 0.235655110222576], [0.780053691836093, 0.219946308163907], [0.784370676320926, 0.215629323679073]], [[0.035572268908299, 0.9644277310917], [0.033783994114345, 0.966216005885656], [0.034328330195216, 0.965671669804785], [0.04200716412502, 0.95799283587498], [0.043367548794526, 0.956632451205474], [0.039274942022267, 0.960725057977734]], [[0.254141633215952, 0.745858366784048], [0.256397972404134, 0.743602027595866], [0.26632014065921, 0.73367985934079], [0.209419064705571, 0.790580935294429], [0.201559034334787, 0.798440965665213], [0.20474821074714, 0.79525178925286]], [[0.167747921912664, 0.832252078087336], [0.15983668359999, 0.84016331640001], [0.16507349278754, 0.83492650721246], [0.24648788784054, 0.75351211215946], [0.257206948209523, 0.742793051790477], [0.239329977993769, 0.760670022006231]], [[0.268827981848944, 0.731172018151056], [0.267145351086788, 0.732854648913212], [0.254752644642743, 0.745247355357257], [0.317091064285001, 0.682908935714999], [0.325353374386786, 0.674646625613214], [0.327662568854662, 0.672337431145338]], [[0.976130580702846, 0.023869419297154], [0.978349470832441, 0.021650529167559], [0.978612154183258, 0.021387845816742], [0.978513653900692, 0.021486346099308], [0.979061623260285, 0.020938376739715], [0.981786010285041, 0.018213989714959]], [[0.831924331127952, 0.168075668872048], [0.843537833950014, 0.156462166049985], [0.83583430599678, 0.16416569400322], [0.870315300509995, 0.129684699490005], [0.861073297343988, 0.138926702656012], [0.857943943827749, 0.142056056172251]], [[0.272293070347379, 0.727706929652621], [0.227081700678026, 0.772918299321974], [0.31634467677841, 0.68365532322159], [0.220197868774074, 0.779802131225926], [0.235424769911774, 0.764575230088226], [0.210267458064229, 0.789732541935771]], [[0.845544784917505, 0.154455215082495], [0.843007507911962, 0.156992492088038], [0.834028122759379, 0.165971877240621], [0.838575223235012, 0.161424776764988], [0.857720917352266, 0.142279082647734], [0.847027402374354, 0.152972597625646]], [[0.085993121852734, 0.914006878147266], [0.063468369094432, 0.936531630905568], [0.076122918361781, 0.923877081638219], [0.06042823072297, 0.93957176927703], [0.062832018397971, 0.937167981602029], [0.054589729613018, 0.945410270386982]], [[0.745457197196803, 0.254542802803197], [0.75749587191962, 0.242504128080381], [0.780282802877349, 0.219717197122651], [0.828274779899204, 0.171725220100796], [0.798170605274418, 0.201829394725582], [0.833531394800531, 0.166468605199469]], [[0.405908391322334, 0.594091608677666], [0.337960844663637, 0.662039155336363], [0.395478161249936, 0.604521838750064], [0.262192544489017, 0.737807455510983], [0.24690686164119, 0.75309313835881], [0.210991867212148, 0.789008132787852]], [[0.86362501924003, 0.13637498075997], [0.838186539594137, 0.161813460405863], [0.842987210321323, 0.157012789678677], [0.804037774781044, 0.195962225218956], [0.82903968257132, 0.170960317428679], [0.804290627444382, 0.195709372555618]], [[0.840680814585245, 0.159319185414755], [0.857668520484378, 0.142331479515622], [0.838790878458347, 0.161209121541653], [0.859641233793894, 0.140358766206106], [0.84243715751441, 0.157562842485591], [0.849110217897927, 0.150889782102073]], [[0.67122488794245, 0.32877511205755], [0.635174311460066, 0.364825688539934], [0.655180478174444, 0.344819521825556], [0.571466882255405, 0.428533117744595], [0.538795232376832, 0.461204767623168], [0.531233720536827, 0.468766279463173]], [[0.999163346717614, 0.000836653282386], [0.998895707734777, 0.001104292265223], [0.998811003394115, 0.001188996605885], [0.998854911990572, 0.001145088009428], [0.999164282199572, 0.000835717800428], [0.998839969832288, 0.001160030167712]], [[0.971137133171359, 0.028862866828641], [0.970282111849718, 0.029717888150282], [0.969658516720776, 0.030341483279224], [0.964619104633526, 0.035380895366474], [0.967324648863818, 0.032675351136182], [0.9675411593755, 0.0324588406245]], [[0.782081973231291, 0.217918026768709], [0.777728649818899, 0.222271350181101], [0.798609504392016, 0.201390495607984], [0.697467343409866, 0.302532656590134], [0.717112138790345, 0.282887861209655], [0.711297583129907, 0.288702416870093]], [[0.618270262393425, 0.381729737606575], [0.536102016984517, 0.463897983015483], [0.58300790135813, 0.41699209864187], [0.480281819900055, 0.519718180099945], [0.530905052472917, 0.469094947527083], [0.509124654463961, 0.490875345536039]], [[0.937400158967137, 0.062599841032863], [0.938521303163923, 0.061478696836077], [0.940280425685683, 0.059719574314317], [0.939458563039531, 0.060541436960469], [0.940103165782213, 0.059896834217787], [0.944273755079921, 0.055726244920079]], [[0.806054006033689, 0.193945993966311], [0.804453333338197, 0.195546666661803], [0.818971997645716, 0.181028002354284], [0.787036202165815, 0.212963797834185], [0.812795458382751, 0.187204541617249], [0.81489255674909, 0.185107443250911]], [[0.463175082340495, 0.536824917659505], [0.496448616003913, 0.503551383996087], [0.484502555126673, 0.515497444873327], [0.558307564311028, 0.441692435688972], [0.550098283438661, 0.449901716561339], [0.579556258289069, 0.420443741710931]], [[0.110399893731167, 0.889600106268833], [0.081077002151047, 0.918922997848953], [0.074319498442842, 0.925680501557158], [0.046212187520278, 0.953787812479722], [0.042477439782155, 0.957522560217846], [0.03424334706346, 0.96575665293654]], [[0.005321938708183, 0.994678061291817], [0.005026080824708, 0.994973919175292], [0.003766212470404, 0.996233787529596], [0.003696453464582, 0.996303546535418], [0.00323569801309, 0.99676430198691], [0.002986753905411, 0.997013246094589]], [[0.391393171226934, 0.608606828773066], [0.352697787131124, 0.647302212868876], [0.342813913846882, 0.657186086153118], [0.398065391353983, 0.601934608646016], [0.349819203024073, 0.650180796975927], [0.355028532392889, 0.644971467607111]], [[0.929744811409072, 0.070255188590928], [0.935083368602208, 0.064916631397791], [0.9256452208232, 0.0743547791768], [0.927160081659201, 0.072839918340799], [0.933661627059768, 0.066338372940232], [0.93762106874926, 0.06237893125074]], [[0.948362580456691, 0.051637419543309], [0.948650001269379, 0.051349998730621], [0.951361442440544, 0.048638557559456], [0.929996637391509, 0.070003362608491], [0.933541944905216, 0.066458055094784], [0.932488080069272, 0.067511919930728]], [[0.387419941847645, 0.612580058152355], [0.408269898353758, 0.591730101646242], [0.39956854820711, 0.60043145179289], [0.353408812854376, 0.646591187145624], [0.37174024585326, 0.62825975414674], [0.371239190735803, 0.628760809264197]], [[0.403126457089413, 0.596873542910587], [0.45296426057207, 0.54703573942793], [0.423992841504876, 0.576007158495124], [0.388943620177054, 0.611056379822946], [0.35850651883826, 0.64149348116174], [0.366398904371914, 0.633601095628086]], [[0.986647279275682, 0.013352720724318], [0.987168642965071, 0.012831357034929], [0.987656820996498, 0.012343179003502], [0.965425357181256, 0.034574642818745], [0.96985204125114, 0.03014795874886], [0.974009034919346, 0.025990965080654]], [[0.195142765339793, 0.804857234660207], [0.15590612736477, 0.84409387263523], [0.182346910537081, 0.81765308946292], [0.219937012712362, 0.780062987287638], [0.191271008603577, 0.808728991396423], [0.160806241634616, 0.839193758365384]], [[0.667350244168375, 0.332649755831625], [0.633773977296554, 0.366226022703446], [0.614324802904271, 0.385675197095729], [0.517275202715737, 0.482724797284263], [0.497074911410144, 0.502925088589856], [0.510183089558443, 0.489816910441557]], [[0.101259208874827, 0.898740791125173], [0.0, 1.0], [0.0, 1.0], [0.12157736229046, 0.87842263770954], [0.105388715029517, 0.894611284970483], [0.100708530758506, 0.899291469241494]], [[0.050991359419328, 0.949008640580672], [0.053512856469133, 0.946487143530867], [0.059405076302486, 0.940594923697514], [0.063463477950599, 0.936536522049401], [0.057969301505255, 0.942030698494745], [0.061460378561666, 0.938539621438334]], [[0.273264568404516, 0.726735431595484], [0.283291393412011, 0.716708606587989], [0.310974344671636, 0.689025655328364], [0.1381511986292, 0.8618488013708], [0.158465375860551, 0.841534624139449], [0.143042466107741, 0.856957533892259]], [[0.308992919731635, 0.691007080268365], [0.324459572216339, 0.675540427783661], [0.329160231238212, 0.670839768761788], [0.331998716167341, 0.668001283832659], [0.311907953236912, 0.688092046763088], [0.31870211936057, 0.68129788063943]], [[0.155406217660079, 0.844593782339921], [0.188433414322344, 0.811566585677656], [0.204052631421646, 0.795947368578355], [0.241129812451733, 0.758870187548267], [0.254032217304952, 0.745967782695048], [0.235887746301709, 0.764112253698291]], [[0.338601304349245, 0.661398695650755], [0.317927512750526, 0.682072487249474], [0.310761620093347, 0.689238379906653], [0.318893052558287, 0.681106947441713], [0.284412186436737, 0.715587813563263], [0.276192506201207, 0.723807493798793]], [[0.689064562607982, 0.310935437392018], [0.631566050149795, 0.368433949850205], [0.713180658767875, 0.286819341232125], [0.512187104723246, 0.487812895276754], [0.539482687722517, 0.460517312277483], [0.524440133855573, 0.475559866144427]], [[0.274137861275388, 0.725862138724612], [0.272938841781297, 0.727061158218703], [0.256229129257494, 0.743770870742506], [0.239417453915721, 0.76058254608428], [0.22884620233393, 0.77115379766607], [0.207112897445329, 0.792887102554671]], [[0.117054033381623, 0.882945966618377], [0.10219600007056, 0.89780399992944], [0.115334163034546, 0.884665836965454], [0.106774894063369, 0.893225105936631], [0.09485731494477, 0.90514268505523], [0.101850802715649, 0.898149197284351]], [[0.532593956079963, 0.467406043920037], [0.557451454551048, 0.442548545448952], [0.569307979124127, 0.430692020875873], [0.52578148421107, 0.47421851578893], [0.577119621047131, 0.422880378952869], [0.558420158703701, 0.441579841296299]], [[0.853741314453876, 0.146258685546124], [0.825259143511627, 0.174740856488373], [0.814588066835996, 0.185411933164004], [0.852151734674418, 0.147848265325582], [0.834173036246317, 0.165826963753683], [0.820257802680652, 0.179742197319348]], [[0.096089120018318, 0.903910879981682], [0.098477020470079, 0.901522979529921], [0.097604417517981, 0.902395582482019], [0.052078569285895, 0.947921430714105], [0.053936847767515, 0.946063152232485], [0.051914415820026, 0.948085584179974]], [[0.293695900501426, 0.706304099498573], [0.231987638673843, 0.768012361326157], [0.304920376136738, 0.695079623863262], [0.414198028960174, 0.585801971039826], [0.390353039030716, 0.609646960969284], [0.367749816186926, 0.632250183813074]], [[0.706505716987828, 0.293494283012172], [0.754007818610669, 0.245992181389331], [0.71752437773611, 0.28247562226389], [0.675037866178956, 0.324962133821044], [0.669384325026908, 0.330615674973092], [0.651693529073666, 0.348306470926334]], [[0.463332196965035, 0.536667803034965], [0.458306279883925, 0.541693720116074], [0.476594980538275, 0.523405019461725], [0.473807884605835, 0.526192115394165], [0.45838914731657, 0.54161085268343], [0.454678003068556, 0.545321996931444]], [[0.846592413345903, 0.153407586654097], [0.845580151422464, 0.154419848577536], [0.849053473244602, 0.150946526755398], [0.771363154321876, 0.228636845678124], [0.775401448401869, 0.224598551598131], [0.769636008354716, 0.230363991645284]], [[0.898138940674661, 0.101861059325339], [0.894235024849297, 0.105764975150703], [0.922833408350663, 0.077166591649337], [0.918788312264359, 0.081211687735641], [0.91264528924304, 0.08735471075696], [0.931044937513739, 0.068955062486261]], [[0.953911660475766, 0.046088339524234], [0.953799366376075, 0.046200633623925], [0.951972193318056, 0.048027806681944], [0.951164673509969, 0.048835326490031], [0.952597958742539, 0.047402041257461], [0.952825456571628, 0.047174543428372]], [[0.308281899700001, 0.691718100299999], [0.267063035747989, 0.732936964252011], [0.248299736033383, 0.751700263966617], [0.300265807869576, 0.699734192130424], [0.257842855669581, 0.742157144330419], [0.269508633425396, 0.730491366574604]], [[0.030647105331765, 0.969352894668235], [0.02800252122316, 0.97199747877684], [0.038101443794991, 0.961898556205009], [0.062968873235652, 0.937031126764348], [0.051531190189213, 0.948468809810787], [0.042585604402984, 0.957414395597016]], [[0.400995243437405, 0.599004756562596], [0.408461398038855, 0.591538601961145], [0.403441320565769, 0.596558679434231], [0.342485567555745, 0.657514432444255], [0.296155915761913, 0.703844084238087], [0.338383235350539, 0.661616764649461]], [[0.927764842626987, 0.072235157373013], [0.93252575729082, 0.06747424270918], [0.932611159207184, 0.067388840792816], [0.911777817144928, 0.088222182855072], [0.908771893311805, 0.091228106688195], [0.913916893623044, 0.086083106376956]], [[0.107485829663956, 0.892514170336044], [0.082358083833161, 0.917641916166839], [0.141530509431069, 0.858469490568931], [0.055540307746713, 0.944459692253287], [0.103574496384304, 0.896425503615696], [0.09725224187705, 0.90274775812295]], [[0.139466711129583, 0.860533288870417], [0.134247018781743, 0.865752981218257], [0.148020621029489, 0.851979378970511], [0.113935714836626, 0.886064285163374], [0.10515596018508, 0.89484403981492], [0.092872393685202, 0.907127606314798]], [[0.973493401583284, 0.026506598416716], [0.97550448457503, 0.024495515424971], [0.972998250084583, 0.027001749915417], [0.972852366492743, 0.027147633507257], [0.972534062944743, 0.027465937055257], [0.970760814102263, 0.029239185897737]], [[0.308653176304069, 0.691346823695931], [0.320596177722335, 0.679403822277665], [0.332984086866149, 0.66701591313385], [0.334046611604085, 0.665953388395915], [0.333264770959631, 0.666735229040369], [0.336123967650757, 0.663876032349242]], [[0.069613175839542, 0.930386824160458], [0.072257955948689, 0.927742044051311], [0.081787932160314, 0.918212067839686], [0.074041128766679, 0.925958871233321], [0.062948177164422, 0.937051822835578], [0.060988933518604, 0.939011066481396]], [[0.540321604289962, 0.459678395710038], [0.553054939627626, 0.446945060372374], [0.551740176186578, 0.448259823813422], [0.575507631562652, 0.424492368437348], [0.572184860245895, 0.427815139754105], [0.564022244774595, 0.435977755225405]], [[0.0543576193244, 0.945642380675601], [0.059398218017947, 0.940601781982054], [0.053720174511971, 0.946279825488029], [0.089267562746598, 0.910732437253402], [0.085165768947729, 0.914834231052271], [0.087438374704897, 0.912561625295102]], [[0.141619538039371, 0.858380461960629], [0.133203840345663, 0.866796159654337], [0.137308854664123, 0.862691145335877], [0.138577972505554, 0.861422027494446], [0.14225076524561, 0.85774923475439], [0.128626083980474, 0.871373916019526]], [[NaN, NaN], [NaN, NaN], [NaN, NaN], [NaN, NaN], [NaN, NaN], [NaN, NaN]], [[0.114961095465397, 0.885038904534603], [0.12102771340395, 0.87897228659605], [0.129365035855412, 0.870634964144588], [0.049514392945962, 0.950485607054038], [0.052865689338732, 0.947134310661268], [0.053774790622467, 0.946225209377533]], [[0.03334199762268, 0.96665800237732], [0.039956189044866, 0.960043810955134], [0.035234366816826, 0.964765633183174], [0.037262058203235, 0.962737941796765], [0.026748814700515, 0.973251185299485], [0.034494849184948, 0.965505150815052]], [[0.88498818144938, 0.115011818550621], [0.890720879169694, 0.109279120830306], [0.89620940092289, 0.10379059907711], [0.836654122787636, 0.163345877212364], [0.848692624238461, 0.151307375761539], [0.849193406125379, 0.150806593874621]], [[1.0, 0.0], [1.0, 0.0], [1.0, 0.0], [1.0, 0.0], [1.0, 0.0], [1.0, 0.0]], [[0.93926747373486, 0.06073252626514], [0.941877507570794, 0.058122492429206], [0.943655144970974, 0.056344855029026], [0.915979462493513, 0.084020537506487], [0.926209574209976, 0.073790425790024], [0.922302404324053, 0.077697595675947]], [[NaN, NaN], [NaN, NaN], [NaN, NaN], [NaN, NaN], [NaN, NaN], [NaN, NaN]], [[0.571185160826319, 0.428814839173681], [0.537222759052488, 0.462777240947512], [0.537827096333185, 0.462172903666815], [0.467633035632663, 0.532366964367337], [0.477709635318352, 0.522290364681648], [0.437420592471936, 0.562579407528065]], [[0.058289810712215, 0.941710189287784], [0.051131841604501, 0.948868158395499], [0.058430653274075, 0.941569346725925], [0.120705309036158, 0.879294690963842], [0.099428705194334, 0.900571294805666], [0.122588563790606, 0.877411436209394]], [[0.0, 1.0], [0.0, 1.0], [0.0, 1.0], [0.0, 1.0], [0.0, 1.0], [0.0, 1.0]], [[0.842921256166223, 0.157078743833777], [0.839348744718884, 0.160651255281116], [0.842145192102956, 0.157854807897044], [0.824838266257355, 0.175161733742645], [0.82161994266368, 0.17838005733632], [0.830218039472034, 0.169781960527966]], [[0.184363050634216, 0.815636949365784], [0.200715710884436, 0.799284289115564], [0.191788952544445, 0.808211047455555], [0.189263125421791, 0.810736874578209], [0.163157580916935, 0.836842419083065], [0.186096648755908, 0.813903351244092]], [[0.054097551677683, 0.945902448322317], [0.054012251586628, 0.945987748413372], [0.062189339824179, 0.937810660175821], [0.030816719499838, 0.969183280500162], [0.036799942508569, 0.963200057491431], [0.034952204349691, 0.965047795650309]], [[0.3544517962349, 0.6455482037651], [0.428911708601756, 0.571088291398244], [0.410565294596435, 0.589434705403566], [0.399157793646755, 0.600842206353246], [0.409730075216862, 0.590269924783138], [0.411596841625281, 0.588403158374719]], [[0.291225370102746, 0.708774629897254], [0.30764139772349, 0.69235860227651], [0.321113686610508, 0.678886313389492], [0.262799584284839, 0.737200415715161], [0.257030960393348, 0.742969039606652], [0.283079734431411, 0.716920265568589]], [[0.881221382498289, 0.118778617501711], [0.881152991391944, 0.118847008608056], [0.891401299440896, 0.108598700559104], [0.810123596631128, 0.189876403368873], [0.812086222200382, 0.187913777799618], [0.80970714973893, 0.19029285026107]], [[0.853511019211752, 0.146488980788248], [0.912826996264178, 0.087173003735822], [0.863071015207131, 0.136928984792869], [0.850324351622435, 0.149675648377566], [0.818273238326666, 0.181726761673334], [0.832738353679503, 0.167261646320497]], [[0.324333864454538, 0.675666135545462], [0.362964820510274, 0.637035179489726], [0.340681767380919, 0.659318232619081], [0.348263179102063, 0.651736820897937], [0.352007604444951, 0.647992395555049], [0.36946645225051, 0.63053354774949]], [[0.069468093433428, 0.930531906566572], [0.068786795309029, 0.931213204690971], [0.068522741242723, 0.931477258757277], [0.115517027228643, 0.884482972771357], [0.106002629430563, 0.893997370569437], [0.105464674160104, 0.894535325839896]], [[0.136146746470419, 0.863853253529581], [0.143628492438205, 0.856371507561795], [0.128682381632146, 0.871317618367854], [0.123407872766309, 0.876592127233692], [0.133784243236822, 0.866215756763178], [0.133476328052704, 0.866523671947296]], [[0.065501744485291, 0.934498255514709], [0.065245158249128, 0.934754841750872], [0.070414579506997, 0.929585420493003], [0.069912029759138, 0.930087970240862], [0.065791506204758, 0.934208493795242], [0.070630046749787, 0.929369953250213]], [[0.607316544785391, 0.392683455214609], [0.574750550171141, 0.425249449828859], [0.569160106344053, 0.430839893655947], [0.641349732593576, 0.358650267406424], [0.659934522049965, 0.340065477950035], [0.592551376008116, 0.407448623991884]], [[0.340335712897973, 0.659664287102027], [0.351679386877672, 0.648320613122328], [0.34856630012043, 0.65143369987957], [0.348230948786018, 0.651769051213982], [0.356371405877179, 0.643628594122821], [0.365553053948556, 0.634446946051444]], [[0.141938342281868, 0.858061657718132], [0.157656596337673, 0.842343403662327], [0.160177385905274, 0.839822614094726], [0.160118237049574, 0.839881762950426], [0.166694163617235, 0.833305836382765], [0.172964547904504, 0.827035452095496]], [[0.37057661888836, 0.62942338111164], [0.380217439430625, 0.619782560569375], [0.33906842191408, 0.66093157808592], [0.451191823740963, 0.548808176259037], [0.445265443274139, 0.554734556725861], [0.47133442719074, 0.52866557280926]], [[0.216837342913423, 0.783162657086577], [0.205045428351885, 0.794954571648116], [0.220733989872402, 0.779266010127598], [0.16111387372223, 0.83888612627777], [0.16289669781611, 0.83710330218389], [0.140106127893632, 0.859893872106368]], [[NaN, NaN], [NaN, NaN], [NaN, NaN], [NaN, NaN], [NaN, NaN], [NaN, NaN]], [[0.290313123125296, 0.709686876874704], [0.30233288629661, 0.69766711370339], [0.303266701357483, 0.696733298642517], [0.248449587030277, 0.751550412969723], [0.286122482321591, 0.713877517678409], [0.265401775074659, 0.734598224925341]], [[0.629896722620196, 0.370103277379804], [0.645618263914942, 0.354381736085058], [0.656071222931093, 0.343928777068907], [0.581177020721393, 0.418822979278607], [0.582210455513402, 0.417789544486598], [0.60105729361367, 0.39894270638633]], [[0.02811471990227, 0.971885280097731], [0.030695680679896, 0.969304319320104], [0.032447909010202, 0.967552090989798], [0.049310535853086, 0.950689464146914], [0.058470375167064, 0.941529624832936], [0.05285659217535, 0.94714340782465]], [[0.247283773156907, 0.752716226843093], [0.215425800200002, 0.784574199799998], [0.235706873891312, 0.764293126108688], [0.241942378546032, 0.758057621453968], [0.245858302643917, 0.754141697356083], [0.269134628620504, 0.730865371379496]], [[0.316803526504353, 0.683196473495647], [0.273489793636917, 0.726510206363083], [0.278130403925884, 0.721869596074116], [0.282725030539331, 0.717274969460669], [0.270916684074837, 0.729083315925163], [0.259595278730536, 0.740404721269464]], [[0.81653528658989, 0.18346471341011], [0.811629108072761, 0.188370891927239], [0.830331984983557, 0.169668015016443], [0.875611041914436, 0.124388958085564], [0.896721440573604, 0.103278559426396], [0.904393038544494, 0.095606961455506]], [[0.165284567425902, 0.834715432574098], [0.165771654026586, 0.834228345973414], [0.186115451393333, 0.813884548606667], [0.164657608618043, 0.835342391381957], [0.1804157285103, 0.8195842714897], [0.181298127055719, 0.818701872944281]], [[0.187664191022061, 0.81233580897794], [0.189955326533735, 0.810044673466265], [0.236547051774535, 0.763452948225465], [0.19597715251082, 0.80402284748918], [0.206625750717571, 0.793374249282429], [0.193725641801505, 0.806274358198495]], [[0.686202388163683, 0.313797611836317], [0.616336918682812, 0.383663081317188], [0.575267353057233, 0.424732646942767], [0.572596872097395, 0.427403127902605], [0.608560339337245, 0.391439660662755], [0.544379027066429, 0.455620972933571]], [[0.747793385339884, 0.252206614660116], [0.732124482071762, 0.267875517928238], [0.716674997860733, 0.283325002139267], [0.70731303328451, 0.29268696671549], [0.656805760656629, 0.343194239343371], [0.693568507824216, 0.306431492175784]], [[0.985933510149872, 0.014066489850128], [0.983973105391767, 0.016026894608233], [0.985308141420818, 0.014691858579182], [0.97454087986878, 0.02545912013122], [0.974604689584289, 0.025395310415711], [0.979862213331974, 0.020137786668026]], [[0.431699667426154, 0.568300332573846], [0.399776811377146, 0.600223188622854], [0.454279203473721, 0.545720796526279], [0.453715271619137, 0.546284728380863], [0.493007938455813, 0.506992061544187], [0.509416947543161, 0.490583052456839]], [[0.960999854721974, 0.039000145278026], [0.958303694642682, 0.041696305357318], [0.96530119986776, 0.03469880013224], [0.941849495463388, 0.058150504536612], [0.937498091871974, 0.062501908128026], [0.937961367633398, 0.062038632366602]], [[0.449403355960737, 0.550596644039263], [0.463614970392384, 0.536385029607616], [0.439061860968102, 0.560938139031898], [0.485116397508149, 0.514883602491851], [0.534547615945886, 0.465452384054114], [0.508869217043593, 0.491130782956407]], [[0.132655046084991, 0.867344953915009], [0.150602898955951, 0.849397101044049], [0.160644374746126, 0.839355625253874], [0.232833172403873, 0.767166827596127], [0.245949866633245, 0.754050133366755], [0.2645926056524, 0.7354073943476]], [[0.924026500102789, 0.075973499897211], [0.913000325593594, 0.086999674406406], [0.921244429471948, 0.078755570528052], [0.885444584929337, 0.114555415070663], [0.89479996899295, 0.105200031007049], [0.88835667331191, 0.11164332668809]], [[0.448111237386414, 0.551888762613587], [0.406381255895418, 0.593618744104582], [0.401054265032494, 0.598945734967506], [0.500212660086665, 0.499787339913335], [0.494503189944903, 0.505496810055097], [0.470484997443132, 0.529515002556868]], [[0.701777295596316, 0.298222704403684], [0.684317339811739, 0.315682660188261], [0.694310679785972, 0.305689320214028], [0.589066333365354, 0.410933666634646], [0.580847720516341, 0.419152279483659], [0.584340746070718, 0.415659253929282]], [[0.020450486144019, 0.979549513855981], [0.023880338922867, 0.976119661077133], [0.024508482596022, 0.975491517403978], [0.054925474375085, 0.945074525624915], [0.051083465920943, 0.948916534079057], [0.060213439222205, 0.939786560777795]], [[1.0, 0.0], [1.0, 0.0], [1.0, 0.0], [1.0, 0.0], [1.0, 0.0], [1.0, 0.0]], [[0.166381425403294, 0.833618574596706], [0.159995889794524, 0.840004110205476], [0.171186351326131, 0.828813648673869], [0.201735666816288, 0.798264333183712], [0.237136623469266, 0.762863376530734], [0.211943333997219, 0.788056666002781]], [[0.648874908734534, 0.351125091265466], [0.716506318780681, 0.283493681219319], [0.702934690230348, 0.297065309769652], [0.585591529341967, 0.414408470658033], [0.558266892005837, 0.441733107994163], [0.601362253094668, 0.398637746905332]], [[0.851548408292684, 0.148451591707316], [0.842630072484093, 0.157369927515907], [0.864792353679343, 0.135207646320657], [0.945129714560649, 0.054870285439351], [0.940824087233639, 0.059175912766361], [0.949863387464032, 0.050136612535968]], [[0.066614479024615, 0.933385520975386], [0.080700881232953, 0.919299118767047], [0.084048295778088, 0.915951704221912], [0.261056841460048, 0.738943158539952], [0.230688597101721, 0.769311402898279], [0.306528997296723, 0.693471002703277]], [[0.313863226053713, 0.686136773946287], [0.563512452562192, 0.436487547437807], [0.477661193795343, 0.522338806204657], [0.650138862654734, 0.349861137345266], [0.669409871010503, 0.330590128989497], [0.69630019222881, 0.30369980777119]], [[0.155250753474333, 0.844749246525667], [0.186693541511379, 0.813306458488621], [0.196134260003793, 0.803865739996207], [0.205341037467002, 0.794658962532998], [0.189708453572783, 0.810291546427217], [0.222197685391178, 0.777802314608822]], [[0.009242420419841, 0.990757579580159], [0.006692999461528, 0.993307000538472], [0.006912226869233, 0.993087773130767], [0.008594341717549, 0.991405658282451], [0.00696493163532, 0.99303506836468], [0.006551174813709, 0.993448825186291]], [[0.342083542335858, 0.657916457664141], [0.33747482788727, 0.66252517211273], [0.381196829022689, 0.618803170977311], [0.40240437832376, 0.59759562167624], [0.449748797358032, 0.550251202641968], [0.446455238424118, 0.553544761575882]], [[0.057081338987705, 0.942918661012295], [0.066506370126914, 0.933493629873086], [0.065469990743897, 0.934530009256103], [0.060161046838755, 0.939838953161246], [0.056784919882697, 0.943215080117303], [0.051515428830606, 0.948484571169394]], [[1.0, 0.0], [1.0, 0.0], [1.0, 0.0], [1.0, 0.0], [1.0, 0.0], [1.0, 0.0]], [[0.007011744078046, 0.992988255921954], [0.008727547395274, 0.991272452604726], [0.010270085942875, 0.989729914057125], [0.014119701340668, 0.985880298659332], [0.013545667794902, 0.986454332205098], [0.017342297612308, 0.982657702387692]], [[0.607476475268726, 0.392523524731274], [0.566697418947376, 0.433302581052624], [0.537228908793328, 0.462771091206672], [0.62054026487549, 0.37945973512451], [0.583807023441553, 0.416192976558447], [0.543434776262113, 0.456565223737887]], [[0.157268925609536, 0.842731074390464], [0.168847230708533, 0.831152769291467], [0.191059025405527, 0.808940974594472], [0.224329825509486, 0.775670174490514], [0.210882487414137, 0.789117512585863], [0.214905552668849, 0.78509444733115]], [[0.683164553955056, 0.316835446044944], [0.704912256062678, 0.295087743937322], [0.668432002182249, 0.331567997817751], [0.804742852897998, 0.195257147102002], [0.82741224985864, 0.17258775014136], [0.803591085156066, 0.196408914843934]], [[0.377539957343351, 0.622460042656649], [0.369259912492166, 0.630740087507834], [0.422552961478191, 0.577447038521809], [0.28173982273738, 0.71826017726262], [0.282737122821058, 0.717262877178942], [0.294413499652591, 0.705586500347409]], [[0.08287434528505, 0.91712565471495], [0.085829720900563, 0.914170279099437], [0.093429817977545, 0.906570182022455], [0.16121337973321, 0.83878662026679], [0.174560361040336, 0.825439638959664], [0.179485408266749, 0.820514591733251]], [[0.787250264472323, 0.212749735527677], [0.796403791712116, 0.203596208287884], [0.804449225874097, 0.195550774125903], [0.81043439863895, 0.18956560136105], [0.817181471882777, 0.182818528117223], [0.829440244204473, 0.170559755795527]], [[0.3401310824124, 0.6598689175876], [0.307037238592133, 0.692962761407867], [0.271750696958233, 0.728249303041767], [0.270512565190342, 0.729487434809658], [0.24776473048498, 0.75223526951502], [0.275652486956636, 0.724347513043364]], [[0.515796635062102, 0.484203364937898], [0.419742005970736, 0.580257994029264], [0.429887406256099, 0.570112593743902], [0.508730669993633, 0.491269330006367], [0.497455551040727, 0.502544448959273], [0.432821667319424, 0.567178332680576]], [[0.376268083713288, 0.623731916286712], [0.418448856232648, 0.581551143767352], [0.39025504357098, 0.60974495642902], [0.452289343035534, 0.547710656964466], [0.467813786109355, 0.532186213890645], [0.485211175958801, 0.514788824041199]], [[0.146262554890983, 0.853737445109017], [0.129933265777517, 0.870066734222483], [0.138701231493194, 0.861298768506806], [0.507631898156162, 0.492368101843838], [0.460151181981206, 0.539848818018794], [0.573274373199389, 0.426725626800611]], [[0.204526449677962, 0.795473550322038], [0.210094718830514, 0.789905281169486], [0.225564123433948, 0.774435876566052], [0.213673983844139, 0.786326016155861], [0.250515267603474, 0.749484732396526], [0.22831298499534, 0.77168701500466]], [[0.089451919558465, 0.910548080441535], [0.089442934807209, 0.910557065192791], [0.092881227388441, 0.907118772611559], [0.122878723582248, 0.877121276417752], [0.126558928148934, 0.873441071851066], [0.13564926054054, 0.86435073945946]], [[0.587330187543173, 0.412669812456828], [0.6023655498583, 0.3976344501417], [0.600469618828193, 0.399530381171807], [0.600330531303511, 0.399669468696489], [0.623365312204787, 0.376634687795213], [0.58988856274268, 0.41011143725732]], [[0.110647756346226, 0.889352243653774], [0.118947624107681, 0.881052375892319], [0.133684004132746, 0.866315995867254], [0.216033985238404, 0.783966014761596], [0.229167993722144, 0.770832006277856], [0.273295984978336, 0.726704015021664]], [[0.208962306932945, 0.791037693067055], [0.237103113533695, 0.762896886466305], [0.264138552966315, 0.735861447033685], [0.430617367873764, 0.569382632126236], [0.392677350555045, 0.607322649444955], [0.417540369145363, 0.582459630854637]], [[0.919921699979082, 0.080078300020918], [0.923107874160848, 0.076892125839152], [0.926662818002335, 0.073337181997665], [0.936774788231882, 0.063225211768118], [0.934540600846349, 0.065459399153651], [0.935701010885426, 0.064298989114574]], [[0.0, 1.0], [0.0, 1.0], [0.0, 1.0], [0.0, 1.0], [0.0, 1.0], [0.0, 1.0]], [[0.372883385766449, 0.627116614233551], [0.395063212205574, 0.604936787794426], [0.41973753976584, 0.58026246023416], [0.557301680261662, 0.442698319738338], [0.585070310554458, 0.414929689445542], [0.587701613203463, 0.412298386796537]], [[0.638239682616944, 0.361760317383056], [0.654951052267655, 0.345048947732345], [0.655913395844672, 0.344086604155328], [0.676889388713337, 0.323110611286663], [0.670539136895351, 0.329460863104649], [0.671005425484564, 0.328994574515436]], [[0.66575769521033, 0.33424230478967], [0.558466965268295, 0.441533034731705], [0.577402739362429, 0.422597260637571], [0.661056951198628, 0.338943048801372], [0.670655621069969, 0.329344378930031], [0.667608837263812, 0.332391162736188]], [[0.030846620236484, 0.969153379763516], [0.032303059684669, 0.967696940315331], [0.035056916354838, 0.964943083645162], [0.204845919511819, 0.795154080488182], [0.197365041249601, 0.802634958750399], [0.258034058227778, 0.741965941772222]], [[0.248294720088013, 0.751705279911987], [0.222280237372875, 0.777719762627125], [0.254398084024103, 0.745601915975897], [0.246329011978789, 0.753670988021211], [0.276217287613452, 0.723782712386548], [0.280951311556741, 0.719048688443259]], [[0.064084196737834, 0.935915803262166], [0.053609433025466, 0.946390566974534], [0.057224421521863, 0.942775578478137], [0.126389452776501, 0.873610547223499], [0.125701900972853, 0.874298099027147], [0.107426320774056, 0.892573679225944]], [[0.697822056832952, 0.302177943167048], [0.621421160936836, 0.378578839063164], [0.696255280638538, 0.303744719361462], [0.555222430274165, 0.444777569725835], [0.617241746688973, 0.382758253311027], [0.603740232889698, 0.396259767110302]], [[0.618916680423975, 0.381083319576025], [0.643256245267548, 0.356743754732452], [0.639798857517395, 0.360201142482605], [0.711240863499953, 0.288759136500047], [0.708540437185894, 0.291459562814106], [0.701711406537167, 0.298288593462833]], [[0.298078281409785, 0.701921718590215], [0.309847734606201, 0.690152265393799], [0.295684740109501, 0.704315259890499], [0.350471981936471, 0.649528018063529], [0.390400662570746, 0.609599337429254], [0.383468096934564, 0.616531903065436]], [[0.674829756223318, 0.325170243776682], [0.769733653625572, 0.230266346374428], [0.698565948142298, 0.301434051857702], [0.743054447787808, 0.256945552212192], [0.663994888290833, 0.336005111709166], [0.678143712376015, 0.321856287623985]], [[0.988074028323888, 0.011925971676113], [0.98389037637806, 0.01610962362194], [0.982788828669423, 0.017211171330577], [0.97893034678435, 0.02106965321565], [0.98232720538102, 0.01767279461898], [0.97772235944564, 0.02227764055436]], [[0.829780459559744, 0.170219540440256], [0.822652225259282, 0.177347774740718], [0.849222552779949, 0.150777447220051], [0.785572671055834, 0.214427328944165], [0.814168644001125, 0.185831355998875], [0.839415733965137, 0.160584266034863]], [[0.578409784250918, 0.421590215749083], [0.569842416647203, 0.430157583352797], [0.582809471348135, 0.417190528651865], [0.631953205210209, 0.368046794789791], [0.653804161215654, 0.346195838784346], [0.637204823774648, 0.362795176225352]], [[0.823559442063939, 0.176440557936061], [0.831761962633786, 0.168238037366214], [0.837365380278671, 0.162634619721329], [0.824911071779615, 0.175088928220385], [0.850529818613226, 0.149470181386774], [0.844229742444024, 0.155770257555976]], [[0.788426573915045, 0.211573426084955], [0.798697879512626, 0.201302120487374], [0.79160134364877, 0.20839865635123], [0.799141179934265, 0.200858820065735], [0.791900155672558, 0.208099844327442], [0.764823635869261, 0.235176364130739]], [[0.406365807947755, 0.593634192052245], [0.376892020466622, 0.623107979533378], [0.380970550838374, 0.619029449161626], [0.550184466135536, 0.449815533864463], [0.569155883704142, 0.430844116295858], [0.575370599529978, 0.424629400470022]], [[0.837479384313416, 0.162520615686585], [0.847065802683428, 0.152934197316572], [0.86651330356357, 0.13348669643643], [0.927716185711424, 0.072283814288575], [0.932812097161706, 0.067187902838294], [0.939178448410419, 0.060821551589581]], [[0.236574072485706, 0.763425927514294], [0.299387877879766, 0.700612122120234], [0.336945601954311, 0.663054398045689], [0.341049855542745, 0.658950144457255], [0.32975361395784, 0.67024638604216], [0.396637007720892, 0.603362992279108]], [[0.493754288845484, 0.506245711154516], [0.48276916744791, 0.51723083255209], [0.460333636671121, 0.539666363328879], [0.696987630232458, 0.303012369767542], [0.713212670925866, 0.286787329074134], [0.720912085948402, 0.279087914051598]], [[1.0, 0.0], [1.0, 0.0], [1.0, 0.0], [1.0, 0.0], [1.0, 0.0], [1.0, 0.0]]], "kernel_array": [[[7041352.913, 32458.47381], [7205833.923, 29467.89334], [6428544.015, 25087.32893], [8899649.625, 38639.81571], [9368529.243, 38648.36288], [8933395.937, 34547.00742]], [[969341.5671, 95261.11795999999], [978350.1261, 97593.29409], [1036989.602, 94154.10032], [982606.6887, 72541.25594], [1052221.001, 75347.65207999999], [1009644.952, 65838.71782]], [[885978.3944000001, 1519281.363], [777725.0715, 1777711.488], [1078606.292, 1771564.47], [521267.8905, 1850019.532], [545436.1693, 2160043.644], [655842.3267, 2385747.14]], [[809156.9765, 1294377.513], [770350.288, 1427344.716], [765054.8050000002, 1338484.883], [675264.6927, 1139771.401], [639175.9436999998, 1327051.817], [674734.5676, 1208891.089]], [[2678078.231, 630663.5629000001], [2769308.566, 756095.3658000001], [2482681.938, 528276.5912], [4773362.584, 1720735.671], [4974098.259, 1337832.092], [4923517.803, 1141272.221]], [[7142889.03, 23213578.2], [6685473.325, 23024975.43], [6112049.706000001, 22619122.91], [2863299.837, 29923318.9], [2704257.314, 29894779.81], [2675704.447, 29401259.48]], [[7177365.846, 49942934.47], [7055140.795, 50434884.24], [8234264.131, 54442330.59], [7349010.333, 34796873.26], [6693157.636, 43758213.09], [7037813.88, 36330994.59]], [[471359.9543, 17818419.26], [472976.3253, 18759242.15], [451210.1629, 16885895.68], [580970.3363, 24718423.82], [565378.615, 26194989.53], [563052.3588, 26592918.39]], [[42333236.06, 12015600.5], [43886666.23, 11491092.83], [41484770.67, 10867242.11], [56916583.50000001, 17424862.58], [57218371.76, 16961684.23], [56959198.07, 16151797.8]], [[320634.3875, 214942.6714], [300313.5618, 211870.5261], [314848.1331, 218561.5634], [297067.3581, 315973.0097], [300431.9164, 294107.4547], [298542.8205, 301503.4227]], [[6893468.842, 343724.0213], [6454328.012, 311917.1008], [7049355.439, 336867.12359999993], [3703969.202, 251514.0278], [3418998.679, 267372.3734], [3429577.522, 238306.1568]], [[2147413.102, 4545061.536], [2034099.379, 4162324.652], [2193022.557, 3814649.898], [1054755.801, 2641374.992], [1020590.637, 3029041.589], [1037892.4850000001, 2780622.15]], [[3732462.611, 334522.8858], [3662018.374, 353270.3642], [3916208.354, 367257.7106], [2812682.135, 508394.55559999996], [2768916.068, 641189.1794], [2794325.921, 611610.2674]], [[12699591.95, 1849439.7549999997], [12463899.85, 1776590.803], [12527852.770000001, 1697188.952], [10087654.64, 2795966.7790000006], [9643817.23, 2166619.612], [9722237.823, 2460943.159]], [[518503.52699999994, 354330.0861000001], [465611.85620000004, 445146.129], [435413.6354, 407967.5577], [622843.2633, 977932.806], [627950.6083, 835740.7972000001], [621046.0888, 890305.51]], [[3069699.499, 83961.8011], [3072860.843, 79127.46756000002], [3060196.67, 66599.48021], [2618899.442, 97325.74462], [2551193.903, 75184.86993], [2508035.809, 81381.46624]], [[1023393.132, 601609.1638], [1017513.837, 687040.8155999999], [1000390.367, 579031.25], [1323331.814, 592083.4954], [1334601.92, 637189.6975], [1343710.6349999998, 679018.1266]], [[32256660.47, 1259023.963], [32276797.25, 1300707.351], [32524384.93, 1226052.519], [32458601.15, 1737099.43], [32375635.42, 1631055.564], [32778946.26, 1572210.627]], [[269247.5143, 141759.6724], [277890.0941, 162081.5638], [266308.4821, 186725.5482], [268254.9313, 129090.7487], [248355.4061, 153489.5514], [251666.4477, 154928.7351]], [[5074532.655, 855348.6132], [4994946.028, 877720.2139], [4868735.58, 833005.8063], [5087551.191, 1308389.267], [5189867.297, 1281666.861], [5024336.974, 1179349.797]], [[42665.37535, 1338713.3970000003], [36402.55026, 1185684.354], [44511.02904, 1262920.088], [23243.535249999997, 793357.7334], [21771.18852, 827903.5374], [21823.263100000004, 786201.2266]], [[4316674.15, 1462853.8740000003], [4417856.325, 1405440.425], [4983967.922, 1519986.763], [3340296.1260000006, 1286841.957], [3199426.184, 1421918.235], [3308140.377, 1450113.01]], [[64455.22813, 2612938.235], [55656.40813, 2906750.328], [73765.6117, 2456313.247], [113209.8893, 2717705.322], [89340.10077999998, 3123908.006], [113998.3249, 2957965.82]], [[8799670.522, 2196296.078], [8868718.675, 2033533.228], [8715488.824, 1991580.61], [8347387.836, 1989365.5809999998], [7633844.856, 1911342.707], [7913578.24, 1838657.742]], [[150346.7007, 63533.89835], [146381.7169, 64125.575379999995], [149756.944, 68550.80839], [138329.8681, 58757.07569], [127641.932, 68766.29437], [142209.5269, 75437.71974]], [[11547586.41, 16173961.0], [11208639.5, 16897886.84], [11829919.11, 20310096.98], [5300787.703, 13060515.87], [4860816.943, 13750240.4], [4923881.116, 13117101.35]], [[9255193.873, 21420565.93], [9399703.087, 20667462.46], [9160407.436, 20541548.47], [6046360.005, 24008988.79], [5801092.978, 20985960.780000005], [5967223.286, 21845210.61]], [[1058337.216, 3065855.206], [1038864.608, 3372649.499], [1138342.197, 2644950.785], [822244.8994, 3472572.648], [795724.1423, 3627670.244], [818451.8407, 4122640.8840000005]], [[9577987.797, 4563601.997], [9037874.548, 4516053.478], [10128268.909999998, 4322836.866], [9708021.874, 5036378.852], [10489315.25, 4476832.483], [10357126.11, 4867695.309]], [[6428473.838, 47986.39764], [5940156.043, 62303.95343], [6244082.066, 56809.90550999999], [3338218.533, 47407.13166], [3259973.094, 47296.29925], [3408596.235, 48931.12331]], [[146924.2768, 684039.3616], [169011.4721, 934518.5493], [177189.4575, 844861.9775], [173308.9664, 870186.091], [152415.795, 1108320.043], [161555.9082, 1404266.458]], [[5262071.379, 415651.7966], [5364819.785, 398821.101], [5550094.722, 372627.7511], [4857127.326, 589014.0201], [4852079.274, 562924.385], [4744132.342999999, 578961.3839]], [[206216.8228, 5427172.901], [200635.369, 6327793.027], [219200.7791, 6702396.041000001], [220234.22000000003, 5532475.179], [222759.1743, 5948124.376000001], [217469.6751, 6189092.685999999]], [[48835.84137, 703547.1508], [47489.48005, 686653.6700000002], [47081.77014, 730517.6226999998], [30487.72161, 388969.605], [29829.37573, 461212.4931], [31938.78651, 405857.0807]], [[1066823.817, 50107.61061], [1085279.33, 53054.22989], [1131802.593, 52601.6966], [785556.5093, 58980.67985], [798396.8413, 55819.18444], [804282.66, 49348.34611]], [[2779740.637, 14197847.29], [2770443.148, 12843046.03], [2751707.738, 13338192.6], [2642602.88, 13428446.36], [2446547.461, 12888896.45], [2705405.23, 13320437.52]], [[4405581.397, 45601472.52], [4133695.087, 46695872.74], [4527774.13, 44732345.93], [2591890.743, 39983473.46000001], [2514187.303, 41940658.77], [2454083.929, 37704472.88]], [[772798.459, 95578.95443], [797054.2244, 92047.94271], [761649.7005, 102607.1113], [739207.3154, 111212.5795], [780870.1042, 102138.7908], [741066.3154, 114836.98040000001]], [[11121362.03, 2237062.06], [11020917.729999999, 2191753.524], [11121048.53, 1859479.443], [13618617.07, 4628707.808], [13645155.88, 3679307.7599999993], [14188254.58, 3836819.284]], [[1422010.793, 385065.7942], [1392029.066, 377283.5797], [1450777.442, 348311.6222], [1207742.1380000003, 532015.2863], [1200658.5860000001, 486362.874], [1216823.805, 440865.431]], [[4939403.743, 1088048.67], [4753589.477, 1025222.689], [4743919.335, 931111.9637], [3775551.698, 1026952.937], [3740339.3249999997, 831611.9519], [3603513.298, 893259.6393]], [[666564.4022000001, 1157224.166], [673580.7511, 1189453.93], [674436.1814, 1122859.918], [847355.4346, 1236429.3820000002], [945179.4093, 1252775.724], [926809.7417, 1283127.975]], [[88135.62279, 333578.5889999999], [93352.38197, 354757.8184], [100983.8968, 393193.0851], [116439.6009, 284129.7441], [116879.1791, 321435.4511], [112935.6363, 280728.6044]], [[1018379.47, 911050.6063], [1032779.123, 935578.1057], [1165064.374, 1057083.783], [734712.1613, 857582.9473], [754338.4277000001, 878247.4204], [715098.567, 819828.4256]], [[2175828.06, 6175009.873], [2066486.54, 6378733.237999999], [2487304.761, 7321917.58], [1748766.0420000001, 5856701.215], [1733142.445, 6831999.1], [1730184.121, 5784146.782]], [[4699960.363, 6848454.686], [4478298.607, 7647450.136000001], [4951495.403, 8069606.524], [2721740.257, 6182960.016], [2554277.786, 6703067.014], [2488507.772, 5815606.34]], [[2369049.7760000005, 123979.2553], [2458226.788, 150905.28150000004], [2467122.189, 129338.3862], [1358462.01, 142181.7561], [1374589.607, 138677.4539], [1596939.326, 159877.8608]], [[246591.3211, 5368672.565], [258829.1152, 6094283.099], [269533.1837, 5483204.733], [305642.1478, 4843062.89], [309601.32959999994, 5170543.161], [306744.5962000001, 5650347.744]], [[577290.9182, 6052366.452], [578698.7462, 5905600.557], [628388.3453, 5873104.437], [465012.3591, 6212943.302], [500596.5053, 5972379.994], [498918.6506, 6062295.319]], [[924370.1601, 278475.4182], [927489.9059, 309920.2445], [948964.2699, 321882.2405], [1177050.434, 401938.64650000003], [1186369.9260000002, 447607.7864], [1162236.128, 398529.3054]], [[2228490.449, 123299.8223], [2491232.813, 98266.72368999998], [2076211.69, 83409.44517], [5325057.757, 102553.0001], [5379731.716, 92632.74456], [5359946.733999999, 77775.12659]], [[4110949.853, 7282370.564000001], [4149269.804, 7536502.356], [4120063.612, 6537635.514], [3431143.568, 7287462.942], [3547802.207, 7788532.875], [3439841.095, 8804935.806]], [[1176619.215, 21705006.54], [1237003.897, 21824824.06], [1287625.584, 22785621.61], [1814776.813, 8504682.694], [1851974.75, 9845732.698999997], [1851439.609, 8082229.176]], [[3344630.005, 4949036.297], [3269349.8309999993, 4705754.824], [3209480.056, 4524190.514], [2873782.234, 3852191.534], [2709911.1, 3287013.5629999996], [2759175.454, 3407703.23]], [[4034545.188, 545561.6962], [3906881.8149999995, 493396.697], [3792294.123, 479397.3299], [3895296.5590000004, 689381.7977], [3967313.139, 551680.5585], [3756013.646, 583824.1877]], [[558499.1592, 3194.256534], [586702.7071, 3017.698107], [594653.006, 3280.298849], [799929.6701000001, 9656.040856], [788014.434, 7928.245235], [784618.3804, 8305.323486]], [[1752760.9059999997, 485967.3579], [1792330.2520000003, 466367.8209], [1796587.22, 387768.1549], [1447420.732, 460055.4011], [1434211.352, 437560.5703], [1498027.545, 421807.46060000005]], [[6601489.361, 53756972.12], [6673302.353, 51692088.65], [6437902.415, 50200273.04], [5379075.155000001, 65362545.92999999], [5367910.163, 58398904.18], [5220343.973, 58834170.36]], [[95416.1665, 282782.3327], [95437.95011, 281984.6327], [119054.6282, 312651.62580000004], [95937.54302, 195013.3214], [97039.52955, 198260.0323], [97031.63926, 186138.9192]], [[14590133.83, 3500462.033], [14239005.08, 3029719.9970000004], [14153733.76, 2845023.674], [10518282.84, 4144198.243], [9957859.352, 3690842.654], [9902077.424, 3753758.376]], [[2305779.136, 5410590.129], [2226462.613, 5338228.485], [2373087.186, 5281576.636], [2039062.3379999998, 6603742.395], [1951892.571, 5703196.534], [2077692.3600000003, 6229855.834]], [[387655.8021, 2413254.017], [397227.5, 2269895.808], [437319.1409, 2590335.552], [266413.4291, 1969037.93], [280859.5367, 1797826.414], [280686.0197, 1867527.642]], [[11755078.74, 581468.0048], [12160656.999999998, 633869.4232], [11570589.96, 563094.9459], [13125661.09, 765031.1515000002], [13372746.19, 697602.357], [13028379.98, 729305.4638]], [[18813228.05, 150085606.1], [18896980.23, 140594982.7], [17973764.82, 139008118.4], [18755936.04, 176108605.9], [18351161.88, 161704120.7], [19132935.33, 159417477.0]], [[1074691.603, 4862091.9], [1059802.805, 4708811.237], [1045265.584, 4765064.733], [927805.4719, 4745998.355], [937757.53, 4947714.882], [909552.4062, 5157257.528]], [[565356.6358, 2965897.939], [500928.302, 3195886.966], [525412.1241, 3382027.725], [591991.0187, 2078908.885], [681867.1689, 1947025.416], [565050.5766, 2034224.9379999998]], [[1378062.325, 18783444.49], [1455565.663, 17587617.3], [1527110.412, 16118354.97], [1618727.6549999998, 13547363.12], [1683594.719, 12997777.22], [1775870.646, 12903214.71]], [[2305021.403, 1798194.382], [2350338.347, 1736755.558], [2372185.171, 1790684.376], [1993449.745, 1644303.703], [1943668.882, 1550526.912], [1972150.129, 1494041.296]], [[121509.9383, 940842.0174999998], [146928.3791, 763522.4486], [146487.1417, 895580.0432], [376497.4865, 545583.9934], [272718.0846, 666339.5603], [267316.1261, 565255.375]], [[646888.6223, 10189653.01], [645773.1758, 9059410.908], [690931.7701, 10701658.23], [706976.305, 6903676.888], [710619.2414, 8727171.394], [696079.1667, 7429539.248]], [[48587052.62, 5114633.705], [47808194.47, 5319584.368], [43665390.52, 5106753.0], [41906924.0, 5010766.012], [40602408.25, 4522756.453], [42141504.88, 4435605.944]], [[1392206.66, 1623499.481], [1439784.657, 1497030.925], [1452468.719, 1588598.8649999998], [925633.4436, 958438.5885], [929019.8605000001, 953008.6255], [923539.9307, 862433.1084]], [[70669895.19, 4552316.499], [66388523.16, 6269313.664], [64807481.0, 6655099.432], [16295877.96, 12197607.08], [13846636.26, 10996958.24], [13415307.609999998, 11305299.33]], [[5477267.329, 771294.6855], [5566465.964, 768239.5121], [5395399.248999999, 752711.3505999999], [5721405.693, 816897.1535], [5566512.251, 673497.6627], [5425433.781, 729449.3337]], [[208174.2977, 371016.5009], [226844.215, 454692.3246], [223440.2469, 632164.4617], [294196.5034, 402833.0631], [269161.3392, 542301.7195], [276244.5265, 704415.9654]], [[348670.4795, 182352.9174], [349482.2233, 173298.5983], [338695.1393, 177156.447], [445058.0301, 146460.7266], [432843.588, 129772.947], [430942.9146, 131928.7285]], [[4979689.84, 78472212.49], [4669011.54, 51075712.09], [4308359.122, 49412606.11], [4694980.696, 45051156.89], [4572576.646, 44903078.25999999], [4911619.325, 39228535.03]], [[16878485.13, 2413944.966], [16687639.5, 2049426.574], [19382034.84, 1924340.75], [10741151.83, 2240005.52], [10524265.93, 2251352.571], [10713172.19, 2112298.355]], [[252046.993, 1672556.85], [233125.6739, 1609812.552], [271822.0453, 1706611.68], [199231.6512, 1204413.331], [203042.8801, 1264095.013], [206988.1145, 1150959.463]], [[122425.5314, 81568.81492000002], [119636.523, 89680.24170000001], [124308.8622, 74932.64869], [80223.39088, 93639.32509], [74215.70885000001, 97467.69776999998], [72091.15642, 81849.52309]], [[2582477.683, 2686178.813], [2572200.715, 2443092.526], [2537141.058, 2668004.452], [2079197.642, 2827068.086], [2001645.889, 2771285.221], [2057710.182, 2646439.459]], [[1741773.789, 545745.9492], [1720645.294, 617222.1622], [1819024.828, 636894.1226], [2709180.268, 1096575.142], [2600638.833, 1179362.054], [2523567.411, 1389591.725]], [[2308683.776, 4778141.615], [2295568.976, 4725010.224], [2282547.488, 4323751.694], [2490277.596, 5269130.458], [2449425.752, 5356395.097], [2482694.774, 5076594.452]], [[535388.3266, 178679.37259999997], [528261.4157, 198789.07990000004], [555685.9831, 193303.1616], [371822.9039, 207087.9462], [354924.1353000001, 207164.5392], [361504.8464, 198646.012]], [[13120133.33, 1970931.595], [13360219.69, 1861559.076], [13618162.700000001, 1871463.69], [9933723.939, 1794525.045], [9871921.801999997, 1896897.139], [10209076.34, 1894862.9290000002]], [[33567537.2, 4047923.838], [33101947.85, 3990758.02], [32068867.64, 3783454.262], [28417684.26, 5749167.94], [28375838.71, 4838510.7], [27113998.83, 4593575.131]], [[994763.483, 33858796.82], [1029839.524, 32759649.78], [1022884.352, 34051728.74], [1018020.193, 24621867.47], [1075966.902, 25988008.25], [1087484.618, 24356220.5]], [[185429.7023, 300850.6451], [200439.3957, 305651.4548], [188746.5173, 262473.3086], [228431.26569999996, 302719.3811], [237613.2125, 291595.6507], [214563.1765, 280440.8645]], [[451974.6384, 931468.1448], [519772.67880000005, 978194.6863], [477887.2394, 965783.9458], [1164396.009, 762998.3864], [1177735.053, 685280.503], [1153879.945, 718237.0703]], [[5884295.818, 810241.1691], [5821850.074999999, 1031131.754], [6898042.52, 856279.0313], [7115942.259999999, 874790.304], [7383844.712, 1063269.275], [7406121.75, 1141847.701]], [[7842907.309, 848577.3144], [8355371.856, 794137.5155], [8013045.095, 734405.6418], [9944111.9, 918423.6072], [9875416.87, 959207.2834], [9620510.372, 955900.6081]], [[8395546.673, 21252435.05], [8321953.257, 20128515.03], [7560572.111, 18983596.34], [8685752.061, 15496784.86], [8188943.860000001, 13203680.47], [8471807.628, 12421730.01]], [[92868.92337, 2900833.589], [110157.6054, 2834007.706], [110464.0684, 2653184.238], [99922.74266, 2566061.045], [104286.65539999999, 2666824.359], [118031.0917, 2697081.675]], [[1116051.153, 1547379.95], [1025703.456, 1783314.9110000003], [1128081.783, 1543040.43], [910599.2308, 1271901.133], [857895.2308, 1357128.784], [881967.9179, 1490684.331]], [[764021.3941, 164595.5319], [723007.2722, 162081.5638], [732131.2787, 159911.9387], [462462.5868, 192106.46729999996], [466046.7321, 161024.9634], [448054.9251, 161450.8387]], [[15299876.34, 3425378.924], [15571623.31, 3378558.563], [15062513.29, 3161828.619], [20154533.35, 5692453.794], [20507824.31, 5371918.691999999], [20175641.7, 5827787.328]], [[1506245.358, 1235416.5439999998], [1559328.351, 1777507.727], [1514707.714, 2134659.713], [1352890.2860000003, 1707217.783], [1340666.89, 1752118.049], [1315099.789, 1591105.544]], [[2682624.6250000005, 259197.9453], [2807884.356, 277603.7746], [2326295.188, 238651.1868], [4030151.182, 434391.7415], [4081725.212, 380069.3653], [4262016.887, 408724.888]], [[404868.9523, 46500.85761], [434936.8825, 57943.47136], [411780.8576, 41963.1615], [371331.8367, 144712.5486], [369346.4298, 134688.7523], [369279.7302, 143898.7069]], [[2467049.809, 23137573.83], [2547343.053, 34056587.55], [2711455.345, 46425692.6], [2830530.541, 21586949.15], [2945108.604, 27595347.21], [2808222.618, 26410683.150000002]], [[673712.3428, 23508.38304], [699748.3396, 28024.24775], [708340.6484, 40147.22787], [588855.7432, 34188.06011], [582494.1676, 34845.08196], [559146.7513, 36429.78527]], [[941734.8566999999, 770603.7367], [978494.5274999999, 858648.1988], [941511.3758, 817581.8058], [1126149.425, 1335425.043], [1145662.666, 1284469.732], [1144615.481, 1353048.762]], [[14385546.13, 3531439.5730000003], [13650053.84, 3928509.082], [15087318.68, 3868258.82], [10539058.77, 2596247.6070000003], [9547291.681, 2670381.849], [9288079.595, 2288491.066]], [[734974.9925, 2726369.004], [664132.7767, 2263273.581], [741140.1477, 2023874.039], [652231.7498, 1286638.68], [641591.6523, 1424074.29], [662027.719, 1373766.032]], [[48328.160780000006, 389441.8035], [48090.80855, 387308.6133], [50616.53914, 454504.8593], [60473.04365, 350347.0678], [63338.85226, 434477.41179999994], [73269.19663, 381178.5915]], [[2599652.947, 1138637.642], [2534965.794, 1539820.702], [2771213.7999999993, 2267126.811], [2532490.492, 1094237.462], [2555511.34, 1209654.626], [2612488.103, 1239103.775]], [[8329371.392, 4083622.862], [8595696.969, 4212653.58], [8646033.713, 4002647.057], [8845632.227, 5573435.396], [9302225.75, 5361138.418], [8876719.214, 5558558.727]], [[219805.4872, 6897627.212], [207927.6374, 6617133.426], [210958.6223, 7129254.798], [131001.6337, 5454925.19], [114730.7404, 5724864.887], [122708.7378, 5294221.704]], [[1369095.827, 19698951.72], [1281562.029, 18984397.88], [1299013.516, 18882965.26], [1182905.4669999997, 13057466.729999999], [1161287.675, 11847521.91], [1112553.168, 11345582.91]], [[159010.1057, 71915.1079], [149610.1186, 71958.14224], [142969.2855, 90222.16947], [147839.5744, 65141.99092], [148961.84560000003, 71927.07092], [154171.5852, 79147.64575]], [[20375.41931, 75377.91322], [18631.9006, 63669.15109000001], [21544.61441, 60895.52746999999], [15099.37371, 33595.50908], [12128.913230000002, 39795.3841], [12809.48431, 38227.2003]], [[614255.6215, 352740.9038], [532531.57, 377894.8623], [605916.911, 373505.986], [302157.459, 286894.3047], [301305.68330000003, 300780.4448], [275390.7425, 317875.8211]], [[37433.23439, 142070.5994], [32774.98193, 145505.6191], [38943.34504, 141935.5681], [37709.24333, 116965.3048], [32137.14844, 111953.1529], [36699.08625, 101811.95580000001]], [[1831059.9019999998, 1853930.923], [1851019.089, 2246463.311], [1947223.628, 3615857.768], [1148625.195, 2160321.127], [1130037.657, 2797050.077], [1162962.753, 2635984.91]], [[1277283.94, 51350.16696], [1082907.022, 62544.39123000001], [1080511.798, 50342.98621], [986761.8732, 56176.48037], [948263.2927, 54357.37919], [995384.9431, 53375.7451]], [[18866269.31, 5340919.453], [19839714.8, 5410257.944], [18661550.82, 4978402.628], [25364568.05, 7724609.08], [25157292.44, 6466547.787], [25148479.15, 7200690.141]], [[370000.6414, 9351532.053], [378197.4642, 9085696.057], [409976.8288, 9795978.49], [290674.0402, 5218209.692], [275791.6884, 5709880.305], [296435.60900000005, 5613421.128]], [[30767.71666, 692814.4119999999], [32544.9712, 732897.1935999999], [28105.64179, 708168.374], [31654.006339999996, 703641.645], [27876.2496, 664043.3618], [33364.78739, 646311.6952]], [[3679926.511, 183297.2141], [3710186.54, 176609.712], [3254355.273, 176122.6913], [4713490.154, 196578.5506], [4848173.022, 191554.7014], [4676374.594, 212179.377]], [[4642625.292, 59817745.12], [4702223.852, 59799732.65], [5357063.636999999, 67951596.03], [4421966.189, 48062698.41], [4169924.276, 54963230.63], [4472556.38, 52286170.14]], [[973597.4964, 2472445.302], [900559.0531000001, 2551900.817], [922309.7438, 2788304.337], [647934.9113, 2199858.409], [561297.6094, 2435587.466], [582998.2055, 2316785.486]], [[2131374.437, 950135.2796], [2200264.081, 973059.913], [2218391.713, 994601.0286000001], [2582730.45, 1010944.912], [2561884.699, 1076043.901], [2668619.857, 1065692.55]], [[1656150.048, 19673.61692], [1716725.828, 21667.92821], [1738181.786, 26199.7598], [1434766.307, 25639.26641], [1412932.557, 30299.04011], [1378043.65, 27060.97524]], [[6292334.616, 153275486.6], [6023186.822, 143783839.9], [7007975.528, 147406239.6], [3500648.471, 135473631.2], [3477489.667, 125191330.2], [3544565.873, 129607626.9]], [[7968690.857, 13079661.73], [7986426.393, 11868050.39], [8424589.173, 11427116.86], [7225204.724, 15048560.16], [7264087.242000001, 14766820.3], [7481599.885, 14585533.8]], [[3748122.41, 12828616.98], [3647475.094, 12043284.72], [4112396.49, 12148001.34], [2410856.911, 7943436.245000001], [2340667.466, 7596751.788], [2428470.41, 7457641.841]], [[5408692.563, 78669132.91], [5484260.335, 74829132.54], [5396188.511999999, 77106280.07], [6580490.079999999, 70363148.12], [6741369.013000001, 72596525.98], [6703384.885, 70365825.04]], [[2743116.913, 5748464.116], [2772196.593, 6167840.764], [2880695.8, 6329146.207], [1948875.948, 6907742.418], [1895765.894, 7050299.662999999], [1816198.314, 6888780.127]], [[2079217.2029999997, 474762.4707], [2167361.201, 489301.104], [2136984.911, 444844.2754], [2933465.793, 1117614.261], [2890729.46, 994275.5171], [2905771.977, 1082093.722]], [[2458588.466, 8756855.41], [2623463.197, 7716525.063], [2369366.376, 7546507.86], [3597917.562, 8480797.704], [3615030.864, 8256181.192], [3721226.491, 8215836.387]], [[504384.4501, 3028428.81], [506075.1788, 3123755.6269999994], [499637.0621, 3094314.311], [610387.1535999998, 3559879.91], [592856.0157, 3221361.69], [546939.4572, 3637415.557]], [[494988.5706, 155210.1434], [489561.8524, 175794.66860000003], [542629.3243, 208617.3828], [395233.5909, 211793.7975], [393853.0228, 196556.7488], [397054.9574, 183942.5049]], [[14299669.82, 1594018.997], [14383406.44, 1818259.896], [13851558.93, 1844293.298], [16032401.49, 2070777.824], [15155230.77, 2097302.445], [15765938.35, 2038541.036]], [[35485.8626, 1452.604799], [35398.96084, 2183.39933], [31639.28328, 1570.48527], [67924.04488, 3490.867534], [67833.09827, 4473.706203], [66678.71105, 3138.762369]], [[458756.34170000005, 9562386.611], [407696.5983, 10358182.53], [504147.1342, 10190269.370000001], [267933.8489, 6973502.37], [258429.4251, 7807829.567], [294064.996, 8637663.031]], [[1777134.626, 375162.194], [1768091.453, 350448.2764999999], [1881263.823, 354376.932], [1232012.192, 385513.9043], [1264906.1560000002, 361786.0194], [1227632.347, 387297.8593]], [[62582.36667, 67092.28493], [55003.50772, 67532.4567], [59501.38117, 58205.01825], [40477.1628, 33393.24895], [34073.82718, 37502.41967], [39244.08909, 24539.41489]], [[68050.6675, 1964137.265], [69257.98438, 1730540.853], [77749.13288, 1507362.137], [85200.16862999999, 1442450.127], [82187.54732, 1376748.884], [79463.67178, 1302310.632]], [[4951022.304, 3710625.641], [5141616.548, 3515791.492], [5393933.476, 3538829.249], [5379736.207, 4086162.7989999996], [5535159.437000001, 3659579.857], [5460856.733, 4361464.972]], [[293987.4712, 6121921.97], [282954.456, 6412659.418], [283954.1392, 6808882.023], [263589.7924, 4738883.678], [259776.0542, 5445116.758], [270186.2935, 5107766.271]], [[0.0, 0.0], [0.0, 0.0], [0.0, 0.0], [0.0, 0.0], [0.0, 0.0], [0.0, 0.0]], [[7829899.573, 1554059.122], [7358693.072000001, 1534421.04], [6970429.178, 1407920.33], [7434380.487, 1540835.958], [7164786.197, 1408766.3], [7604126.967, 1408678.4699999997]], [[37017744.56, 30340715.590000004], [38357125.75, 36222565.33], [35983610.22, 35757883.01], [45669254.65, 32575060.989999995], [45479055.79, 32098267.96], [45852740.29, 32673820.89]], [[854721.9405, 3414899.533], [876526.5418, 3047243.43], [836990.4549, 3121484.704], [831018.0048, 2348860.092], [842763.6431, 2145274.668], [822511.8559, 1850934.643]], [[345727.9528, 23552.143140000004], [351060.3238, 23242.99954], [344614.6089, 20539.71881], [380274.9269, 26684.10768], [391930.7355, 27540.36781], [374456.9308, 26781.86757]], [[5012019.748, 833560.6927], [5529024.755, 941476.9821], [5251415.198, 883458.5719], [5031550.637, 1058765.711], [4999283.306, 891410.1358], [4973109.935999999, 934761.3193]], [[681239.1495, 135713.87], [616975.4198, 122837.2251], [727046.1724, 123428.5971], [445114.6917, 81644.99452], [482381.0343, 103062.6603], [506657.2032, 97985.01563]], [[12318452.65, 38776049.47], [12842437.69, 40333440.37], [12819879.94, 43206412.79], [15913412.12, 53941455.13], [16213002.76, 63128210.69], [16535252.2, 66478459.46]], [[2802346.315, 55028.318], [2793134.789, 50363.56794], [2685747.934, 52094.88187], [2846395.791, 55458.91429], [3435960.037, 61263.22317], [2993511.904, 62919.11732]], [[76835.30966, 852412.0805], [70980.48626, 839148.286], [81021.19018, 753013.2438], [85279.49488, 710288.787], [79654.65112, 692783.5742], [81322.01432, 719685.3609]], [[847460.3401, 11968385.66], [800272.3118, 12888892.22], [871830.7619, 11508536.55], [809628.2484, 11361124.24], [761801.4253999998, 14142642.4], [765871.4643999999, 15120729.95]], [[694625.7519000001, 6008260.884], [723461.1051, 6221633.627], [801338.335, 6671108.923], [730953.6081, 5538878.389], [757987.6897, 5599813.7], [756952.1468, 5960051.7530000005]], [[0.0, 0.0], [0.0, 0.0], [0.0, 0.0], [0.0, 0.0], [0.0, 0.0], [0.0, 0.0]], [[466144.2309, 214459.0073], [508829.119, 191840.8351], [485035.7037, 192717.6717], [414328.5523, 197035.9227], [400493.6516, 195047.5104], [399607.2265, 194838.2544]], [[79343403.3, 55076684.42], [77633262.99000001, 54427577.99], [76354393.08, 55624288.39], [56033606.8, 46409043.99], [56751677.41, 42869918.45], [60663167.23, 43409395.28]], [[10260073.08, 10734235.86], [10342231.36, 11107003.640000002], [10536317.68, 11146264.65], [12458942.86, 19884508.37], [12636726.03, 21274872.15], [13348094.83, 20202215.98]], [[1106781.562, 310777.277], [1153766.83, 310205.5097], [1211067.1099999999, 303942.463], [1294717.703, 487640.0238], [1349507.356, 485155.4832], [1321457.755, 507880.0458]], [[6975051.344, 369047.29659999994], [7136108.697, 365068.1171], [6429784.285, 350040.6471], [6755102.264, 385676.5255], [6624284.242, 339449.2902], [6781315.379, 374176.9215]], [[9487186.22, 1630178.654], [9010335.147, 1706497.073], [8922952.14, 1627387.573], [6411449.622, 1848291.682], [6195110.475, 1648843.017], [5815540.39, 1819283.258]], [[14987943.249999998, 4390979.942], [14400940.89, 4463890.701], [14524687.19, 4311401.515], [9253029.176, 5546501.258], [9220297.249, 4797114.445], [9023134.081, 5065852.164]], [[530614.6136, 51261.49519], [518266.779, 34942.94723], [619232.8989, 35337.97694], [418663.1650999999, 73592.19551], [413188.9714, 60670.30806], [466238.707, 79828.63009]], [[162621.9626, 285027.9165], [157479.9925, 370416.8393], [185589.4668, 368648.2492], [104625.656, 253689.0865], [105746.3602, 240507.9289], [98185.15588999998, 253901.6576]], [[3200155.729, 13045114.29], [3224791.698, 12283722.51], [3347488.262, 12837781.67], [2690765.246, 9901802.158], [2641860.074, 10978631.77], [2769166.543, 10500586.84]], [[748790.9766, 8891129.803], [825078.4017, 8487148.577], [749235.7271, 8933844.559], [1262326.152, 9854438.731], [1332134.813, 9648453.671], [1294845.127, 9622980.244]], [[2016325.429, 202056.47539999997], [1938897.6280000003, 212237.2957], [2154010.433, 209394.9866], [1779080.001, 205766.6489], [1776625.201, 212371.4119], [1718103.986, 216687.3016]], [[2061031.63, 1744415.53], [2062979.65, 1584036.805], [2211062.845, 1723627.482], [1655274.391, 1633530.048], [1741880.1150000002, 1726784.404], [1645169.0369999998, 1758378.3199999998]], [[9785606.424, 7587309.323], [9181244.465, 7724471.736], [9855071.291, 8303345.085], [4274834.885, 7800329.581], [4036186.534, 8155170.018], [4131224.45, 7702316.64]], [[581824.6826, 1320748.727], [595160.5008000002, 1272180.833], [618409.8107, 1169699.113], [595022.4146, 1526200.0489999999], [591745.8177, 1475927.411], [599456.2538, 1405417.418]], [[781575.5238, 4490591.735], [785945.6344, 4461954.973], [801259.4087, 3973372.56], [1086769.608, 5198898.423000001], [1072266.242, 5827924.313], [1041434.78, 5470414.415]], [[1327799.4210000003, 2408187.059], [1357682.172, 2953819.083], [1271727.58, 2631045.399], [1321159.7859999998, 4708798.754], [1273335.437, 4296694.093], [1278041.932, 4493249.831]], [[1088583.36, 145721.1125], [1103742.075, 154522.0364], [1141048.241, 151522.9658], [1176200.51, 117392.1855], [1166221.889, 109247.3039], [1124360.819, 121781.1025]], [[11365.60438, 0.0], [9132.044861, 0.0], [11560.4423, 0.0], [11304.93481, 0.0], [15024.6797, 0.0], [13406.2248, 0.0]], [[1544131.969, 16955884.78], [1541897.044, 19009867.990000002], [1733107.955, 20576311.93], [1584636.255, 20784006.93], [1593648.121, 22048895.87], [1566784.403, 22083075.569999997]], [[3831851.8200000003, 599018.1056], [3857785.354, 601919.7228], [3879225.762, 568547.3209], [4971772.642000001, 913931.1963], [4936372.085999999, 907645.2295], [5046589.854, 955421.0416]], [[20923.51228, 304639.348], [21390.99793, 323938.9906], [22168.13187, 420509.8499], [12254.01672, 188234.0498], [13202.10464, 234729.70160000003], [11846.706650000002, 205331.1682]], [[3959024.544, 188456.2989], [3906675.5269999993, 199991.2689], [3866372.057, 180971.2799], [3662417.357, 164908.0701], [3659335.988, 164895.082], [3771454.42, 146622.6443]], [[1995108.927, 2554898.531], [2003465.6630000002, 2479973.239], [2143750.019, 2535994.768], [1672650.6169999999, 2214900.871], [1782690.171, 2121665.866], [1708930.35, 2155747.074]], [[1328430.8649999998, 21033634.58], [1351802.974, 19171857.86], [1392935.767, 18859179.73], [1454220.125, 13665263.49], [1450555.934, 15052497.58], [1453885.098, 14076234.23]], [[2854503.549, 2759534.549], [2967344.71, 2833294.543], [2852395.098, 2944556.964], [1875310.296, 2807248.6259999997], [1856908.964, 2775058.317], [1747078.144, 2608649.623]], [[1430219.559, 944239.1827], [1373256.89, 1054564.251], [1428903.592, 1139784.236], [1136065.206, 923973.056], [1151110.86, 986244.2124], [1139710.764, 976780.9309999999]], [[1903549.617, 4534121.512], [1925179.499, 4932031.242], [2113081.529, 5159264.129000001], [1617594.423, 6231441.464], [1603002.568, 7453374.134], [1680501.16, 7658867.921]], [[378070.48949999997, 13968682.59], [407737.85579999996, 13804797.220000003], [395093.5909, 13273239.81], [521721.1833, 17595614.85], [505746.5905, 17017741.66], [540844.893, 17273983.28]], [[293722.2649, 71714.73273], [260035.898, 69299.06322], [283097.2255, 69837.97142], [242747.7649, 75676.79614], [260146.1202, 72918.85619], [264809.2711, 69002.89721]], [[656903.3164000001, 420649.6599], [643761.8712, 398036.6217], [758413.7238, 454358.4868], [492512.1253, 366446.5675], [500401.1927, 350973.4037999999], [480298.894, 379365.8304]], [[331621.5047, 35044.92568], [389698.0008, 38926.47174], [339315.2742, 43224.709350000005], [746337.2342, 44699.48853], [799969.6218000001, 45068.01647], [769513.6705000001, 42098.260630000004]], [[394753.2272, 25151.68972], [485281.3837, 40780.69542], [420530.3975, 30590.93432], [1118027.928, 117697.1002], [1135177.463, 109861.7796], [1075313.655, 118961.2518]], [[3018552.574, 8622926.491], [2880600.753, 8011570.765], [2905050.189, 8724897.839], [3372026.625, 9833399.612], [3055203.239, 10147580.39], [3400512.536, 10326983.780000001]], [[7783677.908, 23647.72439], [7662761.069, 33477.90676], [7917657.07, 28693.581], [6291610.324, 34560.05613], [5955081.5540000005, 40262.17], [6142067.342, 40700.80401]], [[36887667.2, 21715370.78], [33165897.03, 20907900.260000005], [39947963.6, 20718110.279999997], [28365744.459999997, 10694377.28], [27048740.899999995, 11949934.52], [27029528.72, 12158927.59]], [[1338281.383, 73579.14305], [1170991.849, 69806.42773], [1168897.936, 56191.48177], [1002438.251, 78213.687], [944973.8171, 101850.9575], [991116.0232000002, 98944.14851]], [[1799361.437, 8555443.82], [1719510.712, 8197400.656], [1643357.52, 8209849.661], [1181677.799, 8066215.258], [1189453.8099999998, 7176105.468], [1130809.612, 7099885.275]], [[4043764.263, 87780445.08], [4154839.571, 85761920.66], [4268670.488, 85050646.64], [5028434.247999999, 119668882.39999999], [5156664.153, 110530156.6], [4872290.766, 113340733.1]], [[5342769.86, 21595606.31], [5824428.671, 22706089.710000005], [5860274.931, 21473758.23], [10431401.71, 36051089.34], [10456420.49, 33736869.72], [10506084.16, 36233163.03]], [[71359.43151, 548924.314], [77929.28577, 666858.3039], [80473.21642, 687493.2607], [92747.49458, 787218.7828], [98852.85297, 914178.076], [89848.04631, 1110675.882]], [[3812150.782, 919261.3818], [4086352.071, 912410.4977], [3873024.413, 786239.7977], [6592955.634, 1613507.311], [6603416.630999999, 1432806.312], [6634264.715, 1416639.273]], [[7194667.398, 88786.92724000002], [7181182.549, 86228.53299], [7192775.732, 86711.97433], [6342133.59, 92424.74793], [6265628.607, 73244.42049], [6809835.395999999, 63158.90054]], [[10063820.44, 15100687.12], [9921817.131, 13455347.370000001], [9479833.292, 13533050.97], [5765035.129999999, 14227323.05], [5642889.762, 12302449.5], [5484653.69, 13074899.5]], [[218151.10519999996, 0.0], [218345.1638, 0.0], [230836.7651, 0.0], [174262.7701, 0.0], [179163.34330000004, 0.0], [172264.539, 0.0]], [[26830034.91, 25349761.73], [25782862.01, 22150841.41], [26471868.17, 22750858.150000002], [23944250.45, 22547430.67], [23166131.76, 22081236.7], [24274713.01, 20689455.48]], [[2393928.65, 1306353.9589999998], [2347759.752, 1382007.928], [2603890.125, 1204371.095], [1333814.212, 1486866.044], [1287932.485, 1701127.35], [1400024.045, 1743128.107]], [[74582.31921, 1913237.366], [81024.63196999999, 2168626.668], [84378.93886000001, 2634887.677], [92340.47538, 1128184.64], [91669.46067, 1274767.485], [86614.56662, 1417502.492]], [[574790.4019, 251758.7293], [540453.0158, 238695.6413], [567355.7946, 242255.6093], [615543.3597, 299670.2335], [594295.1612, 300791.2251], [613253.0394, 334334.5414]], [[1020210.657, 2499161.991], [892782.0087, 2182686.167], [1091008.991, 2301158.414], [291221.769, 1708843.995], [255715.6078, 1612513.492], [242265.7413, 1647310.7319999998]], [[7131649.335, 3307572.145], [7564465.004, 3206991.932], [7529001.607, 3032563.42], [8662992.983, 4985153.171], [8683804.342, 4179189.0980000007], [9051018.302, 4724592.683]], [[1489701.538, 1493946.572], [1550973.701, 1357964.148], [1574127.914, 1399595.395], [894479.0038, 1527419.708], [950010.8266, 1379228.347], [864610.6716, 1399566.707]], [[4291921.564, 27021857.95], [4437556.796, 29826512.42], [4437234.433, 27727522.61], [6567174.603, 34289698.37], [6563942.923999999, 34923777.96], [6755338.547, 36048050.38]], [[418066.1217, 587939.8924], [414854.7797, 792018.4027], [443847.4702, 688243.4197], [428078.4354, 795248.205], [433532.322, 958732.9514], [472178.8635, 1138970.302]], [[3565382.657, 627208.8187], [3656654.895, 632432.9092], [3722613.509, 640324.7277], [3021480.154, 819305.9802], [3144430.264, 853010.7972], [3091061.263, 868811.3421]], [[739003.6021, 4874183.505000001], [707040.6081, 4574023.438], [754038.9539, 4582465.059], [645432.357, 2895368.994], [610475.2692, 3025807.507], [609883.3176000001, 2809779.7889999994]], [[271495.4533, 939137.677], [284047.7805, 847563.6089], [267762.9804, 804691.8789], [335323.3859, 697614.4965], [348458.2598, 738588.9614], [329533.3618000001, 631166.9869000001]], [[276850.0943, 15340216.05], [312917.7372, 13792571.57], [321579.4157, 14658289.44], [256223.7836, 8437499.807], [271823.7585, 9442334.819], [285981.2968, 8896532.997]], [[1774482.563, 8501780.126], [1654736.389, 8997977.014], [1667599.1580000003, 8260714.099], [1305955.589, 5271976.329], [1266756.486, 4956770.313], [1346072.165, 4535068.024]], [[1002618.64, 10393598.08], [904323.8027, 10957239.41], [1114777.071, 10336641.849999998], [536047.1261, 8191433.589], [514114.194, 8866560.346], [581027.2361, 8708926.604]], [[787447.9485, 1328924.9549999998], [733115.3671, 1383128.613], [870613.0424, 1652179.413], [540438.4006, 990769.7177], [550113.3924, 1025430.511], [524713.8257, 1047085.372]], [[122760.19640000002, 5819056.057], [128176.8317, 5585084.748], [128683.6321, 6095499.129999999], [104474.5584, 4811453.392], [101790.7658, 4965610.138], [101491.2981, 4399158.895]], [[6748236.834, 792967.4478], [6348502.447, 842836.3573], [6735567.173, 934405.3446], [3365132.796, 636540.0685], [3376749.477, 696610.5717], [3465000.474, 654790.4299]], [[27474.10729, 708717.7514], [30407.83114, 733681.6729], [31228.86672, 778033.7903], [32765.518189999995, 966986.3659], [32815.60278, 920452.1959], [35541.9365, 962202.1112]], [[10312482.89, 1382128.0159999998], [10344294.24, 1404931.023], [9425937.931, 1369131.622], [9937501.38, 1486764.406], [9792563.204, 1332226.349], [10021970.49, 1340100.468]], [[23647.5596, 0.0], [18125.46442, 0.0], [29584.94544, 0.0], [13723.44104, 0.0], [14493.2238, 0.0], [17930.37153, 0.0]], [[22594.31182, 253232.7536], [22871.11182, 317734.47290000005], [22180.53457, 284502.3674], [25164.3637, 331899.72439999995], [30428.67706, 353517.5487], [28149.43896, 369035.9692]], [[4239132.887, 122378.5572], [4676128.464, 151985.2139], [4356955.149, 145466.8042], [4414789.053, 185550.7998], [4260796.039, 191781.0872], [4746675.529, 211728.5846]], [[24661657.88, 16065712.35], [24685411.71, 15157769.22], [26213666.55, 15587754.72], [23482458.359999996, 16654444.6], [23109593.9, 17858603.09], [23302852.54, 17704633.94]], [[653165.1708, 901837.955], [679253.6615, 1130261.405], [762021.7815, 1221203.93], [746242.7982, 623164.4741], [742578.5525, 821230.5474], [726906.2175, 750943.5017]], [[124059.7072, 294102.378], [128847.2666, 391271.7617], [113845.4949, 327865.2158], [357213.6531, 1025326.7249999999], [304780.1919, 1190034.526], [300177.7259, 1370888.634]], [[5085267.195, 6001236.237], [5262501.111, 5762866.085], [4578399.689, 5084705.645], [5174432.321, 6290493.291], [5150804.775, 5575450.279], [5542692.834, 5778583.811]], [[293078.1926, 257148.1304], [283872.436, 267456.4845], [345798.5028, 283011.1978], [270285.3055, 145413.8526], [275719.7311, 170080.3942], [255926.2847, 186004.6406]], [[81885.59489, 635465.6574], [89097.69917, 665921.004], [79219.41638, 789194.6922], [63585.65456, 612502.621], [81710.57336, 569478.792], [78922.33641, 638226.2049]], [[4480849.464, 133629.5076], [4524816.472, 176711.5924], [4345567.217, 163031.5023], [4420455.213, 226389.051], [4240134.02, 273818.9777], [4248937.644, 303392.9145]], [[620216.4483, 4211909.032], [560751.7206, 3598212.753], [560060.753, 3700021.946], [510879.9293000001, 2467471.937], [553289.7922, 2239602.072], [494949.4635, 2061752.0519999997]], [[1501572.676, 4760292.103], [1645762.877, 4353554.204], [1574015.1619999998, 4426120.95], [2079953.13, 4033920.735], [2015626.16, 3793686.474], [2044903.4230000002, 3804592.419]], [[138286.1296, 903991.4122], [141709.3016, 1139226.882], [140184.316, 913501.5242], [200988.161, 2625824.339], [176829.8715, 2396886.28], [163690.3681, 2440609.542]], [[1234156.348, 816505.772], [1246699.416, 860706.1834], [1349188.0679999997, 1006219.345], [1302178.148, 1133368.191], [1297492.523, 1355835.151], [1289032.13, 1148657.544]], [[266431.2763, 107007.2484], [258230.881, 123723.5848], [255484.3091, 112853.1851], [213991.9997, 158880.9215], [218739.8463, 182962.8224], [212773.8633, 183904.1395]], [[2477405.483, 278544.5131], [2506085.523, 318355.9435], [2445248.339, 314097.0541], [1906663.051, 318869.7], [1915708.34, 358303.9906], [1898488.556, 289255.2957]], [[456281.0832, 311168.8146], [485219.4974, 351935.7307], [457591.9149, 354495.8596], [851548.3934, 408230.0545], [897266.1416, 427923.0047], [867208.3547, 452681.9482]], [[315570.2104999999, 693896.8985], [310132.8539, 746936.3158], [344603.3337, 859929.1951], [196209.6989, 693701.4236000001], [170055.6078, 680591.0835], [159712.0982, 663173.2513]], [[286549.0666, 3471902.814], [314062.6337, 3432045.785], [310597.3901, 3355040.2979999995], [400361.4663, 3652777.276], [390594.3861, 3210797.021], [405974.2750000001, 3246472.992]], [[143678.6572, 456820.8322], [134943.0666, 443974.5041], [155834.2661, 408516.4545], [178427.3981, 327854.5218], [151840.1368, 343190.04549999995], [202319.5511, 345268.6563]], [[1184689.063, 475752.8307], [1187082.285, 483055.8341], [1307469.901, 478583.1329], [935048.7139, 457656.7383], [985794.1531, 474267.4057], [1007465.0780000001, 474195.2988]], [[9593900.173000002, 216900.35990000004], [9366181.344, 207744.369], [8793738.574, 206010.1229], [6321074.360000001, 168526.392], [6241265.929, 142428.9895], [6162957.801, 143821.9762]], [[3004534.528, 201250.36839999998], [2962600.094, 196690.3432], [2711342.593, 179919.2276], [2398108.049, 187451.4352], [2563118.252, 164571.6738], [2216659.324, 151773.1879]], [[3655552.791, 1347119.941], [3443456.608, 1385573.7430000002], [3679429.568, 1373248.348], [3254737.1, 1419073.328], [3306128.548, 1525840.083], [3363636.335, 1515238.133]], [[30460.83511, 376440.4492999999], [29835.38291, 440439.2535], [30212.97298, 433866.3391], [29205.28059, 391164.9913], [28017.08028, 447672.468], [29851.5572, 475490.1281999999]], [[282394.1683, 102384.8006], [249618.3716, 94120.1905], [248414.7711, 100585.3413], [186652.7747, 54606.16932], [166468.0235, 60561.42729], [179503.53710000002, 55755.35379000001]], [[21770909.47, 385940.996], [21976854.86, 398739.5967], [20634707.36, 393714.5371], [22151854.97, 423048.9122], [22139198.6, 466742.774], [22370956.43, 458897.1293]], [[6447290.855000001, 680400.3643], [6757158.283, 704207.6667], [6767814.188999999, 743169.6943], [4860999.202, 536355.2398], [4632815.167, 538722.6683], [4710253.469, 493982.21020000003]], [[83489461.40999998, 7281449.299], [80633716.87, 7078244.216999999], [74372216.4, 6758017.584999999], [61525060.81, 6767481.625], [59156078.470000006, 6033935.363], [59237166.35, 6024889.136]], [[8718.08802, 372928.126], [10736.24078, 394012.3451], [12036.25491, 573222.0921], [8071.445813, 312740.9132], [8784.441735, 329854.8457], [7439.546484, 310739.87240000005]], [[219009.8684, 222646.75110000002], [205782.2459, 218625.1981], [233520.258, 251010.5135], [201413.1231, 163637.5919], [195836.8726, 166231.8361], [205789.1838, 155398.7102]], [[1086714.287, 1032715.183], [1108589.834, 987343.5481999998], [1210390.599, 1059553.818], [1075815.031, 729904.9703], [1046875.603, 827892.7572], [1035258.471, 731875.9399]], [[669772.1352, 643284.8952], [681440.3106, 652014.3264], [775585.8233, 724269.3473], [475154.7866, 543043.037], [459200.5111, 515652.8804], [528237.9553, 582702.0022]], [[626871.8629, 4770080.545], [602143.3377, 4546617.604], [644060.8458, 4224675.819], [606430.2847, 4005868.577], [602261.8599, 3772233.728], [605968.6273, 3702828.419]], [[825662.91, 16327121.33], [840230.2297000001, 15838330.44], [885349.703, 16113780.83], [634373.9002000001, 14039292.28], [639494.6116, 13119594.33], [649557.0235, 13021188.060000002]], [[1743920.697, 230419.9257], [1843386.446, 215487.2811], [1601526.6019999997, 196843.5461], [1641392.298, 228198.21199999997], [1665502.604, 221200.4568], [1655069.298, 204755.6885]], [[4376282.418, 112635.0268], [4372885.618, 105507.3653], [4178920.053, 87911.31388], [4946086.047000001, 119567.2441], [4936166.493, 113785.7996], [4947950.557, 117887.023]], [[4419473.154, 22774825.68], [4502537.406, 24143622.470000003], [4757224.048, 24272217.16], [3836557.361, 24387083.1], [3846527.708, 22740989.51], [3796250.486, 23407638.08]], [[2503420.955, 1517323.675], [2690506.683, 1411043.848], [2492942.352, 1289816.032], [3603583.723, 1671542.755], [3701379.598, 1585778.41], [3721862.2879999997, 1539983.762]], [[19741.450020000004, 480796.7573], [16336.95049, 417383.7139], [22447.756339999996, 466324.4374], [19973.21621, 259045.4226], [18193.88383, 291283.0228], [21036.69191, 221674.79259999996]], [[23514956.46, 15425433.08], [21813887.61, 15826104.79], [24733235.38, 16809964.96], [12539213.47, 23247718.25], [12093962.56, 27791548.21], [11716822.49, 25191625.25]], [[240125.33949999997, 43619.600909999994], [140296.2312, 50605.02454], [326236.0651, 79334.80114], [112029.4392, 33177.77585], [105088.4651, 44605.54268], [122972.1393, 49892.17446]], [[38620.34820000001, 550029.8321], [39757.8189, 618556.7957], [40798.11219, 774749.5577], [31812.65884, 229895.5708], [33500.22488, 322384.1153], [28520.017529999997, 259033.01849999998]], [[1666126.856, 9150696.254], [1658655.855, 8398512.609], [1670192.449, 8533973.23], [1661318.296, 7985717.76], [1595909.636, 7595134.747], [1741174.319, 7608321.618]], [[875357.5145, 236373.6016], [798972.6995999999, 230871.2249], [887480.712, 258502.955], [358054.1336, 275439.6733], [322029.3795, 356676.1692], [358098.7934000001, 350697.3484]], [[2947578.323, 2344619.765], [2998391.002, 2162411.963], [3120406.132, 2243524.248], [2346168.244, 1907546.7849999997], [2300988.167, 1950151.696], [2371157.891, 1937640.256]], [[8934041.701, 390029.1101], [9104814.891, 416313.9695], [8610855.151, 460002.9757], [6931980.911, 372219.6205], [6647310.571, 389502.1057], [6462872.126, 368211.1149]], [[2391150.299, 80698.21936], [2348997.477, 70696.86262], [2393269.758, 70213.05091], [1978906.599, 79957.79947], [1845190.2069999997, 69976.91922], [1829550.0420000001, 73774.58332]], [[4431091.715, 73896.97952], [4889326.750999999, 76657.88612], [4157046.203, 69464.72158], [4551626.832, 83214.28919], [4664579.166, 77619.05596], [4440312.411, 73765.95112]], [[345778.4682, 7201990.181], [375278.494, 7073557.718], [359700.8001, 7519794.881], [539078.5221, 5298707.191], [527251.5371, 5593345.535], [573915.3974, 5787695.573]], [[294644.1725, 737196.3598], [313175.5968, 767668.9817], [332381.0384, 710153.5508], [298965.5219, 479356.50590000005], [293637.0934, 502436.2636], [300132.3119, 523609.8251]], [[2995946.8959999997, 8519744.796], [3145680.384, 7794871.107], [3171595.45, 8169505.745], [2113855.658, 5007107.035], [2227900.131, 5343027.556000001], [2044903.4230000002, 5322516.124]], [[182992.3303, 4000939.316], [202976.7338, 3997482.128], [205918.6168, 4454572.101], [174621.6269, 3049350.9509999994], [188425.273, 2802332.4119999995], [197696.4018, 2945688.9189999998]], [[2718869.482, 12066270.09], [2728566.755, 10894073.55], [2809549.413, 10983425.27], [2452408.755, 10144006.12], [2549960.35, 10247944.75], [2386961.977, 10705841.269999998]], [[2195781.675, 633139.463], [2134045.746, 659258.0244], [2333285.799, 680266.1193], [2106300.777, 551224.9166], [2131271.786, 577488.5361], [2149628.2, 530314.164]], [[3995774.556, 801086.0968], [4273970.689, 840839.501], [4539274.814, 839967.6476], [3706330.102, 778162.8142], [3551194.479, 816487.2265], [3690799.084, 870048.6235]], [[419379.5242, 260176.7895], [429078.3133, 264084.2425], [443881.2958000001, 286085.0199], [382749.1504, 253180.89519999997], [433635.1181, 227614.7203], [401768.9349, 250093.9]], [[10709029.42, 10705100.85], [11685163.970000003, 10024931.67], [10443184.69, 9266293.064], [24311606.53, 13863458.09], [23853837.75, 13438690.46], [23155711.05, 15695250.55]], [[3867717.812, 168361.2031], [3698634.432, 177913.7814], [3523832.081, 147250.7189], [2214430.009, 141104.3906], [2322780.943, 161617.8785], [2146358.389, 158957.0932]], [[8449471.949, 58689.19533], [8245523.682000001, 71248.0357], [9012928.078, 54789.96524], [9205716.735, 42430.92266], [7921057.192, 49618.37042], [8789705.912, 42851.179939999995]], [[1418348.421, 0.0], [1471552.956, 0.0], [1323367.905, 0.0], [1474334.9949999999, 0.0], [1438014.808, 0.0], [1511379.273, 0.0]], [[0.0, 0.0], [0.0, 0.0], [0.0, 0.0], [0.0, 0.0], [0.0, 0.0], [0.0, 0.0]], [[60859.78876, 407371.9262], [77495.05026, 474008.8526], [78937.53687999999, 397730.6321], [139566.9798, 672001.656], [136944.9802, 783920.0166], [133435.5343, 987523.2193]], [[34872.0995, 12351.86228], [32487.21066, 12168.59764], [32640.51928, 10016.45204], [36498.57368, 15721.40541], [36475.14436, 14699.9826], [35647.29707, 18188.99605]], [[1150919.464, 5495.231363], [1222563.761, 6610.81684], [1189306.012, 6405.076933], [955503.5537, 4974.277878], [931774.7963, 5758.283738], [942795.484, 4599.329928]], [[77757.21719, 12547631.12], [83066.87971, 12530273.13], [117983.4861, 11461880.32], [79646.38685, 8361067.838], [85654.86017, 9068690.497], [89900.7266, 8681399.49]], [[104044.2107, 0.0], [125536.3498, 0.0], [103068.6776, 0.0], [138528.1837, 0.0], [139278.4519, 0.0], [133735.2669, 0.0]], [[464300.41579999996, 4133025.705], [457793.5542, 3966204.839], [492511.14820000005, 4288164.884], [517046.6008, 3233214.556], [524846.1081, 3795411.318], [507220.3373, 3397632.335]], [[30116066.95, 487948.0779], [29809596.95, 730227.9265999999], [36011798.18, 754147.6306], [21634345.63, 573951.2306], [20804905.07, 666770.7713], [20230138.55, 729478.1077]], [[2139078.048, 26488.67575], [2249773.117, 29139.83838], [2085570.089, 26817.26872], [3112327.596, 68983.91699], [3157690.9630000005, 46149.27802], [3230573.196, 42315.98379]], [[4889014.551, 12560298.51], [4647351.337, 11731530.62], [4805707.323000001, 11667716.63], [4687803.559, 13262776.0], [4540915.443, 12181710.43], [4296622.386, 12135908.41]], [[4313.516932, 193983.8897], [6473.512764, 185575.1892], [3632.63757, 195251.7453], [4014.285932, 165172.3295], [4736.63924, 166350.4191], [4609.979267, 152904.96470000004]], [[83317.70878, 2608792.542], [74226.42244, 3323746.896], [85096.04032, 3909060.15], [53955.07021, 2717705.322], [65662.04438, 3390935.4109999994], [60930.20178, 2977244.391]], [[322490.8314, 38185.2882], [347625.6343999999, 30889.12523], [342551.2509, 33368.35221], [268566.5701, 35841.71453], [262294.5589, 27557.61625], [254409.4557, 28876.6138]], [[834111.6242, 10738151.24], [880569.7798, 9932729.888], [856113.1606000001, 9720962.592], [929269.23, 9068266.822], [921906.3696, 8179102.228], [920905.9164, 8195406.857]], [[493132.1266, 1654246.705], [527384.6932, 2153650.246], [578721.1763, 1939435.413], [545755.148, 2078908.885], [525380.6479, 2371444.831], [548283.7128, 2837115.077]], [[625634.2336, 367296.8929], [659450.0471, 423873.4968], [733134.7697, 319686.6533], [533185.715, 547291.5161], [539412.3171, 539531.1889], [512315.7926, 522746.6055]], [[111723.8267, 1215609.344], [122937.1254, 1278803.06], [120464.02570000001, 1216904.239], [122870.6932, 1308592.5439999998], [135629.1899, 1480886.3369999998], [138331.1678, 1525692.682]], [[848963.1756, 248522.7856], [853298.5523, 272244.8644], [813560.6304, 243005.7682], [954559.1936, 461264.8964], [949157.6188, 420948.167], [999381.3786, 452518.8956]], [[388287.2456, 11326.26387], [437010.0734, 20490.19053], [395172.5171, 19655.99494], [625600.7948, 24659.47363], [650432.1179, 19440.06939], [628575.7367, 23751.00765]], [[99909518.55, 1771477.693], [100319747.4, 1989622.7659999998], [96390388.37, 1680539.082], [86951012.26000002, 2296618.028], [86808232.55, 2225048.701], [86930648.34, 2336927.277]], [[268414.0089, 3483879.26], [262274.119, 3604427.459], [259272.7697, 3519068.963], [282552.5433, 3143264.699], [295960.2855, 2900971.925], [259023.5223, 2939262.729]], [[245391.57839999997, 2092308.276], [228638.9175, 2410694.5519999997], [281338.2974, 2376540.243], [244032.0946, 2703171.052], [238024.3969, 2952393.836], [235998.6037, 3012924.135]], [[67785.46122, 611167.2895], [61878.04368, 664382.6097], [56966.72066, 715505.2948], [73696.9182, 579683.6282], [75633.26723000001, 540091.7631], [85035.06628, 514287.0534]], [[198955.2224, 37436.76028], [168031.6058, 45839.05839], [187393.4956, 42047.32568], [178210.1953, 57744.75866], [157041.62, 68172.30123], [154235.1649, 68495.51591]], [[212127.1341, 1808788.931], [230743.0516, 1926253.144], [231039.7183, 1810536.144], [266696.7371, 2197520.729], [253690.5244, 2230762.246], [267588.6103, 2312469.388]], [[117026.6893, 0.0], [113736.6962, 0.0], [104148.8399, 0.0], [98232.33807, 0.0], [105766.9194, 0.0], [114279.89190000002, 0.0]], [[246881.7851, 1103433.798], [266647.4172, 1106930.788], [261787.1349, 1230901.107], [222500.6842, 810067.0627], [203834.4101, 963659.5369], [214299.775, 834167.4622]], [[31694.67574, 653027.274], [33543.40343, 754974.6811], [36073.81167, 699550.694], [48576.93942, 860195.0505], [35868.6473, 884974.3118000001], [39883.51878, 992510.7103]], [[409907.8715, 125649.04839999999], [370441.0486, 137344.9973], [448842.3751, 134424.83], [298238.3646, 156929.46700000003], [277199.9951, 143000.3441], [288796.9673, 138537.154]], [[1919209.416, 369404.2869], [1817703.633, 336674.0434], [1932565.894, 377275.0774], [1693048.795, 477242.4302], [1583060.122, 363273.6973], [1620645.455, 326603.93029999995]], [[255734.6231, 459181.5741], [262604.1792, 507038.4855], [289963.8103, 592104.1425], [286131.6681, 640483.6329], [284210.6899, 608956.158], [307216.9022, 703898.0335999998]], [[303408.6084, 2933653.659], [305749.2413, 2877408.766], [326867.4752, 2856093.094], [317021.6871, 3773015.333], [285732.0724, 3327870.804], [314610.3080000001, 3338357.923]], [[11014142.92, 3817262.08], [10682605.99, 3614513.621], [11490536.179999998, 3037320.5250000004], [6142684.736, 5535524.327], [6486845.84, 4798300.275], [6035889.315, 5344192.527000001]], [[3215184.084, 2451831.9950000006], [3080287.199, 2418743.105], [3224025.038, 2391451.94], [1886925.925, 2936837.402], [1846834.9450000003, 2941613.561], [1797215.245, 2695547.063]], [[8371804.397, 1825602.02], [8317414.929, 1911072.961], [8055890.779, 1875671.899], [9547480.657, 2615152.322], [9628397.813, 2579827.542], [9973831.609, 2675309.359]], [[201619.914, 2392064.919], [198685.9507, 2481195.804], [171168.5113, 2343240.503], [247450.6782, 2729190.445], [260958.2095, 2494016.5550000006], [251421.21190000002, 2532494.472]], [[6368991.859000001, 3012882.461], [6371916.096, 2880159.537], [5822164.822, 2669102.245], [6205956.863, 5374122.776], [6449222.463, 4198701.395], [6021901.791, 4027111.248]], [[113662.3583, 2187659.218], [111508.7895, 2294347.109], [124872.6212, 2251757.7], [150974.84989999997, 1784971.049], [164042.0352, 2091912.308], [146959.8356, 2347957.305]], [[793724.497, 7762119.382], [733765.1732, 7882997.673], [842413.8166, 7337927.07], [523638.23430000007, 5513468.825], [519336.2365, 7004591.298], [501788.818, 6728221.281]], [[254029.7257, 172345.6748], [242800.5648, 172738.2559], [253274.3738, 192617.0406], [216598.4336, 151837.3904], [200113.1909, 151117.89090000003], [244509.1949, 163877.4449]], [[3514362.021, 60349.77573], [3890378.803, 72374.83317], [3322119.107, 57935.14398999999], [6679081.275, 185550.7998], [6775394.526, 166749.2893], [6610195.273, 168558.0134]], [[1106756.305, 1778962.973], [1165834.657, 2039544.173], [1292812.1669999997, 2327505.461], [1017831.321, 1669001.799], [1033820.497, 2099458.5], [1065504.222, 1770463.394]], [[17989825.71, 12377197.07], [18878414.35, 10625109.24], [18010972.92, 10136294.52], [16363871.89, 11948593.35], [16775297.49, 10940900.81], [17217371.09, 10382613.49]], [[1936889.835, 699205.6888], [1785935.335, 614736.2799], [1782493.244, 533674.0766], [1326259.331, 778315.2716], [1551912.9, 761691.0902], [1491306.267, 804511.0734]], [[16889851.11, 1281364.642], [17013573.98, 1298873.503], [17974892.34, 1269872.781], [15676377.73, 1434725.619], [15215880.47, 1475819.608], [15002982.47, 1354967.028]], [[579488.3416, 16403125.7], [703213.9721, 15940210.87], [719965.3591999998, 15744190.31], [1164584.881, 23693910.2], [1227282.7790000003, 23684263.55], [1206560.232, 22276820.41]], [[872806.4827, 21268557.19], [1056914.778, 23547622.0], [1056473.114, 25776194.43], [1194993.276, 12522849.5], [1212994.119, 15287507.57], [1190846.974, 15481363.91]], [[1429588.116, 23264.24778], [1515698.513, 29462.79931], [1391582.745, 26631.55863], [1612400.4420000003, 25543.72645], [1645148.974, 20368.25104], [1608292.836, 26149.799]], [[5277226.023, 102863.8585], [4796497.308000001, 121033.9416], [4683033.362, 117976.2221], [5032778.305, 166432.64390000002], [4986433.792, 155085.032], [5234785.638000001, 144090.5335]], [[188902.6416, 6751606.689], [168753.6126, 6574038.007], [202355.6598, 7118185.379], [187389.3755, 5818688.507], [204040.00229999996, 6299345.726], [184471.8331, 5953050.082999999]], [[14867968.98, 6657292.171], [14708309.49, 5830412.805], [14892258.06, 6081044.847], [11265271.69, 7046072.085], [11463822.39, 7090617.89], [11891212.4, 6926665.876]], [[0.0, 358936.4118], [0.0, 380390.9326], [0.0, 362601.2359], [0.0, 390595.8171], [0.0, 415266.9622], [0.0, 462733.6608]], [[35267383.14, 14756364.28], [34769783.51, 14561768.75], [35991502.85, 13074722.13], [30400840.48, 16002943.38], [30044219.6, 17005883.36], [30274816.06, 16647669.5]], [[5338602.333, 5031374.368], [4900363.139999999, 5006505.83], [5961977.057, 4767168.837], [3719740.0160000003, 5112709.182], [3800783.4380000005, 4149327.737], [3778175.698, 4584175.628]], [[125253.1354, 294010.2515], [131694.0361, 307077.7807], [131682.83, 317097.69], [128914.59789999998, 339990.1295], [126593.4117, 294818.9529], [119902.1501, 309943.7921]], [[1459518.538, 174717.9326], [1266709.3189999997, 240855.5063], [1429241.848, 375500.3111], [443924.7979, 170711.6145], [388291.7532, 214117.8164], [413930.8149, 194991.7157]], [[95843.02232, 9392.988984], [106300.0264, 7180.124639], [99052.45843, 6853.1597], [86278.62786999998, 8103.618136], [80724.75865, 9535.368590000002], [76783.3351, 7332.666826]], [[251642.8692, 10691281.87], [241676.2971, 10376521.01], [238740.6664, 10497651.59], [223539.4803, 8703588.761], [233049.0651, 7918111.777], [230221.9377, 7858367.561]], [[725225.5046, 25350.91331], [716210.0941, 27909.12287], [663138.4508, 28120.89866], [607091.3368, 30069.67798], [625750.7715, 23720.91648], [622789.9879, 21869.18893]], [[755774.7417999998, 1547379.95], [752362.0049, 1458825.766], [810899.6878, 1516693.3820000002], [336976.0161, 597023.1147], [352385.0713, 680041.2895], [351867.9870000001, 669820.0422]], [[260723.02689999997, 626206.9428], [309091.1013, 679909.186], [268755.1963, 691582.5419], [489367.4062, 1020956.28], [512304.9825, 1173325.1], [484467.9029, 1096192.975]], [[1115583.885, 12052451.11], [1063722.27, 11636781.829999998], [1077895.956, 11626549.37], [791402.0984000001, 9322565.738], [754831.8491, 8226643.239], [774291.2275, 8493697.185]], [[16951732.58, 2732011.7529999996], [16373050.83, 2638193.534], [17897093.6, 2640925.542], [13420301.449999997, 3710202.89], [13512548.9, 3276233.288], [13369893.57, 3335384.611]], [[1277915.384, 11446.48897], [1315496.348, 13280.11304], [1337574.632, 11189.26157], [1462624.93, 16664.60842], [1479750.03, 16600.54503], [1409560.994, 12665.34976]], [[969556.2579, 3975.719683], [885479.4258, 2420.984474], [897278.8437, 4403.524698], [974107.4478, 4972.854942], [964947.1016000002, 29169.26732], [995657.4273, 6656.669968]], [[2802093.737, 90286.28624], [2845428.7090000003, 74012.05156], [2800303.7650000006, 54521.92062], [2872837.874, 101623.0101], [2917456.449, 80446.72202], [2866534.246, 66499.56038]], [[8508448.773, 1715165.362], [8294929.575, 1569977.307], [8187359.381, 1525750.18], [5096805.92, 1239275.253], [5026627.072, 1326944.014], [5320073.206, 1781589.336]], [[694676.2674, 105148.596], [670641.1521, 114595.099], [671561.0104, 103384.71509999999], [686757.5552, 108986.7017], [645251.1939, 127595.3315], [680974.4568, 127008.3768]], [[791426.0426, 2653243.584], [792165.2071, 3328840.917], [877513.4527, 3355131.781], [706541.8994, 2879310.149], [700483.5448, 2859036.657], [758423.5617, 2846226.839]], [[390787.7619, 337160.0072], [403189.2131, 355593.2378], [426551.3437, 315643.1134], [565492.2742, 392303.3398], [570477.3021, 404529.8086], [585986.4494, 391393.3568]], [[24305523.74, 2089544.481], [23493069.09, 2203571.653], [23332857.99, 2287070.062], [17269513.23, 2009388.318], [16810248.17, 2087061.1849999998], [16418992.26, 1980417.583]], [[3440861.9959999993, 326542.4266], [3543196.687, 323745.4178], [3477152.835, 330627.9965], [3172388.8990000007, 464568.1397], [3169101.331, 388596.5626], [3234932.944, 426133.1499]], [[1422894.814, 561188.656], [1488881.118, 553577.4624], [1589349.407, 534781.0185], [861237.5281, 537828.9945], [806291.5826, 566848.405], [855282.6276, 585119.0171]], [[4028862.196, 13771762.160000002], [3976194.465, 13607149.2], [3747757.161, 13255858.08], [3876692.665, 13917326.37], [3837584.446, 12077141.76], [3902519.3419999997, 12576150.4]], [[12524808.39, 138005517.0], [12442239.65, 145230541.9], [11967476.31, 128661413.4], [8941390.342, 124039327.40000002], [8615650.52, 130258059.4], [8796518.019, 132216468.3]], [[8330886.856999999, 14394767.71], [8435824.04, 16213250.4], [8438795.9, 14377437.24], [7528344.317, 14985544.44], [7699223.183, 16791355.89], [7494860.785, 16957469.42]], [[2132005.88, 9878495.71], [2007178.84, 9143360.376], [2209258.817, 8386045.538], [2010825.971, 7524178.44], [2175782.503, 6536727.375], [2135095.707, 6757666.661]], [[153415516.09999996, 22098847.39], [156551697.99999997, 20412761.4], [143905125.4, 20789466.86], [139463100.2, 14562729.29], [145137830.3, 14390588.71], [139802582.8, 12055341.24]], [[2708008.6540000006, 280502.2015], [2770443.148, 239052.2228], [2546386.706, 234872.9471], [1959641.653, 256382.5003], [1850741.197, 232789.2522], [1919560.67, 235831.594]], [[11463478.13, 8475754.386], [10938402.67, 8065057.987], [10517149.87, 7245803.888], [9403749.049, 13021893.34], [9482632.927, 10570490.57], [9306245.211, 11265015.75]], [[6671705.879999999, 2552710.527], [6947252.353, 2943121.638], [6409939.968, 3179667.766], [7559508.201, 4062887.638], [7612257.672, 4206031.982], [7662347.767, 4871340.014]], [[163367.0659, 202954.7089], [174416.2086, 219430.0535], [158393.732, 237516.8001], [152098.6384, 226206.1022], [139422.3665, 205870.9062], [141728.1381, 212227.3337]], [[265938.7503, 0.0], [305821.442, 0.0], [274404.0616, 0.0], [453037.8729, 0.0], [462777.8158, 0.0], [467028.9113, 0.0]], [[1752255.751, 224765.66089999996], [1700738.535, 197474.8225], [1774826.122, 198956.7988], [1660657.244, 177013.1863], [1667866.914, 190325.7501], [1688312.375, 203269.0325]], [[39475322.720000006, 101757188.7], [41561804.41, 94925045.83], [38602834.6, 89892831.38], [58608876.81, 141033243.8], [60440001.9, 130419763.5], [60325286.76, 137539655.8]], [[434508.9108, 217165.2236], [436824.4145, 251940.0962], [481168.3168, 255593.8019], [350943.102, 277411.4554], [414967.3442, 261745.07], [393430.9170000001, 250678.9711]], [[817706.7217, 8291731.675], [871235.2636, 7297185.245], [815421.0351, 7622621.551], [621634.4824, 7353527.809], [603587.9298, 7159180.437], [632299.688, 6908154.610999999]], [[19187042.61, 4152372.273], [20573067.39, 4508921.848], [18737094.53, 4192656.838], [24772454.26, 5154584.144], [25444093.600000005, 4742566.255], [24512682.58, 5309471.917]], [[1625588.182, 19108190.45], [1678562.613, 20003202.11], [1606713.185, 19690758.41], [1622127.352, 19450513.02], [1639597.983, 17754034.43], [1575867.2110000001, 18389454.82]], [[823427.5999, 9661883.245], [716653.6126, 11004104.41], [859168.7345, 12794784.76], [697816.012, 9300205.322], [668102.7695, 10394987.7], [712319.2277, 9997042.07]], [[326506.8122, 443358.8455], [333474.3016, 477910.8728], [352146.4293, 450452.1712], [266866.7219, 541122.074], [242547.42580000003, 505314.59689999995], [245580.9662, 564238.6941]], [[448476.4413, 4012224.814], [443735.0508, 3653126.301], [416392.4063, 3669558.173], [403751.7191, 3242057.084], [390265.4385, 3073240.715], [399134.9205, 3192665.637]], [[378891.3661, 7005069.757999999], [347233.6879, 6743974.552], [367706.1781, 7357229.941], [353370.1075, 6864749.436], [375185.2489, 7147537.74], [357054.2704, 7030252.227]], [[9071696.387, 139986237.0], [9168454.631, 146942133.0], [9550303.169, 135138395.8], [12347508.37, 204445351.60000002], [12302638.66, 207638871.3], [12214560.37, 196583876.3]], [[19223666.34, 13988259.47], [18622617.66, 13407463.57], [19830787.009999998, 13129611.81], [12126528.1, 19206581.2], [11878090.72, 18091457.02], [12142806.19, 17131072.48]], [[1896603.7380000001, 426131.1875], [1803882.361, 462608.4334], [1806847.634, 142932.7306], [1376499.288, 404652.3879], [1324939.085, 342014.9956], [1392576.143, 562032.6885]], [[221194.6629, 3742063.814], [229794.1284, 3534741.25], [225323.202, 3836148.357], [320846.3455, 2437082.098], [337736.6254, 3137814.561], [329124.6354, 3607874.264]], [[6418370.742, 382094.7141], [6299199.699, 470320.7813], [6764318.883, 389204.4349], [5404384.006, 441425.1088], [5667046.848, 573650.7583], [5483472.925, 611255.3882]], [[290666.0783, 16275.30016], [306481.5625, 13737.55614], [314453.50179999997, 15331.60287], [499944.2393, 14071.81652], [479862.5296, 18916.14804], [547838.6552, 25651.0499]], [[214753.9391, 912685.8518999999], [239458.7048, 956881.302], [201712.9745, 948951.1102], [462207.6096, 1640441.449], [484313.60120000003, 1710074.978], [478573.1604, 1725959.628]], [[2422596.186, 334776.2337], [2530221.178, 341126.21790000005], [2537366.562, 353892.0731], [2787751.029, 323656.8618], [2697267.178, 363704.9083], [2759447.938, 329251.1371]], [[607814.8977, 4546.328275], [543248.2135, 3796.064534], [519244.6005, 3361.078163], [666831.557, 3778.707075], [617609.3194, 5394.880678], [749068.2694, 2899.746454]], [[3310658.344, 11069806.69], [3208185.542, 12445712.38], [2995477.135, 13358318.82], [2727217.5459999996, 12592979.9], [2466901.091, 11539206.049999999], [2370431.266, 10723105.66]], [[19915728.43, 7311735.89], [20168743.6, 6678261.679], [20912076.8, 7030544.854], [23651498.82, 7680396.439], [22066213.36, 7305899.976], [23588961.0, 7868342.543]], [[2936464.917, 17673320.0], [3311019.936, 13611224.41], [3140926.96, 11987906.44], [7022733.917, 23403224.78], [6245377.773, 20980570.65], [6568232.7, 23554385.41]], [[3475338.812, 21381412.170000006], [3814258.66, 20592070.95], [3904707.67, 20512273.97], [7189980.092, 16895327.26], [7142890.626, 14764664.25], [6765965.432999999, 13955383.49]], [[38041945.94, 16726720.08], [37585609.94, 15143505.97], [37934216.41, 15343495.629999999], [31501020.010000005, 19357005.82], [30297098.04, 18342637.42], [30819784.55, 17537744.82]], [[356058368.6, 403732928.9], [355072618.6, 377497528.6], [346215684.49999994, 382087072.9], [292373888.4, 495476333.3], [293410942.0, 442605738.9], [287216558.7, 469437999.70000005]], [[4063339.012, 24246546.73], [4334309.827, 23980613.79], [4640187.677, 23451616.42], [7107065.275000001, 26461519.9], [6906870.753, 23343606.86], [6934088.211, 25040082.25]], [[110652.8985, 24769.36469], [98363.109, 31947.66281], [121343.4898, 28971.68872], [88271.22769000001, 31866.64235], [92085.78493, 33348.77983], [82943.29557, 35020.81906]], [[19655573.7, 6270821.447], [19850029.18, 6363553.055000001], [22163621.8, 5329239.176], [17702974.52, 4552580.755], [17709714.14, 3833357.885], [16884940.32, 3628399.7069999995]], [[60581.95361, 2112000.318], [67411.7099, 2327560.127], [77398.47477, 2801843.792], [69938.36498, 2100862.748], [65019.56868, 2293719.051], [64106.45978999999, 2087840.466]], [[1404456.664, 593582.6413000001], [1442672.685, 736320.3758], [1559131.924, 712074.6897], [1290562.519, 1011381.956], [1349096.171, 1020428.464], [1386853.974, 1222031.21]], [[4513684.526, 6270015.34], [4497483.358, 6796442.969], [4646614.53, 6956809.715], [4595634.013, 8730116.345], [4584398.199, 9072679.199], [4514064.813, 8833805.706]], [[635371.0926, 1452259.325], [444941.8336, 1373959.375], [519740.7084, 1460797.39], [299484.9199, 1069844.281], [332237.0334, 974806.341], [310550.2928, 1061760.105]], [[4865903.718, 526410.8973], [4961836.86, 507486.7594], [4717760.917, 475600.7936], [5676265.279999999, 719029.677], [5884255.033, 661854.966], [5769036.412, 670779.1751]], [[139965.7693, 1787599.833], [132147.869, 1751630.1], [136869.413, 1837706.536], [79195.92708, 1414601.244], [80924.18311, 1622754.753], [88427.49512, 1406760.204]], [[910617.3203, 376106.4907], [883653.7801, 386065.6721], [883534.399, 331131.1519], [533525.6846, 371406.51440000004], [563507.7258, 338209.5586], [488636.9118, 316149.3819]], [[5579182.312, 188675.0993], [5700037.218, 147319.0906], [5414341.552, 154313.19120000003], [4716039.926, 160893.359], [4766244.52, 149630.213], [4585637.341, 153768.1843]], [[283657.0553, 4497501.223], [306481.5625, 4273883.714], [293718.4453, 5230803.68], [263788.108, 2799219.204], [272944.2361, 3206269.305], [269359.7579, 3261339.5520000006]], [[977714.5081, 90454.41713], [967489.0813, 99968.12674000002], [1050519.818, 97355.9984], [743296.3947, 117392.1855], [727858.1493, 112546.068], [769413.7596, 116438.7324]], [[3994132.803, 35631080.62], [4293671.16, 41317605.25000001], [5120172.1, 47982729.9], [4661550.348, 32764108.15], [4635693.458, 35003551.99], [4534319.475, 35303763.26]], [[130910.86929999999, 1379940.012], [122947.4398, 1287972.2979999997], [146205.2622, 1327232.498], [82903.48485, 1161725.264], [74417.18923, 1254069.357], [79610.81327, 1096001.149]], [[334728.2067, 11338.8161], [291113.1325, 11624.55618], [360366.0357, 12647.49744], [197229.6078, 11846.9551], [193441.7232, 13673.70045], [200439.4098, 13551.58855]], [[74280.48921, 131130.5759], [77646.67169, 148898.2371], [74846.90148, 133564.8916], [63478.94187, 196314.2911], [61519.36108, 208318.0286], [61312.58801, 216006.3172]], [[7517966.477, 6222339.869], [7758994.258, 5181026.994], [7891836.907, 4874203.716000001], [7711833.485, 5259271.547], [7809934.595, 5337098.404999999], [7830016.405, 4724688.596]], [[706951.5293000002, 2856612.863], [708010.16, 2514816.343], [808746.1284, 2320369.802], [569080.8426, 2685892.548], [557668.9066, 2508569.926], [589955.6365, 2180300.876]], [[2488897.755, 17129.77358], [2517740.776, 16341.61973], [2604453.884, 14320.7179], [2198848.067, 17065.06315], [2132402.544, 15345.721050000002], [2162707.444, 16429.94634]], [[18422.99596, 42647.66619], [20745.31758, 57650.05574], [19866.86759, 48679.82886], [31161.99473, 92018.19491], [25404.00311, 103851.7765], [36014.24252, 104353.658]], [[2182016.207, 632506.0932], [2261222.082, 617884.3849], [2196292.359, 597025.9173000001], [2801821.9939999995, 891926.5139], [2798110.164, 885944.5365], [2895145.092, 853877.643]], [[0.0, 340142.6031], [0.0, 282860.8044], [0.0, 190238.48779999997], [0.0, 347257.2648], [0.0, 379347.0869], [0.0, 330555.5578]], [[535299.9245, 3561495.848], [537193.6709, 3801769.837], [613595.3088, 4284231.123], [450421.9954000001, 3547480.043], [443143.7584, 4244517.563], [486893.0127, 4044759.293]], [[441846.2844, 113648.4184], [462331.8825, 135205.5084], [513945.2658, 137837.1385], [359565.1098, 124039.3274], [356034.33330000006, 122237.535], [329560.6102, 125368.2595]], [[4737973.263, 644966.2041], [4827131.024, 622764.4572], [4831301.982, 629941.4296], [5282561.553, 619566.4798], [5298933.972, 702528.9425], [5450048.191, 667201.6094]], [[19008975.540000003, 584865.17], [19956267.32, 662222.7447], [18182355.66, 596541.0584], [31984532.38, 1058765.711], [32860833.06, 1006489.568], [33167690.45, 1024353.922]], [[18127480.4, 1616129.36], [18039855.05, 1951111.967], [18549926.53, 1774308.954], [23575005.650000002, 2877175.746], [23146600.5, 2540910.75], [23044900.79, 2608937.363]], [[1186052.981, 1378558.114], [1128290.305, 1401568.9690000003], [1554960.107, 1562800.715], [1011220.8, 597887.0399], [1054790.903, 606616.8384], [983668.1206, 489857.9388]], [[988764.7696, 626333.6168], [958721.8562, 707070.5066], [970003.7562, 773029.681], [628490.5368, 455613.8094], [663004.0824, 495267.3809], [606386.4364, 496744.5129]], [[2518828.177, 16340940.3], [2497834.017, 15768032.95], [2343207.958, 14521980.07], [2544483.866, 23334110.77], [2571855.922, 19731136.81], [2533649.328, 20492833.24]], [[676692.7562, 4907349.05], [653508.9626999999, 5243581.573], [787638.991, 5409927.008], [608923.3954, 2689449.887], [576480.5951, 3007588.842], [598502.5590000001, 3094354.517]], [[2519585.909, 590300.6343], [2454101.0349999997, 633023.8157], [2663423.077, 757358.6769], [2174955.757, 611282.962], [2012131.093, 686973.0061], [2038727.113, 612511.8523]], [[124763.1353, 46500.85761], [119842.8106, 42819.32267000001], [124658.3928, 42367.51549], [111047.3047, 32631.97841], [113528.02589999998, 37935.78672], [120002.061, 32633.53731]], [[4289395.79, 5259502.647], [4494904.763, 7519692.087], [4942024.252, 8356405.11], [5119564.999, 6240487.269], [5147618.095, 6181840.732], [5296367.077, 7872562.728]], [[237359.6169, 1369921.253], [232713.0986, 1381498.526], [225469.7793, 1341869.7469999997], [200138.23689999996, 1174836.599], [204122.2392, 1271102.191], [211402.3592, 1350171.364]], [[2394054.939, 3790775.708], [2356114.401, 3477688.214], [2509516.867, 3662971.411], [1356573.29, 4141454.01], [1371505.724, 4360189.911], [1364419.437, 4292119.664]], [[2199065.182, 55235602.66], [2359724.435, 50698754.53], [2372410.675, 53266776.57000001], [3699625.145, 34808053.47], [3743114.82, 38811145.02], [3878722.384, 35780452.31]], [[2059516.1649999998, 11414359.85], [2283088.573, 12882779.4], [2571079.351, 17987348.62], [1794945.251, 10906801.230000002], [1868524.924, 13311483.22], [1959706.6820000003, 11929694.84]], [[2660145.236, 448610.0567], [2857290.249, 454040.2899], [2979128.124, 441678.9704], [4045449.816, 624221.5119], [4089743.3090000004, 618313.4365], [4135039.23, 694325.8874]], [[1376673.149, 620333.8776], [1382436.6909999999, 655957.0987], [1441193.539, 659993.5302], [1101029.446, 604818.7689], [1089535.989, 600989.535], [1107012.655, 570166.1354]], [[14432272.95, 6762316.396], [14265822.48, 7378995.224], [16206944.08, 7229702.915], [9451155.926, 5923579.187], [9466288.345, 6272179.434], [9652300.201, 6256807.468]], [[1574567.546, 719853.5437], [1512810.4859999998, 756594.5798], [1628474.282, 913089.8515999999], [1144281.139, 512460.0858], [1133841.113, 550311.4636], [1152063.383, 503266.6166]], [[8522214.242, 10143820.07], [8317311.785, 10516097.19], [8472734.193, 10597367.84], [6439969.297, 8245505.142], [6236640.104, 7611305.159], [6382398.445, 7388008.794]], [[311945.7248, 255985.0331], [335671.2651, 293313.7357], [341683.0621, 329658.2788], [236033.3645, 200898.1765], [222317.151, 220887.8289], [217624.0828, 228714.828]], [[531940.645, 4467560.107], [497854.616, 5009052.840999999], [583637.1549, 5067781.326000001], [327579.6331, 3034105.213], [331445.5033, 3442357.321], [337635.2266, 3212999.255]], [[1684565.006, 1634784.979], [1567786.145, 1749083.089], [1821167.113, 1512485.173], [1183094.3389999997, 1157354.819], [1120580.415, 1364459.37], [1131263.753, 1359954.519]], [[3794849.23, 5709310.348000001], [3582803.9159999997, 5614731.951], [3938645.9619999994, 5731854.99], [3100806.403, 3615069.483], [3054792.055, 3831201.83], [3151098.625, 3679713.317]], [[2668606.579, 14667.69251], [2695870.162, 15879.08261], [2660717.034, 12819.48511], [2245971.637, 17453.32129], [2246609.024, 18790.01883], [2269157.955, 14805.17523]], [[198525.8408, 2949200.008], [181450.6175, 2714094.4490000005], [219290.9805, 2681269.458], [149105.0169, 1823288.671], [146443.3409, 1748668.3610000003], [154353.2414, 1646351.599]], [[3337431.549, 27193443.580000002], [3822510.166, 29051202.41], [3322570.114, 26077172.85], [10443678.400000002, 62545133.48], [9926609.334, 61297720.05], [10548773.36, 65738968.0]], [[0.0, 27050.64748], [0.0, 22562.43831], [0.0, 23888.90421], [0.0, 33216.39838], [0.0, 28578.50827], [0.0, 33317.39906]], [[666286.567, 73665.51165], [614159.5934, 71361.12297], [660781.9381, 72307.09226], [532203.5805, 91744.788], [568709.209, 84770.69021], [521335.0211, 80071.29072]], [[36790.4249, 799070.8293], [33716.68505, 861949.1245], [39270.32527, 880320.7117], [38187.08955, 341748.4714], [28824.02975, 381276.7561], [31441.95691, 347091.0088]], [[55655.43132, 0.0], [62858.94145, 0.0], [63214.29803, 0.0], [92934.47788, 0.0], [96931.59364, 0.0], [97040.72207, 0.0]], [[3122488.176, 990406.0817000001], [3452223.8330000006, 972255.0577], [3232030.416, 924433.7191], [5809231.183, 1508718.2690000003], [5770973.717, 1501584.465], [5986297.183, 1502193.9260000002]], [[17293974.96, 25201207.73], [18172910.58, 22606246.9], [18995296.15, 23195464.569999997], [30100533.97, 24770259.33], [30008240.96, 25094323.48], [29520942.99, 25273151.54]], [[780060.0594, 185945.8514], [768400.8697, 166768.0632], [861931.1535999998, 190979.4985], [623806.5105999999, 208429.5712], [610238.8382, 236939.6579], [580237.0318, 231496.3133]], [[2786939.0930000003, 1272267.149], [2878022.1569999997, 1284712.125], [3133034.334, 1258345.948], [2697564.639, 1819934.609], [2752263.098, 1813889.023], [2780429.225, 1995667.796]], [[1094847.28, 955490.1332], [1008787.869, 914060.9605], [1119095.465, 871986.6284], [652005.1034, 1057749.328], [671731.4723, 965384.3809], [661119.4382, 940448.9773]], [[179102.6383, 1291613.717], [176427.5132, 1206875.482], [163659.2412, 1192112.399], [150729.3163, 1185813.531], [152559.7095, 1045848.351], [145924.3954, 1037589.956]], [[3786387.887, 1432452.124], [4077791.133, 1638135.31], [3899408.335, 1424112.786], [5976855.101, 2235228.522], [6268918.083, 2498113.059], [6038614.158, 2056284.994]], [[5262323.956, 20274742.42], [5783480.572, 20626710.29], [5532054.434, 18715551.73], [7941407.427, 17098603.78], [7955288.297, 18033243.54], [7580874.978, 17349754.77]], [[11964339.12, 17637620.98], [12424705.199999997, 16622809.699999997], [13032980.84, 17090817.16], [14968107.66, 18136330.37], [14976365.53, 18482781.0], [14793169.6, 18831615.08]], [[16257144.71, 8044.141671], [14791855.99, 11498.22446], [18971618.28, 13205.54254], [11072622.23, 8188.892633], [11276733.47, 7852.352101], [11582396.93, 11318.72719]], [[1316938.593, 0.0], [1300334.2059999998, 0.0], [1411539.815, 0.0], [949459.6491, 0.0], [967270.2937, 0.0], [956601.3523, 0.0]], [[1170279.522, 254188.56609999997], [993027.4925, 228395.5306], [944285.0701, 219869.76750000002], [469073.1074999999, 99827.0621], [410649.9075, 98932.7371], [406773.5621, 94140.81101999998]], [[3132338.695, 330239.0029], [3145989.816, 355664.5541], [2914408.5890000006, 306083.1606], [2794550.4209999996, 340650.77819999994], [2776214.592, 332938.0042], [2869985.713, 303306.5925]], [[1146145.751, 545481.0855], [1146753.05, 484777.6133], [1198551.66, 466708.6652], [1006971.179, 592490.0485000001], [962151.0474, 538808.9105], [954966.4469, 536414.2491]], [[3449954.783, 3327379.346], [3445416.34, 3205463.726], [3666463.1109999996, 3068241.713], [3074647.628, 3027905.2790000006], [3231395.775, 3063646.271], [3266813.6, 2981464.576]], [[45182309.2, 8073737.313], [47542083.400000006, 7596102.403], [43777014.81, 6768172.176000001], [53372400.03, 14855447.47], [53063352.92, 12281966.98], [53632165.45000001, 12998168.87]], [[1256421.046, 37763.8094], [1304563.102, 23855.300870000003], [1152774.428, 27237.17478], [1911951.468, 17533.61551], [2037213.344, 21038.78413], [1967336.241, 14968.22782]], [[26653.23072, 221138.1795], [26871.02937, 189976.4234], [25275.57155, 175464.0152], [25914.18563, 239581.6966], [27408.52729, 233813.3783], [30807.06862, 218020.4963]], [[202705.9968, 762151.1291], [194333.2813, 1040708.513], [226698.7739, 835503.2868], [226599.2071, 1020956.28], [234426.53299999997, 1197904.126], [234944.9979, 1306914.47]], [[1101666.87, 53444.89354999999], [1551901.996, 58099.3484], [1141273.744, 50229.54753000001], [5208429.284, 96490.27816], [5467314.003, 102014.8176], [5514808.613, 100584.2657]], [[176235.8847, 628521.6214999999], [155303.6578, 763553.0127000001], [161054.6746, 682388.5203], [121690.2431, 701425.9311], [124465.5322, 812649.4487], [133126.7188, 929975.2462]], [[722611.3285, 53566.96118], [708278.334, 46882.313910000004], [695847.7486, 53425.04182], [716571.0037000001, 55300.35861], [724753.7067, 50720.1145], [705788.6886, 49895.05186]], [[132489.4781, 530671.7485], [141028.5523, 937198.0044], [126721.7507, 290430.453], [149378.8813, 1967411.718], [154862.3425, 1269053.939], [144770.8788, 574041.0322]], [[8439.747719, 509194.7551], [9524.713404, 756278.7505], [8875.821887, 1304270.315], [9716.521115000001, 727567.2905], [9579.672456, 928181.6528000002], [8258.906605, 930013.6115]], [[2328384.813, 8988438.433], [2294743.825, 8314563.141], [2424276.5040000007, 8444045.635], [2502176.533, 8641995.978], [2481498.139, 8511997.111], [2439733.092, 8093259.205]], [[799887.3857, 54811.8207], [790153.9024999999, 62374.25092], [873172.5083, 62652.91211], [689260.1095, 62921.19503], [683429.6698000001, 66219.99348], [693763.0507, 57969.03249]], [[3173256.235, 445017.1227], [3199212.029, 506580.0236], [3422468.211, 455657.5426], [4132803.1250000005, 645728.1669], [4071856.785, 632726.6638], [3765278.111, 736873.0223]], [[14466370.9, 1287928.657], [14353494.73, 1513943.075], [15409788.84, 1488699.645], [16476250.739999998, 1721243.862], [16375420.61, 1931394.018], [16921271.55, 1770655.221]], [[5376488.944, 647522.7149], [5089116.34, 606728.4787], [5428886.535, 563314.5046], [4209012.986, 731571.8377], [4479546.165, 749164.4109], [4549124.452, 761570.6941]], [[449019.4828, 7713177.172], [498277.5057, 8206162.372], [500426.32470000006, 8704131.242], [811800.2766, 6601912.907], [821443.7295, 6475064.204], [840922.7080000001, 6951891.07]], [[145535.1011, 3172376.487], [137098.7726, 3365517.869], [156161.2464, 3689409.9409999996], [125835.9839, 2412384.002], [116735.2646, 2644940.401], [98239.65274, 2578341.024]], [[73102.21561, 2031159.303], [74285.21442, 1886927.301], [70569.0981, 1873659.2779999997], [59264.26272, 1186931.551], [57286.21719, 1130850.817], [52883.74206, 1099741.767]], [[864862.9233, 2430988.371], [866057.4435, 2816280.513], [975866.85, 2527944.281], [523109.3927, 2153511.364], [517588.7026, 2494663.371], [534196.2774, 2468040.742]], [[4763988.735, 3894763.51], [4651889.665, 5217398.304], [5480639.612, 7603684.6110000005], [3791605.82, 3468608.7560000005], [3996404.439, 4918284.732], [3998706.28, 4034400.658]], [[5696630.805, 12897711.87], [5821953.219, 13898527.21], [6057365.082, 12663964.35], [6219933.392, 10323397.640000002], [6146899.098, 9044219.274], [6338528.482, 8458497.008]], [[388375.6477, 2337595.118], [398733.3999, 2797942.037], [412727.9728, 2626745.7080000006], [331177.6451, 2496642.116], [329667.1306, 2532825.544], [344692.5686, 2719045.818]], [[1850760.9389999998, 12556843.77], [1846480.761, 15541858.42], [2088614.388, 22834107.500000004], [1343257.813, 11771742.79], [1385485.995, 15571028.8], [1386672.317, 13294540.93]], [[1063502.424, 4530321.294], [1147165.625, 4673968.132], [1164162.36, 4722982.644000001], [1276397.1170000003, 3929131.693], [1312089.571, 4213793.78], [1258968.035, 3970234.668]], [[27673643.439999998, 1675550.961], [27951976.66, 1924724.937], [28773132.46, 2160640.829], [24882944.39, 1564822.587], [26103016.67, 1549556.687], [25241123.8, 1653736.922]], [[87293277.14, 9329652.006], [90740780.31, 10764685.42], [85561705.27, 8485670.31], [83271785.3, 11574564.57], [85914934.33, 9309306.229], [85385662.68, 11788702.3]], [[2996704.6279999996, 5395.274096], [3036863.648, 6280.724272], [3089512.1379999993, 6527.572406], [3806810.017, 6382.984104], [3966696.363, 7229.14442], [3866097.2810000004, 6494.672424]], [[4727996.455, 75696.90127], [4972563.818000001, 84150.17238], [5829268.185, 128935.8618], [6316446.995, 69840.72749], [5844472.937, 85629.8781], [6445523.962, 80275.58602]], [[9820335.818, 1701000.911], [10316445.41, 1837820.937], [11127813.640000002, 1957000.111], [12138804.78, 2049941.982], [12105270.13, 2005993.519], [12520651.01, 2153828.809]], [[229996985.5, 108970694.7], [232094235.7, 117763580.1], [236474355.2, 121562347.9], [328693978.0, 96578703.44], [325031026.0, 104866200.3], [333820447.2, 101572172.6]], [[5495579.191, 7150053.859], [5032799.812, 7871179.544], [5817090.991, 7352015.422], [6393223.472, 5010562.735], [6355678.001, 6397877.437], [6329264.018, 7006082.078]], [[294846.2344, 1131716.637], [309679.0211, 1308654.024], [274764.8673, 1280576.269], [244164.305, 1327802.174], [235310.5796, 1457061.93], [233882.3094, 1553219.795]], [[6148870.649999999, 733488.2676], [5806894.221000001, 700387.1509], [5525176.574, 681839.6235], [2682832.621, 708012.09], [2777962.126, 634354.4852], [2524566.52, 558925.0979]], [[2747284.44, 19036792.399999995], [3190032.229, 17939104.75], [2589119.6389999995, 17014886.43], [8181747.073, 25263204.87], [8317336.203, 25249559.43], [8261813.104, 24996921.27]], [[31789392.27, 416377.2929], [29478505.27, 546995.9871], [30931201.96, 461237.9936], [4768451.912, 546661.3589], [3328640.897, 554321.7258], [3604149.094, 581215.3462]], [[6436051.159999999, 5398613.682], [6642359.206, 5382852.11], [6796002.139, 5266390.491], [4198908.333, 2989790.933], [4119245.7930000005, 2863133.161], [4126592.218, 2687682.173]], [[15508252.7, 212409192.3], [15746967.81, 197831403.9], [15670245.5, 192781709.7], [19844783.24, 215889819.2], [20542774.99, 203682510.39999998], [20076639.09, 207470034.6]], [[1653876.852, 16869516.17], [1697644.221, 16265209.410000002], [1657676.999, 17103624.75], [1893158.702, 12604160.1], [1887439.409, 14344233.53], [1891313.137, 13344415.84]], [[53898.75546, 0.0], [62412.32869, 0.0], [60077.54288, 0.0], [193489.9418, 0.0], [185063.8401, 0.0], [207860.06409999996, 0.0]], [[742198.7063, 208862.3216], [761015.7718, 181438.844], [912737.1158, 192296.8508], [567787.0692, 128521.5745], [563918.9102, 133136.3927], [601690.6246, 136973.7674]], [[1583660.333, 1063600.597], [1685679.537, 1042338.6], [1688007.234, 1165948.318], [1351945.9260000002, 1098607.907], [1398232.713, 1176666.985], [1312284.119, 1112881.888]], [[10279521.54, 29990634.84], [9821973.908, 30580427.55], [11042911.53, 37355172.74], [2300272.343, 21468032.39], [2101872.098, 27815264.82], [2131008.444, 24431032.87]], [[4199351.945, 12040935.29], [4420538.065, 12453862.82], [4349062.523, 11710713.55], [4077180.315, 8793741.893], [4040709.5629999996, 8479548.484], [4080905.693, 8320861.437999999]], [[668976.5164, 502895.6047], [683688.846, 481711.0125], [635739.7628, 513858.9015999999], [582698.5153, 427846.2379], [613076.0109, 383368.1294], [598248.2402999998, 397781.1818]], [[664417.4942, 90498.17721999998], [677572.4172, 79095.88462999999], [667434.2944, 67149.29185], [692659.8059, 127139.2942], [695179.2654, 103975.7496], [690629.4818, 110492.1085]], [[5045486.254, 18709743.28], [4936050.904, 18024684.31], [4880687.271, 17801638.54], [5357921.489, 22264876.32], [5222453.665, 19937040.05], [5280653.819000001, 22071565.97]], [[30592175.36, 51183187.65], [30990593.75, 56174827.23], [31949350.73, 50622923.580000006], [25686594.84, 62510576.48], [25235417.49, 68629384.88], [25446395.259999998, 76304775.87]], [[3288052.666, 726636.3582], [3279045.35, 656221.9878], [3270027.774, 664421.2979], [3285523.24, 798114.4038], [3271280.666, 773204.4235], [3431030.771, 769262.9398]], [[3182096.444, 272832.6693], [3114324.661, 249189.3248], [3363950.025, 256700.7438], [2412367.887, 184971.4618], [2364310.572, 157629.1769], [2434101.751, 159772.35609999998]], [[897470.6664, 49020.51775], [929078.3208, 53256.97193], [908655.5005, 60155.4316], [1007254.487, 77081.43683], [1017691.787, 65332.77687], [996838.1924, 73238.42804]], [[1308729.8269999998, 4447868.064], [1286306.645, 4331038.631], [1375008.231, 4524373.48], [918985.1485, 4124886.974], [904708.5801, 4030852.518], [919543.4952, 3828666.654]], [[2949977.808, 836842.6998], [3010355.685, 805211.9174], [3153329.658, 786184.908], [2279024.24, 655556.5862], [2364721.756, 627433.5489], [2360985.146, 631943.8845]], [[142339.9969, 73958.01333], [191156.4514, 93904.204], [143826.1992, 78270.85615], [483162.9603, 307333.7579], [472790.1571, 312822.0116000001], [494840.4698, 359952.9808]], [[894805.9747, 894928.4664], [949119.1661, 1066688.021], [1050170.288, 1681819.841], [745487.3101, 966620.4681000002], [718668.1769, 1124813.864], [703681.4771, 1175705.092]], [[22892.353150000003, 811024.2444], [21470.418670000003, 715587.7099], [23274.22706, 691344.6867], [19264.94613, 579521.007], [23915.51541, 670630.1096], [23361.89079, 646973.4969]], [[373599.8695, 1257987.5399999998], [378300.6081, 1562132.515], [410935.2191, 1449545.0050000001], [327692.9563, 1597346.828], [312037.5974, 1874042.956], [335201.0341, 2062711.184]], [[6049481.441, 270034.3264], [5776363.648000001, 260121.0941], [5805252.051, 304107.1319999999], [4006636.615, 187695.367], [3855573.7659999994, 189150.7001], [3844026.057, 182110.561]], [[499004.5513, 472919.9404], [504105.13180000003, 465145.2559], [496062.8299, 455684.9875], [367526.0655, 350001.4977], [396155.6557, 328830.71960000007], [384157.3699, 297244.8727]], [[3627642.988, 275343.1168], [3438711.992, 303461.0258], [4000546.702, 285838.0164], [2315948.72, 223106.1353], [2177530.037, 240626.5119], [2086048.5429999998, 246669.7956]], [[3023477.833, 44740.08962], [2709072.572, 45584.35732999999], [2995026.128, 37856.4985], [2652329.79, 49777.33579], [2437912.588, 37294.36037], [2671798.84, 40046.67539]], [[16606964.42, 4895142.287], [15784099.59, 5106552.405], [16789870.9, 4978951.525], [7958783.653, 6003466.856], [8051197.07, 6133545.101], [7865802.669000001, 6262178.612]], [[978459.6115, 3135525.882], [974626.634, 3202712.954], [888969.0358, 3179576.283], [991672.5457, 4190138.734], [1037521.157, 3641576.798], [1002742.018, 4258070.447]], [[135469.8915, 611213.3528], [159563.4977, 676251.6788999999], [146847.9475, 598096.2661], [292978.2788, 566633.2762], [285433.9637, 602412.5313], [292484.5874, 657907.6118]], [[110498.8263, 1835.966253], [110477.3513, 1962.420694], [120565.5023, 2190.830154], [151059.8423, 1402.201377], [135135.7686, 0.0], [167014.6759, 959.3247125]], [[3058080.938, 20502755.54], [3031603.313, 21397945.09], [3331364.754, 21460950.63], [4152162.508, 13040188.22], [4205183.342, 14482221.05], [4084266.332, 14584574.66]], [[4312759.2, 863352.104], [4531211.389, 759834.3773000002], [4370259.862, 798535.0863000001], [5354144.049, 773050.4099], [5478004.799, 785752.6633], [5518169.252, 762155.7651]], [[297068.9156, 4419884.636], [299055.2071, 4207253.918], [287460.7203, 4538370.348], [292203.9035, 3374491.731], [307185.6209, 3373255.761], [303638.27579999994, 3139529.675]], [[1672315.002, 251585.9921], [1642977.9929999998, 277053.6203], [1961092.1, 261274.8839], [1921206.197, 286060.871], [1994964.142, 299432.9104], [1913202.705, 313482.99239999993]], [[2214346.115, 2396671.245], [2203358.396, 2112999.958], [2273189.089, 2181132.977], [1775963.613, 2261044.639], [1751028.969, 2156701.759], [1814018.44, 2130809.619]], [[1217271.548, 16043832.3], [1192961.483, 15248442.8], [1299802.778, 17710155.73], [845608.3684, 10832605.31], [803536.6468, 11970417.04], [820686.2115, 11182530.32]], [[1526072.684, 348445.5051], [1649372.91, 373279.6791], [1499260.717, 330106.5445], [2376576.639, 525673.0591], [2359890.339, 479679.1036], [2322928.179, 446437.9931]], [[5138434.739, 5938475.05], [4947396.724, 5189075.547], [5377697.217, 4973919.971], [5250831.053, 5310598.867], [5277141.196, 5118043.223], [5578024.957, 4792403.378]], [[757441.7527, 110422.8389], [838229.2395, 124986.902], [714688.5748, 113475.2682], [805378.6279, 134680.8528], [785290.337, 128673.35900000001], [788959.9627, 127593.4478]], [[731691.4862, 5304529.48], [702863.2831000001, 5806165.265], [820337.0137, 6350370.217], [497677.7751, 3753297.511], [506383.9264, 4184471.433], [491543.4104, 4037661.71]], [[11572086.41, 45374.61099000001], [11473719.13, 40969.1742], [10718411.84, 42767.29533], [11185001.08, 43611.95919], [11321963.76, 46240.91036], [11715914.21, 46301.18093]], [[2032111.517, 20893141.65], [1955091.2090000003, 19919660.16], [1978455.877, 22513002.86], [1347790.741, 13913260.84], [1316715.396, 17367022.56], [1349523.632, 15156217.86]], [[6426.832085000001, 2229576.781], [5195.148192999999, 2265616.83], [10171.90386, 2284234.095], [5364.437574, 968653.2333], [6914.786054, 1086867.297], [4406.25188, 944611.6140000001]], [[683626.0059, 17332451.9], [666144.0813, 17110816.92], [650239.6446, 16694696.63], [706362.471, 19437300.04], [726449.8426, 18410553.16], [683117.9994999999, 19109763.62]], [[2798178.788, 4577305.816], [2537853.822, 4541523.583], [2794102.4160000007, 5935404.225], [2436071.326, 4110352.704], [2410774.414, 4471334.543], [2519298.491, 4028645.861]], [[1193339.839, 543108.8278], [1212352.523, 660490.7775], [1223018.801, 765345.1256], [943425.188, 462901.2723], [938230.3922, 477275.1024], [943249.6244, 516502.6504]], [[56367699.6, 11079595.13], [58621793.11, 13500174.749999998], [56302612.54, 13688571.74], [65930500.7, 16511134.66], [71112294.23, 18340481.37], [70250979.49, 17664350.36]], [[5928117.998, 337355.7761], [6566857.926, 357722.5386000001], [6597333.4629999995, 311014.0836], [12306900.88, 524870.1169], [12248156.72, 518585.11510000005], [12913028.32, 539406.7437]], [[55761.51383, 1112300.975], [48542.5785, 1060371.435], [54395.97955999999, 985544.2312], [59109.38766, 1623264.584], [75022.65833, 1509885.276], [74935.89192, 1530104.693]], [[2551158.085, 9318711.983], [2576326.468, 8726567.569], [2666918.383, 8452827.984], [3860355.235, 7833158.738], [3872123.94, 8631442.555], [3981448.944, 7070343.982]], [[1328430.8649999998, 109389.8704], [1326120.162, 120860.7449], [1408382.764, 101362.9452], [1588130.3879999998, 148219.0685], [1521485.2510000002, 144434.1206], [1460878.86, 161143.9162]], [[136694.8919, 982091.6639], [136768.7124, 987659.3775], [136226.7277, 976304.4681000002], [122143.53590000002, 1338779.106], [126655.0894, 1222051.942], [133926.0059, 1302790.199]], [[852120.3932, 1194305.087], [798116.6058, 1352870.127], [865234.7814, 1550542.019], [547634.4246, 1443263.233], [537325.5561, 1588257.874], [554877.8315, 1488861.979]], [[85209513.55, 3246423.172], [87002848.08, 3400157.213], [87452552.99, 3442040.443], [89325133.57, 3797306.876], [88752107.02, 4041093.779], [89946140.64, 3646527.319]], [[62731.38734, 2164857.905], [64883.65474, 2284464.708], [64296.715330000006, 2493546.747], [50422.21906, 2459340.876], [57372.56593, 2619391.15], [56911.05919, 2565104.99]], [[1925902.718, 1317869.773], [1859064.307, 1360307.398], [2038890.843, 1627387.573], [1289145.979, 1101860.331], [1214741.653, 1239839.395], [1261329.5649999997, 1164962.803]], [[10904524.33, 23849251.14], [10437123.68, 22817139.37], [10031076.85, 22428838.69], [8280149.396, 19451529.4], [8151423.279, 17483449.53], [7998684.152, 17632698.97]], [[8702301.932, 4243232.047], [8371152.862, 4032936.515], [8713008.284, 3824255.592], [4349439.333, 2373761.465], [4079772.086, 2239494.269], [4281454.097, 2043144.874]], [[7603716.506, 5316160.453], [7248535.467, 5805961.504], [8334500.482999999, 6161915.644], [4201080.361, 4971127.092], [4068567.31, 5381297.531], [3998797.108, 5845723.113]], [[3741807.975, 119603.24599999998], [3795795.9150000005, 141542.4706], [3720245.721, 137773.1005], [4548699.315, 139671.2911], [4415504.187, 143517.7973], [4311064.051, 135841.9906]], [[6153290.755, 220988.4739], [5873628.276, 245552.1937], [6258288.793, 218515.822], [5713284.196, 292403.0982], [5700455.585, 263146.5058], [5684293.813, 262303.6616]], [[180138.2057, 0.0], [179212.3965, 0.0], [186739.5352, 0.0], [175141.025, 0.0], [152981.1736, 0.0], [149330.4485, 0.0]], [[27428.64336, 233563.74299999996], [25957.17508, 292559.8206], [33129.86211, 280312.4551], [22967.7821, 275368.5265], [25924.15144, 296231.1688], [28677.15011, 310106.8447]], [[1825503.199, 3625869.249], [1918784.582, 3253041.883], [1867395.352, 3262734.151], [1412290.536, 2899332.885], [1402241.7610000002, 2718569.677], [1513014.178, 2826468.702]], [[2367155.445, 262813.9109], [2484941.039, 251420.5061], [2182649.391, 240142.3565], [3218851.416, 397354.76110000006], [3373357.205, 346251.6435], [3392338.0089999996, 332588.9195]], [[5165207.944, 7080843.816], [5015368.505, 6232025.43], [4765454.929, 6561786.974], [3464479.479, 5834340.799], [3418998.679, 5599382.489], [3507598.8440000005, 5776665.545000001]], [[644830.1164, 4838369.322999999], [680852.3908, 4211532.895], [576116.6097, 4548799.388], [583104.5901, 5012900.415], [563713.318, 4149651.145], [600273.7066, 4657453.381]], [[3106323.222, 58319537.69], [3278426.487, 55334313.74], [3253566.011, 51714313.42], [3604528.083, 74709199.94], [3653784.998, 65892273.129999995], [3625675.35, 67822204.63]], [[2968542.248, 51606969.60999999], [3040370.538, 48418670.67999999], [2882725.333, 48337683.18000001], [3129137.206, 48936787.41], [3058801.103, 44767246.8], [3076892.0820000004, 45714191.61]], [[20122.8419, 85623.53308], [17624.18543, 76622.22798], [16632.01838, 86336.89484], [18141.15761, 80399.92587999998], [25010.294, 94843.7789], [18330.01509, 93526.00684]], [[772571.1393, 2897724.319], [815331.3103, 2565349.033], [851118.2558, 2580180.961], [1077326.007, 1449463.166], [1058491.563, 1699079.098], [1090663.6, 1397264.788]], [[133878.6538, 11609.09226], [136593.3678, 12882.7794], [138966.5965, 11710.71355], [109574.1029, 16115.76184], [106558.44950000002, 15218.51381], [116114.6191, 12263.47308]], [[802501.5619, 344288.2962], [843778.3773000002, 329043.1998], [910752.6840999998, 396111.38649999996], [607941.2609, 260712.28999999998], [570919.3254, 339363.048], [636495.9454, 536769.1283]], [[508804.5547, 86965.12544], [585114.2922, 130417.12850000002], [548368.3911, 86145.69579], [1836119.351, 579947.8877], [1930202.592, 561867.9181], [1955528.591, 542015.5852]], [[1170292.151, 621093.9213], [1211836.803, 647633.4682], [1140484.481, 798818.683], [1352323.67, 699555.7872], [1321752.406, 693139.3232], [1302656.342, 692647.4049]], [[1242024.134, 13559871.18], [1216065.7, 12763579.3], [1340167.924, 13782799.02], [726420.6796, 9547287.922], [729173.9396, 9905455.42], [732528.4758, 9669018.623]], [[681201.2628, 119557.1827], [692249.7835, 120127.2059], [653994.2796000001, 105781.5645], [392938.7959, 182369.5224], [398304.09450000006, 170640.9684], [400506.4245, 169056.7625]], [[3934903.401, 57520340.18999999], [4127919.032, 64185684.83], [4487972.744, 62833133.23], [5320335.957, 46412093.14], [5336660.145, 54526629.5], [5383834.52, 58356522.18]], [[24377508.3, 1973234.758], [23604464.42, 2005516.112], [22932589.09, 2190738.671], [23861146.76, 2105131.555], [23619462.61, 2167589.837], [23499041.2, 2115751.233]], [[10683771.68, 705700.608], [11492285.02, 687866.047], [11041896.76, 657642.4222], [14455320.119999997, 995180.818], [14661809.43, 919093.8812], [14560649.71, 906908.1003]], [[7234700.917, 8100914.635], [7474420.444, 7619229.259], [7446241.783999999, 7085434.535], [9482319.809, 5937300.351999999], [9793385.573, 5876974.563], [9275363.663, 5385243.415]], [[126995.9195, 0.0], [112333.9401, 0.0], [114307.7773, 0.0], [110933.9815, 0.0], [112592.58129999999, 0.0], [121200.9917, 0.0]], [[345778.4682, 1094048.409], [349781.3404, 1720658.4519999998], [362891.6761, 2126426.261], [191893.97319999998, 1136315.7], [177241.056, 1158017.11], [188077.708, 1094658.363]], [[4307960.23, 1541276.568], [4252413.63, 1703848.1819999998], [4318168.529, 1799649.69], [2577442.033, 1390716.254], [2492702.9149999996, 1412431.593], [2488689.428, 1339908.642]], [[1967830.5670000003, 35749.6935], [1948902.579, 38647.31938], [2236883.008, 36293.0574], [1393025.59, 33482.69061], [1392578.927, 30416.5451], [1442259.103, 31943.92077]], [[41883648.28, 13686545.14], [41328699.36, 12854252.880000003], [43177175.22, 11716202.51], [28275085.89, 17529549.98], [27967738.14, 14643925.17], [26876029.26, 15304883.46]], [[47718.18635, 3442998.12], [42011.51148, 4245255.315], [49572.45745, 3993041.363], [48650.5995, 3633161.093], [60872.77353, 4362561.571], [47341.41253999999, 4793266.597]], [[23418.97705, 781854.6871], [15768.62801, 894571.2356999998], [21108.264930000005, 1053424.471], [17419.66649, 869362.8211], [25093.55886, 1077208.17], [19892.25809, 1147890.238]], [[2057748.123, 1097698.922], [2148795.313, 1117628.232], [2224818.565, 1078033.344], [2384981.444, 1817190.376], [2448294.995, 1622431.344], [2390140.96, 1847769.505]], [[19944774.83, 1208354.381], [21010397.21, 1275950.408], [21971943.74, 1366387.138], [13316421.83, 1867501.312], [13207244.45, 1752657.063], [13742288.7, 1695938.769]], [[98532.97169, 3138289.6769999997], [96169.23984, 2938333.258], [89483.21296, 2943825.101], [95418.14496, 3496254.362], [94530.27647, 3470493.838], [100619.3485, 3552340.47]], [[9703897.634, 20464753.36], [9731619.917, 18728678.02], [9239559.201, 19332145.82], [9975275.784, 23256865.700000003], [10147312.59, 22410035.07], [9876645.562, 22575110.74]], [[4307581.363, 524614.4302], [4392998.663, 483137.3385], [4448058.606, 427133.2048], [4125342.681, 704068.5257], [4210631.536, 645490.509], [4187356.204, 628174.4923000002]], [[185619.1354, 724632.6065], [193384.3581, 696760.2079], [199615.791, 738348.5506], [176434.7983, 630746.688], [193965.9834, 674812.8562], [178231.944, 679852.5722]], [[765284.2812, 253601.2596], [728123.206, 260579.556], [865122.0296, 276982.4811], [672507.1612, 234083.067], [676778.7614, 252560.276], [673690.0447, 257853.2851]], [[5909553.558, 1235762.018], [5652591.058, 1023286.961], [5353793.834, 918578.8197], [4943819.583, 1883661.795], [4950557.949, 1507190.208], [5011166.902, 1542765.247]], [[5004063.559, 97101345.07], [4879321.8, 87946236.91], [5435313.388, 86918725.46999998], [5376053.203000001, 69343716.42], [5553765.533000001, 78558017.89], [5275385.79, 71457318.27]], [[37238749.79, 4943163.232], [37087425.26, 4851240.067], [36772872.84, 4334089.251], [34077234.37, 7406887.893000001], [32685051.71, 6899807.028], [34243094.93, 7174313.987]], [[147353.6584, 2348880.616], [149579.1755, 2062874.79], [146115.0608, 2120754.327], [136913.328, 2013453.848], [141468.0091, 2248657.502], [138948.7988, 2141551.908]], [[501669.243, 370486.7734], [504012.3023, 326954.6511], [527723.5361, 304601.1392], [501294.6743, 333597.0832], [481404.4712, 339125.8819], [486202.7192, 312648.54680000007]], [[560683.9538, 7250817.233], [604886.9635, 6567823.302], [622581.6274, 7351466.525000001], [467307.1541, 6112321.428], [500318.9558, 6736270.26], [521998.0661, 6411131.949]], [[638818.7741999999, 53062.56852], [635737.2816, 41698.63803], [703266.8172, 50204.84718], [573830.9739, 36267.57882], [550185.3497, 43496.25241], [558819.7703, 44348.38638]], [[41605.81313, 12700.79145], [37235.952370000006, 15220.93509], [36565.40953, 15849.39553], [28411.073739999996, 14545.45079], [30170.65882, 15118.25726], [30092.25162, 18502.6325]], [[332631.8143000001, 278187.5229], [348275.4405, 278551.2625], [327814.5904, 286514.9891], [344172.0401, 191994.6652], [315789.6555, 182510.0509], [300931.599, 174619.7332]], [[79316882.67, 353466400.1], [79365047.82, 456719745.0], [84112844.61, 371685478.2], [86017984.48, 370471442.5], [82249224.99, 422478966.0], [82539110.61, 450706134.4]], [[15671165.13, 38959150.91], [17329194.09, 52857600.68], [18029013.21, 54099270.080000006], [19319719.02, 39627739.56], [19532289.21, 46213959.67], [18721484.12, 50920364.91]], [[52529785.92, 161002597.89999998], [50776673.76, 159116843.5], [48534013.35, 160058311.2], [30438614.89, 107512947.0], [29512763.7, 108729850.8], [29847924.08, 95333013.2]], [[83320234.55, 74437071.2], [82539814.76, 102858474.3], [89317467.81, 152693945.6], [52920051.54, 71888738.34], [54494274.8, 105766353.2], [54764791.63, 89245396.77]], [[4878280.011, 1941796.585], [4613623.306, 2062874.79], [4347258.494, 1956451.214], [4962990.093, 2702256.307], [5051400.935, 2330048.577], [4862662.989, 2571531.18]], [[446809.4305, 1220791.46], [451573.9816, 1219916.176], [482566.4392, 1188910.501], [386507.7036, 1653756.06], [415913.0684, 1787046.1390000002], [410225.0292, 1600505.047]], [[34677614.9, 7884071.854], [35427841.11, 7761148.688], [31934693.0, 8117817.961], [31861765.57, 7324255.991000001], [31811284.76, 6019813.203], [34007850.2, 6920719.252]], [[285740.8189, 0.0], [249680.2579, 0.0], [285149.3083, 0.0], [330129.4053, 0.0], [304420.4055, 0.0], [360115.1768, 0.0]], [[4966050.66, 4399731.961], [5199273.946, 5154538.083999999], [5645595.499, 4342231.22], [5839639.578, 12180328.58], [5938839.767999999, 10978631.77], [5852416.591, 12013139.4]], [[36720.96611, 786794.9713999999], [35037.95746, 752488.7987999999], [34272.03786, 817746.4748], [32093.13379, 773152.0482], [33807.58525, 800995.9718], [33312.1071, 818677.4661]], [[2749178.771, 10488.83386], [2618615.437, 10500.81512], [2724534.5539999995, 10166.48384], [2014697.847, 9379.991353], [2035054.626, 9577.088253], [2095040.523, 10286.7002]], [[443058.656, 3969501.144], [486797.5979, 3947560.721], [461008.2946, 4052413.702], [461744.8731, 4069392.486], [427076.7262, 3543584.1010000003], [432804.8902, 3605668.258]], [[428573.3418, 660489.5216], [408728.0365, 674652.1562000001], [521601.1132, 768043.8683], [301883.5946, 830597.9904], [279656.8222, 942778.1448], [310077.9868, 1006130.397]], [[173470.1622, 381588.0183], [188588.1702, 393523.319], [155529.8363, 434076.7495], [280777.1463, 313015.3364], [264268.2443, 283445.763], [268433.3115, 348625.6214]], [[6464466.118, 65217.51038], [6477638.517, 60028.9636], [6309365.36, 67351.46885], [6257896.669, 102298.9045], [6076792.15, 97120.57292], [6131258.801, 107115.9607]], [[1277915.384, 1258217.856], [1242779.951, 1226844.045], [1431835.139, 1180036.669], [844135.1666, 1332375.896], [795950.2938, 1380521.98], [847607.6548, 1463349.044]], [[291044.9444, 35360.45898], [279014.3618, 51937.62047], [323721.69989999995, 33917.24902], [376573.0353, 51000.044], [430078.3726, 40393.68935], [403848.8979, 53299.01447]], [[17391217.26, 36571922.64], [17001196.72, 40773563.79], [18044798.46, 41729880.35], [14956775.34, 38584931.06], [15629120.84, 41410269.26], [15522519.1, 44592965.26]], [[365997.2896, 111018.2065], [345521.5004, 116734.5878], [360952.3451, 108279.045], [425047.0394, 145424.0164], [434354.6909, 135874.5825], [407109.62599999993, 138748.1633]], [[3753552.8239999996, 4727011.4], [3827770.5009999997, 4807737.127], [3921733.192, 5264286.386], [2608322.609, 3474503.775], [2590873.202, 3921756.138], [2599681.343, 3455084.395]], [[12886499.23, 61365470.54000001], [12145185.43, 61250509.86], [14466056.25, 63537550.81], [5549721.026, 41589357.89999999], [5273337.740000001, 42716838.55], [5542874.49, 42786918.04]], [[1573557.237, 388889.0445], [1526219.183, 427867.2094], [1735362.991, 528633.3742], [1303216.944, 407477.9314], [1327406.192, 470019.9775], [1328360.689, 429202.3751]], [[297687.7302, 1876271.602], [278178.8968, 1785658.161], [286581.2562, 1899823.3589999997], [248574.4667, 1472230.136], [263404.7569, 1605506.313], [264273.3854, 1334921.151]], [[32712562.68, 9227967.367], [32632643.45, 8707719.691], [30686530.55, 8075004.01], [27373221.99, 13983391.24], [26641668.3, 11684739.76], [27649884.51, 12494624.1]], [[1468863.902, 1949397.022], [1478257.304, 1763346.349], [1539964.117, 1840359.538], [1132382.201, 2385653.141], [1160362.51, 2577779.289], [1198294.877, 2599825.601]], [[68000.15202, 1039693.766], [70994.92639, 1070355.716], [68440.34407, 1083339.347], [46090.43926, 751096.5467], [46226.38352, 736465.2473], [46608.42992, 739098.2106]], [[584186.2814, 1058729.407], [581834.3185, 1095723.941], [625355.3218, 966058.3942], [402202.9685, 919236.7133], [379636.3205, 988184.6619], [357145.09849999996, 1047181.285]], [[428775.4037, 961662.6095999999], [426654.4334, 905115.8594], [434500.3458, 904014.7575999999], [360150.61309999996, 746472.006], [346289.2619, 751881.0402], [360269.58449999994, 733640.7444]], [[56088.60156999999, 2783372.284], [62376.22835, 2601007.18], [69708.80185, 2693711.119], [54168.49559, 1860488.273], [60993.04499, 1804510.184], [51478.63163999999, 1644816.986]], [[719138.3892, 7402480.505], [680470.7587, 7219450.482], [850486.8457, 9022216.947], [631805.2407, 3958708.426], [594654.9476, 5053469.377], [597439.8704, 4489317.386]], [[643946.0955, 37812.17582], [674539.9887, 38742.06817], [663589.458, 39440.06581], [681251.9358, 53623.32739], [749640.6454, 48808.77179], [698440.6968, 46373.1159]], [[2526026.6330000004, 2051196.82], [2325171.254, 1970469.247], [2632641.835, 2035034.941], [1882581.868, 1519187.01], [1861431.993, 1570578.2229999998], [1831275.775, 1488574.2389999998]], [[616200.4675, 11509.82594], [585599.0682, 12000.49494], [672891.4816999999, 9644.117038], [646848.8971999999, 8796.689403], [614258.1662, 11642.69669], [634197.9949, 9708.343071]], [[171070.6768, 111317.6177], [176107.76730000004, 139076.9644], [185149.7348, 146573.7461], [143523.8487, 164532.0085], [150729.9388, 156141.4989], [124261.898, 153250.2525]], [[48527.69693, 633991.6332], [56246.39081, 596295.9235], [54954.10098, 641605.4869], [55905.17383, 382048.0398], [53783.95366, 388618.1231], [51118.95244, 366283.2578]], [[374294.4573, 629730.782], [340828.4563000001, 660755.6666], [472294.75, 710638.4097], [194349.3095, 568086.7032], [213055.2214, 641318.5427000001], [201947.156, 708463.5062]], [[1165101.685, 1414832.929], [1154488.837, 1540024.463], [1252672.525, 1514863.726], [1031618.978, 1608018.845], [1025288.4190000001, 1672020.608], [976492.7021, 1969483.468]], [[6980355.469, 539066.777], [7032346.009, 662253.3087999999], [6793521.6, 844185.0048], [3843828.933, 572934.8481], [3532177.198, 782324.5359999998], [3501695.019, 674375.9234]], [[204713.9872, 628786.4852], [202533.2154, 840004.0816], [236778.7851, 1638731.441], [258660.23260000002, 770031.7537], [245024.8121, 1251805.5], [274927.5193, 916854.3083]], [[740430.6644, 71881.71204], [765213.7255, 81129.41786], [656925.8265, 85332.41367], [926917.7734, 163271.6941], [905582.3469999998, 124997.2853], [891050.7261, 140867.847]], [[3271382.557, 18812.23403], [3045012.011, 19064.88342], [2793200.401, 10838.88244], [2383848.212, 22991.58985], [2260486.499, 15119.33529], [2465074.127, 15886.11799]], [[2443181.244, 1161485.017], [2323005.233, 946204.2337], [2344560.98, 987373.8872], [2094496.276, 1020549.727], [2193052.249, 957892.0899000001], [2160890.882, 986276.3466]], [[146242.3178, 2093690.174], [144834.5595, 2455725.698], [168485.01840000003, 2538830.735], [137980.4549, 3234739.1299999994], [152127.9659, 3472326.4850000003], [143281.2983, 3195255.296]], [[6481515.093, 963032.9914], [6354484.789, 951726.1526], [5872113.87, 898919.1655], [5960989.852, 1028680.787], [5897207.343, 894999.9673], [5949057.67, 950462.3246]], [[947038.9822, 3805746.266], [970016.1051, 3896212.989], [968763.4864, 3839807.669], [1132098.893, 3656232.977], [1083882.203, 3249066.996], [1053787.399, 3103562.192]], [[1820830.517, 11720795.66], [1724152.1839999997, 10901205.18], [1906971.234, 12185509.29], [1378388.009, 9505616.237], [1272204.68, 10162672.78], [1343801.463, 11404090.01]], [[240441.0612, 286651.6463], [216901.15019999997, 341299.4146], [231186.2957, 388179.8275], [170032.0368, 280033.7224], [180386.617, 269970.4196], [177051.17890000003, 265929.1839]], [[2323080.688, 1643882.473], [2256477.466, 1401059.567], [2276684.395, 1437103.344], [1678505.65, 1552422.719], [1654092.235, 1457493.141], [1627820.873, 1475434.118]], [[8522087.953, 4079016.537], [9022712.406, 4203178.701], [8625174.63, 3992583.949], [10081988.48, 6777950.366], [9948813.294, 6818954.967], [10346226.74, 7075043.733]], [[213225.8458, 35967.34239], [205534.7007, 32909.414], [226360.5185, 30074.97132], [268689.3369, 40624.81085], [263271.122, 33514.79606], [259386.8346, 33632.95378]], [[95584.13048, 270690.7278], [93985.68505, 277889.0398], [109504.55049999998, 263022.2054], [104625.656, 169471.62779999996], [94810.90985, 189980.7813], [102971.7958, 176499.6337]], [[1624830.45, 1221367.251], [1605330.497, 1225417.719], [1672672.989, 1174913.632], [1389153.714, 1691870.406], [1532690.027, 1846337.65], [1525185.141, 1894191.536]], [[65526156.32999999, 3861137.332], [59452100.9, 3885413.664], [56502183.23, 3402428.39], [61293692.58, 3005849.7780000004], [62230710.17, 3116361.814], [54543171.11, 2937248.55]], [[176715.7818, 48255.86769], [170878.3754, 47366.24592], [204870.025, 57988.20401], [149614.9714, 40566.877049999996], [138096.2966, 39000.87786], [143017.8968, 38940.79517]], [[8081971.823999999, 446997.8428], [8146196.179, 450372.5947], [7294139.602, 430280.2132], [7019900.836999999, 454851.5224], [6796570.525, 451747.4119], [6748163.129, 409616.8816]], [[115906.5085, 123414.98040000001], [131735.2937, 124966.52589999998], [134321.2222, 107647.81370000001], [102425.2969, 132942.8386], [115111.086, 131982.9033], [106223.4411, 154209.3854]], [[305441.8566, 2163936.64], [310720.7737, 2240961.768], [385024.8549, 1755280.531], [190477.4331, 2405066.0469999993], [200041.2336, 2636855.195], [181002.2004, 2887949.119]], [[3432148.076, 229544723.8], [3553614.213, 200296910.2], [4056020.589, 194785183.0], [5036744.617, 167245750.0], [4844369.565, 158890469.0], [5090459.817, 150363262.5]], [[23035.05939, 392205.5989], [20989.76845, 355399.665], [21338.278610000005, 395059.3342], [24476.86955, 441801.1704], [20442.0348, 498803.311], [20469.92468, 525115.6637]], [[10939758.88, 20145765.309999995], [10356671.5, 19443878.589999996], [11816388.89, 17820849.92], [10307690.540000001, 17104702.07], [10424553.7, 18739351.53], [9996538.629, 17939621.5]], [[32514289.42, 1482085.2830000003], [31157686.75, 1340644.477], [34659904.06, 1399778.361], [25872633.78, 1105722.585], [25412226.8, 1287380.406], [25232040.99, 1208795.1760000002]], [[26870447.289999995, 300516.6865], [26226380.46, 332181.1168], [29702207.31, 334406.2362], [23575950.01, 235546.6579], [25022629.54, 253821.5681], [24216583.04, 259339.941]], [[1483008.237, 684373.3202], [1489190.55, 697697.5076999998], [1525644.639, 706704.6492], [1406341.068, 723257.8284], [1388775.471, 730848.7242], [1456155.8000000003, 670740.8098]], [[11359037.370000001, 3954645.743], [11421115.78, 3390580.453], [12167047.0, 3528400.209], [19488759.48, 3092242.295], [19618637.939999998, 3244215.8719999995], [19288251.35, 3156218.588]], [[4832689.79, 11809467.43], [4982156.194, 11366798.71], [4986110.207, 11027337.01], [5280672.832, 12895861.9], [5439353.461, 12467387.71], [5084192.679, 11839536.339999998]], [[14247891.45, 6862964.612000001], [16109002.64, 7278541.127], [15389493.51, 7150844.739], [24979269.12, 9674234.104], [26342531.61, 8215970.766999999], [26135780.4, 7612158.149000001]], [[44045710.87, 38831325.38], [49589488.330000006, 39289166.04], [53002367.28, 39726406.98], [75724459.34, 29074639.46], [77502100.54, 31192724.88], [79534517.68, 29337956.710000005]], [[4680511.903, 8872474.184], [4740490.211, 8588927.118], [5093675.426, 9850868.172], [7071085.155, 5728535.374000001], [6947166.829, 5920634.675], [7243539.484, 5913821.548]], [[5566679.73, 8374991.012], [5573273.456, 9203367.945], [5357740.147, 8345793.105], [12694088.52, 5844402.986], [12705599.42, 5633771.565], [12735913.56, 6318191.973]], [[985064.5106, 10638078.81], [1039999.191, 10500815.12], [997244.5917, 11267936.78], [1241361.357, 9558874.683], [1259252.37, 9577411.661], [1228268.144, 9521503.985]], [[2820658.177, 12976019.4], [2711548.023, 12336700.33], [2861076.986, 13514754.41], [2991166.1949999994, 9812563.769999998], [2956004.991, 9315774.394], [2984338.2680000006, 9663263.826]], [[2859681.386, 81572.26966], [2716395.783, 92337.28311], [2864234.037, 114170.5375], [2461663.484, 115156.1438], [2349713.524, 130980.3378], [2396226.441, 137213.5507]], [[8693.461723, 5416.11772], [11057.018070000002, 2962.78456], [13695.96144, 5345.614598], [35706.25555, 8566.68203], [32650.10104, 12330.47822], [34620.93975, 13624.48264]], [[745873.7075, 646785.7028], [724172.7974000002, 704757.821], [860555.5816, 670852.5389], [614230.6992, 756727.306], [655057.9429, 735699.8478], [667177.6713, 822916.8335]], [[21879517.76, 11588363.8], [21827296.31, 13270943.8], [24408510.19, 12360241.44], [20655988.57, 9227025.778], [20378301.21, 12037254.74], [21232880.570000004, 10798877.16]], [[24827.09608, 45619.89783], [22877.30045, 44742.82505], [19877.01525, 46333.294969999995], [21178.2197, 48895.11573], [21034.1404, 51073.70751], [19092.06269, 53344.09372]], [[649224.9633000001, 450406.5237], [640894.4729, 422559.2394], [688812.0362, 415112.3646], [495109.1156, 520316.723], [478988.7626, 474881.8814], [471933.6277, 472583.9555]], [[542435.2362, 1177607.157], [553160.3351, 1202596.504], [646744.3386999998, 1046563.26], [920656.6659000001, 829042.9251], [887839.7381, 918317.7015], [930170.3807, 872235.4465]], [[229845.4391, 76298.02677], [223574.5557, 83480.81799999998], [264312.7752, 87480.42988000001], [248130.6175, 96105.06917], [217824.96089999998, 113505.5125], [232083.9134, 149663.0955]], [[1135221.778, 0.0], [1196158.942, 0.0], [1089960.399, 0.0], [1339197.064, 0.0], [1393812.48, 0.0], [1364691.922, 0.0]], [[1569389.71, 7371502.965], [1500020.651, 7389183.266], [1561612.4639999997, 7560138.796999999], [888170.6783, 8072821.745], [848242.6759, 7548132.748999999], [799287.1155, 7527850.368]], [[2679719.984, 132523.9894], [2696076.45, 133840.3107], [2557774.638, 119293.5744], [2918072.7229999998, 202067.0164], [2950351.205, 219109.0836], [2907316.055, 211296.9748]], [[116132.5653, 2091502.169], [132220.0697, 2184010.612], [111792.2846, 2121303.224], [107147.0975, 1656601.932], [108830.2436, 1640003.192], [103562.1783, 1395634.262]], [[51221.43496, 10732623.65], [67985.18957, 10424404.809999999], [64904.44755, 11299040.929999998], [78734.13499000002, 8966831.843], [79473.72997, 9289147.115], [75338.26032, 8913989.215]], [[208048.009, 2026437.819], [202337.2421, 2304229.51], [207260.3632, 2211962.681], [178578.49580000003, 1722666.798], [149989.8068, 2020115.679], [166542.3699, 2239671.202]], [[797652.0757, 4928653.306], [828038.6295, 4611821.075], [810798.2112, 4880516.03], [950687.3172, 2309729.363], [935804.4039, 2505228.041], [949062.6216, 2347094.085]], [[5842620.546, 23831977.42], [4817022.929, 20589014.54], [4575580.894, 19915806.1], [4227900.188, 16773361.36], [4054175.854, 15170002.579999998], [4173550.336, 14976860.01]], [[1455098.434, 12765280.01], [1534676.977, 14459888.33], [1566573.543, 15004094.44], [3514719.437, 9829232.444], [3436679.6099999994, 10095942.869999997], [3504056.549, 8864689.785]], [[1008933.075, 3301929.396], [1008530.009, 3401787.299], [1063542.652, 3553009.0830000006], [874222.4795, 2476924.294], [849517.3477, 3134149.267], [902177.166, 2985684.761]], [[6917589.984, 55804483.88], [7102174.379, 56505938.6], [7603756.051999999, 52273273.34000001], [9641916.667, 110714552.1], [9796058.272, 102060094.8], [9523324.325, 107825719.0]], [[15354180.49, 98343901.41], [15953255.46, 99980352.39], [15055748.18, 94419400.44], [18162877.89, 197920175.6], [18346022.08, 178672273.1], [18856817.96, 186436250.4]], [[19925831.53, 13615147.09], [20695808.55, 13018280.36], [18785577.8, 11470113.78], [34526749.78, 20611221.9], [34066631.46, 16980010.7], [33083220.34, 18146794.2]], [[13027942.580000002, 12882741.31], [14099760.92, 12559818.46], [13512176.0, 11935761.240000002], [21796775.57, 20069489.99], [22610004.79, 17576159.89], [22910475.23, 18954384.09]], [[5624772.533, 18622223.09], [6687123.626, 18683850.64], [8051718.963, 18247159.78], [10908303.57, 20793154.380000003], [11613904.71, 18058038.17], [11272673.17, 19224859.57]], [[42723468.15, 26676383.52], [47224400.41, 25121674.52], [43293309.58, 21621045.54], [87163493.29, 40395108.39], [92231755.4, 34337331.02], [88030576.4, 34969985.02]], [[3027645.361, 19538881.9], [3387655.798, 18240670.8], [3841115.653, 19387950.33], [5329685.122000001, 20471977.490000002], [5710735.196000001, 17530882.74], [5445506.787, 19460806.26]], [[13761679.940000001, 26763903.71], [14719655.31, 24983117.15], [14877600.33, 23022562.07], [20613492.36, 39361447.33], [20847051.48, 33284098.18], [21538971.2, 35372820.83]], [[1240900.1649999998, 5389746.505], [1290226.111, 4492824.741], [1560372.194, 4510925.508], [1819215.305, 6404633.052], [1724507.5720000002, 5444685.547], [2067156.303, 5237536.95]], [[31406737.5, 20915021.69], [33035935.81, 21852331.77], [33435419.49, 21525903.42], [56831591.09, 28444482.27], [58265864.14, 26494681.16], [56783899.86999999, 28368273.37]], [[11562993.63, 13524172.16], [11950243.6, 13059032.53], [10594384.86, 13206457.37], [22127301.61, 19866213.48], [21805111.24, 17745410.21], [21261945.55, 19216227.37]], [[11372423.97, 17789629.73], [11155004.71, 21076002.95], [11714912.27, 21601834.15], [17566042.3, 18204428.0], [17629533.18, 20846895.24], [17807753.62, 24264143.75]], [[6864422.44, 10755770.43], [7312897.214, 10713745.21], [6872222.357999999, 10789481.73], [14241894.74, 10522608.619999997], [14726570.98, 11598497.560000002], [13723214.8, 11606467.05]], [[42811870.25, 16758964.36], [42564362.39000001, 16961052.7], [44733150.09, 16412014.77], [73749802.36, 26197260.44], [70358798.73, 22947970.78], [78305613.74, 24535578.35]], [[6660466.184999999, 7019694.842], [7180357.398, 6960470.449], [6935250.615, 6999623.666], [11568411.279999997, 9591703.839999998], [11194496.58, 8699358.285], [11287205.66, 8786424.541]], [[21805007.42, 46748447.62], [25159873.31, 42948710.81], [22782629.2, 40530540.81], [48347459.91, 67780520.04], [49639214.43, 61546744.39], [46315963.5, 64267658.15]], [[13959953.21, 22795554.15], [14038906.060000002, 21427490.41], [13532471.33, 21436250.28], [23799763.349999998, 33676819.68], [24314364.33, 28653970.19], [22627999.9, 31312811.33]], [[1169496.532, 33297.97667], [1187804.292, 38457.8218], [1099950.209, 33290.59182], [1538740.354, 55445.70131], [1502365.174, 51104.970310000004], [1495302.703, 45346.843709999994]], [[6167182.512, 8383052.082], [5981413.573, 10549717.73], [7364045.72, 10267114.92], [5993286.967, 12917205.93], [6030842.288, 13873135.53], [5927713.07, 16556551.88]], [[5539906.525, 9859955.249], [5734487.255, 9790402.938], [5664312.298, 9480362.821], [10849753.24, 15529309.11], [10813123.0, 14136174.23], [11081934.2, 15089078.56]], [[13380288.06, 13768307.42], [14158552.9, 12914362.33], [14211237.18, 12487402.540000001], [23817706.2, 19948540.469999995], [24613501.01, 17923284.74], [24545380.69, 18975485.01]], [[4547782.476, 20213708.61], [4623628.257, 21479449.429999996], [4784284.48, 23673004.8], [7188280.244, 31006782.699999996], [7498462.376, 33063102.55], [7441272.217, 33079534.1]], [[3436189.314, 6131940.728], [3453255.2710000006, 5929440.576], [3204969.984, 5887284.271], [4704329.861, 8010720.771], [4838510.187, 7610873.948], [4966207.002000001, 7408726.064]], [[6708834.758, 11049078.22], [6517142.602, 10436630.46], [6842343.13, 9696262.235], [10986685.46, 13589034.799999999], [11194496.58, 12613999.44], [11331711.42, 12063973.44]], [[7697801.59, 15918309.92], [8568466.999, 16495459.17], [7850456.995, 14080118.13], [16627348.36, 24993863.49], [17810454.33, 20455571.27], [16529802.52, 21847128.88]], [[7578837.632, 19070188.26], [7518669.145, 18272253.73], [6886541.837, 18696340.34], [6419193.374, 24440951.38], [6472043.2, 21770764.78], [6325267.582, 24517354.83]], [[4255550.418, 5942160.111], [4655705.987, 5522224.527999999], [4916880.6, 4220193.161], [7803908.596, 4977530.302], [8913759.244, 3933398.835], [7549448.462, 4767657.748999999]], [[7212347.816, 4889729.854], [7158594.051, 4501993.979], [7177328.735, 4372146.096], [5076785.486, 3415960.14], [4821240.44, 2980638.156], [5031512.392, 2958637.213]], [[11018436.74, 9644494.366], [10956968.56, 10359201.34], [11249247.330000002, 11052952.2], [12939622.15, 11230010.89], [12661397.09, 11376423.91], [12936643.62, 11070311.770000001]], [[580953.2906, 56919.21469], [597223.3773, 58614.86334], [664029.19, 57043.18666], [476986.8452, 63680.4328], [484611.7099, 69148.99412], [502887.8378, 52067.48784]], [[2156379.6, 100644.7611], [2453379.029, 71559.78979], [2106429.173, 62897.17119], [4014946.984, 55509.73342], [4109377.366, 65291.81183], [4100161.246, 43470.77979]], [[1437544.304, 3845706.141], [1432255.1580000003, 4076439.456], [1425633.79, 3502053.162], [1219263.331, 6863529.777], [1249281.147, 6258380.682], [1230992.986, 6467528.963]], [[4297730.845, 4473087.697], [4127403.313, 4140420.361], [4183542.877, 3659678.031], [3520385.598, 4233538.27], [3513057.121, 3414652.0149999997], [3352101.169, 3224029.283]], [[41744730.71, 37421789.72], [41330762.239999995, 35041771.24], [40353870.089999996, 31933901.86], [37942500.28, 42385185.44], [36830818.9, 37557399.07], [37057857.17, 37489627.11]], [[288481.2838, 6188137.901], [302819.9567, 6805204.684999999], [357411.93849999993, 5184513.381999999], [545679.5992, 7476103.545], [522934.1004, 8383819.645], [531616.7599, 8098726.262]], [[728332.2066999999, 2214606.223], [716622.6694, 2137349.379], [731838.124, 2246817.629], [252635.2152, 2345607.668], [217876.359, 2402923.234], [229013.9242, 2320238.364]], [[5465.775057, 360122.5407], [2876.268712, 396212.9622], [5346.01396, 380696.5343], [4740.498853000001, 198824.756], [5448.707906999999, 200771.8363], [4836.322845, 192334.9176]], [[306123.8155999999, 325056.8865], [293021.2933, 267762.1258], [308962.489, 316914.7244], [276725.8414, 218329.1373], [292136.2702, 241521.2747], [292675.3264, 274561.3799]], [[1833964.542, 1062782.974], [1913627.391, 1014005.655], [1850482.581, 1105478.185], [1762648.135, 1417040.563], [1745786.367, 1307216.112], [1715015.831, 1440329.855]], [[1403572.643, 28809.1123], [1284759.488, 28831.140699999996], [1319421.592, 27176.79613], [1026047.254, 34533.63018], [1004873.1109999999, 33709.91903], [1066321.675, 35474.48892]], [[1384755.626, 194743.9334], [1710846.63, 194683.2989], [1357869.957, 181209.1352], [4412994.768, 378683.8135], [4566820.064, 326857.9293000001], [4504800.349, 356883.7555]], [[8708490.078, 5987302.102], [9111931.815, 6615095.818], [9049797.918, 6061559.01], [11480585.79, 2480176.718], [11757819.269999998, 2565489.776], [11499743.37, 1754637.701]], [[114334.2142, 0.0], [123329.0719, 0.0], [124162.2848, 0.0], [164441.425, 0.0], [168924.8505, 0.0], [171156.4364, 0.0]], [[1203809.173, 12142274.46], [1208433.057, 14124701.74], [1280860.476, 17613183.96], [1278663.582, 11090766.470000003], [1254523.749, 12410252.25], [1304472.9039999999, 12337326.31]], [[738397.4163, 1993387.433], [709258.2003, 1970876.769], [834194.2102, 2053240.019], [527982.2908, 1639018.513], [523879.8246, 1537590.582], [510980.6198, 1557152.24]], [[4579102.074, 4268681.996], [4405066.491, 2136432.455], [4434302.886, 5606615.033], [5306737.171, 1607307.378], [5451688.994, 3221038.282], [5550958.189, 3392261.191]], [[4758937.187, 2470142.139], [4781747.741000001, 2209786.359], [4593733.934, 2339855.639], [3118088.193, 1974526.396], [3180306.107, 1894094.267], [3118037.203, 1798661.901]], [[157570.4145, 3019331.317], [167536.5154, 2657958.336], [173558.84950000004, 2541209.287], [147631.8151, 2613017.919], [125729.9244, 2175998.451], [140002.4045, 2479550.337]], [[1885237.755, 373492.4009], [1935081.307, 383752.9865], [1675266.28, 344569.9756], [1377254.776, 389711.5643], [1316509.804, 265572.0676], [1215461.384, 274446.284]], [[108402.4338, 1205590.585], [97864.92432, 1275542.887], [99940.94263, 1217636.101], [99006.71336, 1221590.197], [96757.86821, 1301502.5660000003], [97213.29542, 1421243.1099999999]], [[3199524.285, 455761.3773], [3096171.348, 463729.118], [3442312.5279999995, 431286.524], [2894180.412, 661908.9772], [2827304.2590000005, 610379.1543], [2891784.453, 577954.2944]], [[9513454.27, 2811931.504], [9736261.389, 2472434.087], [9552670.957, 2608906.5610000007], [7817318.509, 2561487.323], [8068878.001, 2449062.809], [7562255.222, 2487894.793]], [[228885.6449, 47213.68651], [183235.0057, 46445.2469], [247151.9509, 42691.36461], [106703.2482, 31862.57682], [103896.0302, 33360.63813], [132163.9411, 33346.17304]], [[48965.91873, 127894.6322], [46440.50734, 143600.4552], [48919.62452, 157460.19960000002], [38110.59638, 107482.4555], [39468.56713000001, 144682.0669], [44928.11042, 111134.72749999998]], [[1692900.061, 3149.920649], [1670517.395, 1837.922818], [1629827.304, 3543.860803], [1481984.312, 4426.549317], [1416324.829, 3774.174177], [1499662.45, 4732.361659]], [[30372433.02, 40357170.75], [34070468.37, 37916836.74999999], [32433055.97, 39453788.23], [68316898.68, 30729310.260000005], [68339883.1, 25730359.689999998], [67876733.44, 28128490.15]], [[277544.6821, 1313839.238], [302170.1506, 1402485.893], [294417.5065, 1294024.241], [346920.128, 1188659.402], [347132.19, 1298268.484], [336100.2321, 1312285.6149999998]], [[10219029.25, 7125985.807], [10491789.91, 6461256.38], [10034797.66, 6829831.585], [12390004.57, 8575422.92], [12107326.05, 8943531.508], [12243625.36, 8456482.829]], [[499976.9743, 220562.3888], [527797.2685, 262861.6775], [517778.82710000005, 288555.0556], [751314.0119, 282178.2896], [773509.9026, 287606.9491], [723790.8143, 239610.5776]], [[72670.30825, 2686639.4449999994], [69146.58904, 2552919.621], [83296.52156, 2663979.208], [58038.4833, 2286962.394], [55200.48408, 2042754.255], [59038.25285, 2251276.71]], [[3581042.456, 152227.5475], [3534635.749, 162906.7952], [3438591.718, 148952.299], [3348984.239, 193651.3688], [3495992.967, 166652.2668], [3412592.671, 188095.5503]], [[246124.0529, 17092.92297], [234662.5169, 13424.78324], [236316.5027, 15892.39245], [129027.9211, 13334.93916], [119891.1052, 10493.73501], [122708.7378, 11861.5964]], [[1177755.813, 258829.4392], [1241439.081, 234803.8092], [1286159.81, 235970.7407], [929344.7788, 174329.9364], [875925.6688, 165757.504], [925628.9766, 159043.4151]], [[34776.12009, 10765.90435], [31607.39383, 13744.68777], [31363.04136, 16982.86745], [24064.184180000004, 8719.850881], [22594.58538, 13233.86524], [24089.42372, 15137.035210000002]], [[10838349.05, 518223.1534], [10946654.18, 484349.7155], [10424580.64, 497593.2593], [9291747.94, 545258.751], [9274470.8, 535617.9491], [9275363.663, 508944.6833]], [[4580364.961, 9949548.283], [4555243.901, 10560924.57], [4749782.429, 11413394.44], [4886119.181, 15717339.88], [4603518.275, 17105061.89], [4824787.679, 16152756.930000002]], [[20335006.92, 9945632.906], [20481269.39, 8767931.02], [18825040.93, 8580172.045], [21243380.549999997, 10317299.350000001], [20905645.260000005, 9339814.406], [21771491.09, 8972688.148]], [[1932090.864, 832167.2792], [1794496.273, 840075.3979], [2015776.724, 808031.0012], [779068.7554, 510955.83969999995], [696916.5196999998, 512774.5470000001], [830659.1348, 508561.0301]], [[79276.47029, 11839.408550000002], [75641.55571999999, 11774.3204], [68372.69299, 10914.81316], [61508.06233, 16513.16742], [64247.56988999999, 14669.79783], [70170.1425, 14541.41368]], [[925658.3048, 553645.7978], [885097.7937, 569124.4148], [972845.1017, 550296.5018], [609839.4247, 480901.4074], [638435.8116999998, 470116.99999999994], [647903.9524, 455875.8607]], [[7830531.016, 1561659.559], [7931244.447, 1443238.062], [7499235.131, 1262005.26], [8580550.346, 2813651.836], [8672702.362, 2360987.965], [8720313.258, 2492114.977]], [[12892813.67, 10402925.89], [13641802.33, 9920096.716], [13226913.94, 9485851.79], [21193329.47, 17111816.75], [22063129.48, 15946182.36], [22154785.59, 16570938.87]], [[3749890.452, 914885.3724], [3781252.636, 898626.0765], [3356621.158, 863112.7966], [3194486.926, 800431.7561], [3152962.342, 668700.4405], [3181798.516, 681953.0732]], [[1230834.955, 135817.5123], [1272588.517, 137844.2113], [1408157.26, 134287.6058], [1057022.265, 199973.2683], [1163960.374, 173928.9522], [1037620.001, 200554.6864]], [[80644176.94, 6195392.864], [78617255.08, 6714327.349], [73187194.95, 5791135.846], [84206701.8, 9322057.547], [86908972.74, 8955174.204], [87105946.53999999, 8009718.73]], [[211546.206, 1020715.705], [206009.1623, 1006884.213], [237579.32290000003, 1143443.548], [159710.1809, 730951.8444000001], [148324.5097, 750220.8779], [156633.0262, 812212.9105]], [[74405.51502, 286536.4881], [82556.31777, 292610.7608], [71459.83734, 282590.3769], [74325.86203, 250192.73049999998], [76863.73669, 239192.7353], [86100.47968, 221866.6192]], [[314926.1381, 179370.3215], [324810.2203, 208029.6342], [366037.4514, 200200.96500000003], [307899.1685, 274931.482], [292485.777, 269010.9752], [303492.95089999994, 295384.1549]], [[4862115.057, 1864755.788], [4751629.744, 1959364.281], [4697578.344, 2043451.359], [4806320.752, 2290621.371], [4774057.025, 2300295.018], [4801899.003, 2438403.536]], [[777951.0379999998, 6767498.512], [697685.4631, 6298858.987], [839572.4712, 6126328.834], [713246.8561000001, 6342633.716], [746094.1796, 6138180.619], [715634.4526, 5930222.72]], [[258550.8612, 1185437.9100000001], [257694.53309999997, 1133929.1], [281800.5798, 1095415.077], [206446.5624, 996227.6921], [216694.20369999998, 1081584.962], [207469.5033, 975054.4918]], [[132628.3957, 250710.7903], [133581.5681, 322716.4256], [140060.289, 313731.1228], [205247.2251, 162052.0351], [205561.38479999997, 170446.9235], [199058.823, 202894.9707]], [[2085026.483, 25631899.18], [2124969.089, 24614310.02], [2144201.027, 24523794.86], [1728745.607, 17475681.71], [1639700.78, 17674260.39], [1686495.814, 16439537.66]], [[2765975.168, 16973158.5], [2635221.593, 16066542.59], [2819584.323, 15979301.11], [1587186.028, 17430960.87], [1595190.063, 15333862.75], [1558882.36, 15573440.67]], [[753451.0297, 67512.61214], [901507.9762999999, 81790.6218], [755380.7003, 70291.72612], [2089302.295, 277411.4554], [2130346.621, 243839.0337], [2132370.865, 259838.6901]], [[1207812.525, 4054718.169], [1262996.141, 4666327.1], [1312769.236, 4669099.273], [1015092.676, 4723028.11], [952519.0517, 5247729.928], [941160.5785, 5890802.359]], [[3196998.511, 20411780.610000003], [3205916.378, 21337835.64], [3345909.737, 23470827.81], [3236794.258, 16609723.77], [3264290.531, 18760912.08], [3171807.427, 17483074.24]], [[260306.2742, 1840687.737], [270195.5648, 2303720.108], [299254.5588, 2516234.482], [321620.7208, 2411367.619], [300596.3902000001, 2838985.346], [326608.6976, 2894854.8760000006]], [[19800805.71, 28984152.68], [19870657.94, 29799004.71], [19548907.5, 27719289.15], [18807875.84, 42512233.26], [18770570.02, 38902777.36], [18817761.89, 38411353.81999999]], [[188346.9713, 16359.36561], [196045.4688, 15272.8941], [185138.4596, 19003.72256], [127441.39610000001, 29245.39173], [135392.7589, 28434.05258], [120983.0043, 25971.40028]], [[852057.2488, 743921.5953], [863148.7877, 768229.3241], [874807.4095, 722604.3603], [766489.8788, 1068726.26], [805633.6874999999, 1101097.259], [763782.4185, 1114800.153]], [[1516348.454, 9121215.77], [1410491.811, 9202145.38], [1473215.05, 9999070.312], [1559138.533, 10130894.79], [1482731.117, 10655331.33], [1522369.471, 10605132.32]], [[9738.248161, 77618.89066], [9263.86267, 73529.13836], [10681.76751, 72637.34517], [9306.102214, 104433.3079], [7520.460744, 110691.8608], [7457.7121, 102233.97429999999]], [[328451.65820000006, 2385961.538], [332886.3818, 2225577.824], [352744.0139, 2201076.228], [180580.5392, 2165301.402], [167146.4778, 2258575.355], [178622.5047, 2338845.542]], [[1012001.891, 3123894.909], [952553.8554, 3266897.62], [997086.7392, 3835233.529], [615486.6981, 886265.2631], [676182.5439, 1083417.609], [705979.4276, 922714.6102]], [[1114422.029, 97044.91758000001], [1105082.944, 86266.22875], [1213885.905, 98170.19535], [960130.9183, 60190.1751], [962572.5114, 73472.96231], [956238.04, 59332.91946]], [[140988.7078, 0.0], [147093.4093, 0.0], [167391.3259, 0.0], [115882.4284, 0.0], [126634.5301, 0.0], [120074.7235, 0.0]], [[3845364.711, 1025022.619], [3756498.118, 916506.0906], [4284342.988, 990118.3713], [3064637.411, 869251.0191], [2931847.905, 849248.4814], [2901866.3699999996, 867823.4352]], [[6566.254813, 132777.3374], [8899.249247, 153014.2062], [7548.394917, 146043.1459], [6648.011828, 171585.7035], [8156.1519, 167503.9085], [6544.344914, 210769.4517]], [[2414513.709, 6278.306726], [2375299.153, 5127.539772], [2313215.978, 4281.212191], [1875782.476, 11243.22386], [1864824.264, 5751.707771], [1944629.2209999997, 4241.765188]], [[0.0, 0.0], [0.0, 0.0], [0.0, 0.0], [0.0, 0.0], [0.0, 0.0], [0.0, 0.0]], [[623361.037, 2017685.8], [596150.6815, 1824984.004], [621555.586, 1957091.594], [584955.5359, 1518780.457], [597255.6893, 1723226.9130000002], [548746.936, 1479174.737]], [[43928.26238, 62488.26242], [49058.297629999994, 56323.57264], [53210.95812, 59204.01045999999], [62500.5848, 85088.49862], [58904.22799, 102134.4787], [72797.79889, 102953.324]], [[1337523.651, 1972658.967], [1346130.064, 1852593.5979999998], [1415711.631, 1864145.066], [1105751.246, 1478633.346], [1039577.079, 1439813.491], [1018364.448, 1455388.241]], [[245606.26920000004, 10451522.62], [248617.8765, 10694387.92], [289433.8768, 12459957.7], [276621.9618, 6101547.773], [278197.1174, 7068302.721], [280313.6245, 5930990.027]], [[40119.3951, 66355.27282], [47846.35768, 74170.98502], [37980.44465, 68853.61646], [76476.16998, 153839.664], [79757.44724, 168409.4516], [77920.50267, 172193.127]], [[2346949.253, 1410687.236], [2216973.381, 1505690.761], [2324491.159, 1575516.8239999998], [1626565.8439999998, 1508108.44], [1510794.455, 1505896.575], [1493667.797, 1645680.206]], [[845250.2878, 258737.3127], [893895.962, 87692.55466], [1098236.381, 85831.90976999998], [465050.1335, 160253.0379], [495076.3541, 171384.8074], [496012.15200000006, 192267.7783]], [[2948714.921, 3100632.965], [2989623.776, 2940268.987], [3163928.3279999997, 3016005.0320000006], [1936693.702, 2942529.144], [1987562.822, 2856664.996], [1887135.045, 3124663.116]], [[2219523.952, 2369033.291], [2328987.575, 2602841.028], [2184678.924, 2859569.44], [2047372.707, 2544310.458], [2180511.124, 2589853.1970000006], [2097674.538, 2782636.329]], [[200091.82070000004, 308232.282], [199903.0478, 311000.17699999997], [206707.8794, 289103.9524], [237516.0099, 348893.6407], [219181.8696, 325284.0092], [243373.8439, 321510.9346999999]], [[14745.46894, 13350.28337], [12124.55666, 13733.48092], [16483.186, 15159.6152], [14774.51384, 12902.97658], [14551.81759, 13477.49945], [14477.99616, 11863.51467]], [[99091.16776, 745741.0939], [98945.87161, 761810.8575], [108747.9859, 734497.1246], [85743.17569, 792788.5592], [96568.72336, 762920.0415], [97631.1046, 712280.8551]], [[696229.6185, 602783.7768], [674426.5305, 584610.239], [652449.5799, 682480.0031], [430750.9745, 505894.2545], [447317.2806, 475086.7066], [396609.8998, 547789.5651]], [[617059.2307, 411379.4295], [556533.1382, 435498.0530000001], [648988.0996, 494839.6269], [356637.5935, 385107.3513], [338045.0137, 417175.0709], [331667.8217, 410317.0486]], [[349882.8511000001, 18332.02457], [311649.0682, 20819.26429], [338413.2598, 19062.27155], [381039.8586, 21802.42226], [367054.0765, 14459.58247], [416701.0714, 19664.14243]], [[745633.759, 384098.4658], [806667.2289, 407277.176], [709862.7977, 419860.322], [884799.3127, 195958.5572], [943873.8987, 255492.5107], [891641.1086, 242967.5427]], [[59685.30382, 219618.092], [63025.00301, 265602.2608], [59171.01839, 236053.0753], [101282.6212, 240994.4684], [82740.5904, 265776.8928], [88734.49403, 314480.4906]], [[168658.5626, 1225628.102], [158676.4608, 721017.9364], [178565.0295, 755464.9829], [124221.1281, 1068218.069], [122389.0507, 713007.3695], [125924.0519, 782988.1314]], [[215334.8671, 5151484.31], [214281.2971, 4855213.403], [213055.8059, 4821418.1389999995], [215512.4195, 3651557.617], [193040.8184, 3454970.2429999993], [212937.3538, 3401277.04]], [[345386.9733, 2266772.861], [361323.1344, 2441360.5590000004], [379375.9896, 2842919.57], [281362.6495, 1517052.606], [314741.1352, 1801168.299], [313674.7788, 1624483.369]], [[432766.1267, 10127122.14], [461393.2737, 9606101.254], [499163.5045, 10031089.29], [299730.4536, 6383289.018], [301963.5785, 6563570.259], [293856.0915, 6003404.56]], [[946849.5492, 1343089.406], [928459.4578, 1189453.93], [1007144.2, 1305917.005], [590234.5089, 830953.7243], [586020.0742, 861591.8959], [611318.4012, 737784.1985]], [[172131.5019, 179554.5745], [157232.4473, 201193.4579], [179444.4936, 187494.0037], [96334.17426, 134091.3509], [91172.95545, 152292.9409], [89369.38232, 145193.5363]], [[203021.7186, 8889.863063], [194704.59899999996, 9102.302566], [196921.0229, 6858.923116], [184849.0469, 9647.503242], [178680.2016, 10040.31666], [219204.4914, 10470.85372]], [[4650328.903, 4734611.837], [4601555.478, 4381163.799], [4626770.212, 4357234.4], [3598673.05, 5361722.909], [3616367.214, 4795820.812], [3523130.446, 4927928.855]], [[429242.6719, 12582178.56], [438866.66229999997, 12765616.91], [507800.2925999999, 12875289.62], [507839.0898, 9818255.512], [549599.4118, 9702786.255999997], [529854.6951, 9712179.603]], [[7195172.553, 6036704.945], [8110508.415, 4736115.19], [8273163.503, 6491345.216], [5522995.635, 5359588.506], [5088201.943, 6435392.7930000005], [5813814.656, 7361632.639]], [[1180029.01, 750589.2517], [1145824.755, 771275.5487], [1157397.252, 693119.453], [1045973.252, 959739.5582], [965409.6841, 866238.1943], [968681.4872, 944343.0568]], [[709540.4477, 324930.2126], [742790.2579, 299273.74040000007], [799421.5544000001, 342831.8023], [1287446.13, 528905.1556], [1254934.933, 599911.5075], [1439715.917, 625488.9202]], [[138728140.0, 1270885252.0], [132116925.8, 1178247083.0], [151572248.0, 1200620300.0], [103067461.8, 818543693.2], [103423168.1, 879594954.7], [101700202.6, 823204573.3]], [[6549584.704, 81203763.61], [6884128.332, 93153345.29], [8271584.977, 94794479.93], [6244014.575, 47787258.74], [5957754.253, 57909479.71], [5641150.474000001, 48748888.06]], [[12587573.87, 5382721.858], [13086888.549999999, 6176500.6], [12116308.69, 7093759.47], [11997150.77, 4366582.746], [12172087.6, 4755502.584], [11424356.070000002, 4260468.279]], [[8125036.271, 1710098.404], [8465013.743, 1933588.534], [8146994.236, 1876129.313], [7714572.13, 1530468.8560000001], [7761928.811, 1499320.6070000003], [7872978.088, 1558590.94]], [[394866.887, 1182443.7990000003], [378414.0663, 1307023.937], [429629.4679, 1208945.235], [457400.8166, 2792714.355], [463846.8953, 3276880.105], [480616.7922, 3432257.032]], [[985354.9746, 190863.104], [988468.5354, 170435.7584], [948287.7591, 163031.5023], [842444.762, 179960.6958], [819542.0015, 176419.1957], [834782.7297, 163465.0177]], [[1873745.483, 254038.8605], [2193456.589, 274903.9434], [2149951.369, 244533.531], [3039328.5599999996, 425315.4453], [2977386.583, 360600.1892], [2895145.092, 391364.5828]], [[266267.101, 41787.434870000005], [270484.3675, 53654.30558], [303268.5229999999, 47134.68432], [477298.484, 129100.91249999999], [471474.3668, 106043.40630000002], [494704.2277, 114568.4232]], [[515977.753, 48721106.58], [533532.0651, 45037259.47], [568990.6957, 43037169.6], [552573.428, 32772239.21], [534837.8902, 36628139.39], [543097.4294, 35038083.46]], [[2654588.533, 580846.1508], [2623772.628, 632483.8494], [2965823.411, 608927.8299], [2347584.784, 587377.6442], [2320622.224, 539455.7269], [2310121.42, 610094.8374]], [[5258914.162, 5924310.599], [5305615.23, 6839742.149000001], [5324478.366, 6172070.235], [5671921.224, 8545439.634], [5920542.06, 8980184.442], [5785567.123, 9989369.007]], [[229100335.7, 59194739.57], [235405152.5, 62338592.77], [210158084.5, 54914381.85], [289852446.9, 91852524.55], [285670394.7, 78151601.53000002], [278887623.7, 77606319.2]], [[357535.94649999996, 52928.98508], [456380.4838, 55854.9227], [350793.4077, 42879.81918], [1518436.612, 91074.99189], [1553557.638, 88636.49672], [1491487.923, 81550.27362999998]], [[21245548.47, 323433.15669999993], [20943353.73, 372556.3281], [19182464.150000002, 341468.7086], [30944791.9, 450145.6712], [32001457.57, 490383.9164], [32308456.8, 509500.9803]], [[11724643.17, 1549683.1129999997], [17146629.52, 1878267.465], [12779289.290000001, 1440671.174], [74035943.47, 6840661.17], [74946589.2, 6392595.102], [76568980.82000001, 6444317.947]], [[4645782.509, 550525.0121], [7178191.378, 760924.4978], [4690023.974, 555364.649], [33263195.96, 2895267.355], [33472469.93, 2421680.912], [33025998.64, 2718086.6849999996]], [[3342988.252, 10159481.58], [3487292.733, 10299091.89], [3300809.016, 9573675.28], [2822881.224, 9500839.239], [2870375.83, 9247535.255], [2872619.728, 8991678.979]], [[325938.513, 1532870.024], [327254.72889999993, 1471866.46], [358979.1886, 1470494.5670000003], [335077.8523, 1227485.216], [348324.6249, 1294818.796], [352649.1085, 1265863.583]], [[1319969.522, 4098708.5789999994], [1263202.428, 5278119.036000001], [1423266.002, 4853894.534], [795897.2525, 4288422.928], [771361.4638, 5378818.068], [730566.5892, 5566999.096]], [[874347.2049, 853529.1145], [821323.9665, 997429.71], [832773.5375, 1066597.994], [805123.6507, 1221082.005], [780818.7061, 1262477.972], [770022.3077, 1272961.166]], [[1914536.734, 26376.97235], [1843489.59, 29543.28485], [1731303.926, 24535.68763], [2035757.077, 41585.29237], [1900494.515, 40721.4097], [1927099.401, 43874.57473]], [[39469.00828, 23428.923929999997], [40322.01563, 33489.1136], [47641.01908, 26680.04452], [36216.21001, 20262.60268], [35125.43141, 23410.44457], [32788.02907, 22413.97641]], [[1197482.109, 153586.41359999997], [1203482.1540000003, 151689.7607], [1209488.585, 168767.474], [1019814.477, 249217.0033], [1019634.633, 271587.4609], [1091026.913, 252223.17500000002]], [[10810944.399999999, 2254105.465], [10551613.33, 2241063.649], [10905579.83, 2151492.549], [8856303.496, 2011522.721], [8612669.432, 2080269.6110000003], [8704145.86, 1778807.8500000003]], [[216787.1872, 835541.4128], [214621.6717, 857833.1555], [221185.2108, 969717.7063], [189325.3138, 675508.1758], [218719.2871, 690368.7926], [178894.9889, 612156.9731]], [[724429.8858, 930351.1108], [679955.0395, 1036225.775], [836077.1653, 1146462.481], [389567.4303, 1085293.296], [394685.6713, 1216338.396], [373930.1279, 1006705.877]], [[3484305.31, 661652.6188], [3380435.73, 591171.3382], [3259992.863, 615432.2572], [2737038.891, 757753.8523999999], [2706416.0319999997, 620458.7111], [2704678.605, 646158.2339]], [[15123072.16, 5323185.099], [14908408.51, 5142006.792], [13542618.99, 4401878.007], [19879724.559999995, 9387614.222], [18836359.53, 7864426.009000001], [19456283.3, 8121457.711999999]], [[446455.8221, 7010712.507], [441476.20110000006, 6632823.011], [487076.5113, 6982790.831], [294007.6313, 5286408.962], [281188.4843, 5985100.718], [282638.8234, 5340451.909]], [[1037044.941, 117277.0515], [1038452.033, 118945.393], [1016953.607, 102643.7044], [1274791.705, 159724.519], [1361020.52, 145803.2155], [1253972.491, 158295.2915]], [[4508885.556, 2674202.366], [4407851.374, 3173575.153], [4881814.788999999, 4296306.853], [3551077.3009999995, 2439216.501], [3508122.908, 3153769.367], [3579443.856, 2710701.362]], [[2491676.106, 5663016.775], [2537853.822, 5500422.118], [2392705.999, 4965686.518999999], [2274019.132, 8461791.35], [2214742.229, 7593625.508], [2206304.923, 7295932.037]], [[7332953.527, 2991578.205], [7444096.16, 3150957.7], [7614016.465999999, 2836424.291], [8145389.209, 5475049.564], [8256686.497, 4988140.912999999], [8346919.016, 5506381.897999999]], [[3603900.711, 4423454.538], [3484610.9940000004, 4581970.111], [3418521.898, 4255688.489], [3535212.051, 6893614.701], [3532279.994, 6152518.384], [3450649.637, 6471173.668]], [[248233.0742, 1495213.312], [239644.3637, 1472783.384], [237568.0477, 1701854.575], [196058.6013, 1602632.0179999997], [189977.4942, 1888380.7220000003], [191274.8564, 1903591.039]], [[103339.5197, 5296468.41], [109580.0, 4724297.061], [110447.1556, 5425753.533], [100706.5615, 3680321.243], [103710.9972, 3925205.8260000004], [106577.6706, 3869237.975]], [[13395442.700000001, 1506038.177], [13037379.52, 1509154.695], [13426484.63, 1446983.487], [10489952.04, 1903684.531], [10316617.78, 1631810.183], [10288096.77, 1642035.501]], [[693085.0298, 1638009.407], [745575.1412, 1706802.714], [758988.758, 1942911.759], [569279.1582, 1595212.425], [579492.5211, 1742200.196], [586476.921, 1613741.081]], [[649553.3139, 1343780.355], [660275.1977, 1665948.665], [693739.2899, 1894334.391], [778218.8313, 2327617.697], [781959.743, 2497574.046], [759268.2629, 2665046.637]], [[3718823.431, 5021701.084], [4389594.917, 5093307.95], [3718554.444, 4652266.438], [9584310.701, 10917981.44], [9985408.71, 8898362.157], [9673190.659, 9514406.402]], [[3024488.143, 1394219.621], [2904942.696, 1182424.1809999999], [3015321.452, 1262920.088], [2234261.571, 1419886.434], [2120478.195, 1419115.363], [2264162.411, 1398415.748]], [[7603716.506, 1374297.263], [7659666.755, 1402791.534], [7909989.947, 1519437.866], [8795864.449, 1699086.723], [8790712.298, 1966645.516], [8759369.333, 1781205.682]], [[2265619.328, 167992.6971], [2200470.369, 162580.7778], [2506021.5609999998, 138148.18], [1452236.969, 151136.0864], [1389392.2470000002, 158858.1282], [1510561.82, 160817.811]], [[27004.31332, 0.0], [27259.88159, 0.0], [24037.55676, 0.0], [20244.24756, 0.0], [23497.13524, 0.0], [21283.74429, 0.0]], [[567023.6466, 34416.16222], [530118.0045, 37336.11835], [643136.281, 39738.29974], [469139.2127, 24712.32552], [493472.7348, 34902.21741], [450216.6334, 36683.95549]], [[489090.8882, 858365.7565], [515038.3773, 748922.9841], [477503.8833, 738458.3298999999], [645224.5978, 489906.5569], [614885.2224, 544479.335], [683662.968, 465016.3971]], [[11535210.11, 1531027.494], [11276714.42, 1512720.5100000002], [11380039.42, 1432529.2039999997], [8555902.547, 1419378.243], [8342007.27, 1275953.315], [8200867.461, 1216564.152]], [[2892390.16, 14454649.94], [2633468.1479999996, 13689672.34], [3140250.449, 13402230.56], [960980.8423, 10429101.43], [848664.1399000001, 10806147.37], [853983.7861, 10276149.74]], [[1647688.7050000003, 1730135.921], [1642565.418, 1870015.151], [1725666.336, 1817671.803], [1463947.034, 1972798.545], [1510383.271, 1827040.958], [1477682.055, 1804320.785]], [[583087.5696, 2175797.929], [518153.32080000004, 1967922.236], [575868.5557, 2187628.256], [576003.0021, 744642.5174], [496042.6376000001, 836366.0531], [601954.0261, 743107.386]], [[607019.2788, 621232.1111], [579647.6694, 614165.7495], [576612.7176, 579150.1777], [515497.8502, 670975.1096], [528217.8206, 682574.654], [501725.23829999997, 702651.1609]], [[4922102.191, 2555128.848], [4928315.117, 2490059.401], [5138325.140000001, 2612474.391], [3876409.357, 2691584.2910000007], [3768916.6440000003, 2744226.7309999997], [3791890.738, 2626201.755]], [[635611.0411, 6647043.096000001], [703905.0358, 7210892.527], [668155.906, 7211680.803], [1555172.22, 15535407.4], [1522204.8239999998, 18498951.41], [1610109.397, 17001589.54]], [[997415.5458, 4348256.272], [1060009.093, 3301435.083], [1158524.77, 2672853.0399999996], [2746293.62, 3225185.134], [2910877.498, 2940858.942], [2863900.232, 2452598.703]], [[2182395.073, 0.0], [1926520.369, 0.0], [2324378.407, 0.0], [1542517.795, 0.0], [1628290.411, 0.0], [1659156.5609999998, 0.0]], [[313562.2202, 437474.2644], [300798.3377, 438096.00380000006], [323360.8942, 464503.9296], [216390.6743, 323128.3429], [186112.3604, 296349.7519], [212138.0667, 335955.476]], [[74067.0613, 149440.7205], [75723.03935, 141593.4109], [75132.16354, 170450.7576], [58971.51109, 131387.7733], [57175.19739000001, 129018.3278], [63253.5841, 142143.4937]], [[624724.955, 734110.1216], [610116.3554, 716025.7957], [639877.7539, 730792.0711], [442923.7762, 611750.4979], [436677.883, 692406.2646], [502024.971, 752564.4363000001]], [[6226159.336000001, 2206429.995], [4488819.277, 2463061.089], [6559336.105999999, 2013902.414], [2382526.108, 2280457.546], [2220909.996, 2439576.168], [2927025.748, 2587260.96]], [[2422722.474, 673513.9074], [2428108.791, 790755.0854], [2283449.503, 800007.9594], [1821387.334, 544252.5323], [1793278.1710000003, 547023.4798], [1845808.268, 548048.531]], [[347167.644, 61235.34184], [365923.349, 43326.68718], [345618.1, 59472.05507], [358063.5772, 69584.59908], [362006.7874, 56545.77495], [378589.6085, 54466.27919]], [[11863560.74, 2402544.31], [12511346.01, 2511250.528], [12039637.459999999, 2245353.904], [17798354.89, 5258458.441], [18274064.8, 5047971.437], [18316390.88, 5064413.464]], [[9555129.542, 5105651.37], [9026735.015, 4849508.1], [9963538.525, 5168503.892], [6917626.638, 4011966.872], [6921262.209, 4038290.908], [7104754.176, 4405393.258]], [[4463169.045, 540690.5068], [4506869.447, 482719.6287], [5056354.58, 508004.0022], [3333780.041, 374841.8875], [3054689.259, 402104.2468], [3387251.636, 345844.13599999994]], [[15147067.009999998, 12798675.87], [15205462.73, 14005501.65], [15299292.07, 13295195.69], [12871628.22, 15999894.23], [12671676.7, 16089560.01], [12749537.77, 16726318.4]], [[990810.6466, 1114028.347], [1007797.6879999998, 1279516.223], [986149.8143, 1246178.735], [966363.6949000001, 1129099.384], [935382.9399, 1111230.717], [959235.3666999999, 1254162.162]], [[4545130.413, 638724.6328000001], [4356692.037, 662701.5827], [4117583.073, 622613.6571], [4284372.922, 458032.7998], [4168073.946, 466904.4781], [4079906.584, 464345.0041]], [[642607.4353, 1103963.525], [609786.2952000002, 1145950.99], [669700.6057, 1233737.074], [574416.4772, 899783.1511000001], [561328.4482, 1060110.655], [545449.8767, 1106935.264]], [[924193.3559, 2647255.361], [982321.1634, 2966044.733], [928511.0929, 2527120.936], [1040873.707, 1370591.88], [1038549.118, 1574890.333], [1042070.577, 1498261.481]], [[487108.1555, 125614.5009], [449005.7003, 143906.0964], [501474.9165, 190229.33949999997], [338770.30030000006, 134701.1804], [359632.1972, 137146.6549], [331068.3564, 136216.0525]], [[330156.5557, 5965422.055], [367903.7105, 6692219.297], [372069.6728, 6039511.654], [514156.8589, 8997018.405], [500205.88010000007, 10486620.03], [520953.54319999996, 10939869.7]], [[10172302.43, 21277769.84], [10003713.329999998, 18762298.56], [10577133.829999998, 19385205.849999998], [6378208.146, 18803077.33], [6287524.179, 17418767.88], [6332352.173, 17770814.11]], [[4668893.342, 2664644.2400000007], [4869935.712, 2660505.347], [4469030.441, 2445609.759], [6303698.134, 4549328.33], [6251442.744, 3862033.4159999997], [6374587.23, 4158128.8]], [[81571.13601999999, 26051.07481], [78123.19616, 39445.04309000001], [87974.59384, 30159.1355], [99101.14937, 39694.82081], [92491.82957, 42189.68312], [79509.08582, 41704.05701]], [[2568333.349, 11768010.5], [3104010.279, 12024946.24], [2671653.9579999996, 11801281.52], [9147921.896, 20379486.67], [9471839.335, 19234166.14], [9321685.985, 19586452.66]], [[910983.5576, 3299395.9170000004], [964394.7666, 3741354.747], [1040879.539, 3390352.66], [1369322.152, 3396445.5949999997], [1425576.479, 3646966.936], [1377771.165, 3908274.684]], [[1471389.676, 233022.4997], [1434730.61, 224330.5018], [1406240.48, 260698.5422], [909097.6982, 289130.3463], [873366.0456, 317522.2114], [916546.1685, 347887.0891]], [[307992.8884, 1348271.5229999998], [301365.6288, 1627743.506], [295939.6558, 1794618.136], [264675.8065, 1208783.776], [258285.5105, 1415773.478], [238232.9745, 1597339.908]], [[2435856.4989999994, 1046637.8020000001], [2428211.935, 937799.0989], [2389661.701, 994966.9598], [1765197.907, 969120.7692], [1698191.767, 961837.6705000001], [1723008.702, 930406.8559999999]], [[481223.102, 881581.6377999999], [484280.8886, 942719.9233], [499535.5855, 932850.1369], [621776.1364, 1388683.489], [624342.4647, 1323817.735], [650338.145, 1454908.675]], [[566720.5538, 691351.9036], [550674.5689, 656843.4584], [599422.4072, 664229.184], [441960.5289, 940997.4638], [411410.5987, 784469.8106], [455493.745, 847125.3475]], [[789089.7016, 136934.5463], [770566.8900999998, 140330.0936], [727271.676, 145402.7663], [573283.245, 218075.0417], [582288.5754, 302462.1676], [598629.7183, 272834.9407]], [[164390.0044, 0.0], [172600.8773, 0.0], [194237.53, 0.0], [123777.2789, 0.0], [127384.9418, 0.0], [130747.023, 0.0]], [[3105060.335, 23294188.9], [3100812.82, 21623100.82], [3272282.81, 22094011.63], [2397824.741, 23146080.0], [2335836.049, 24114396.51], [2544185.3859999995, 22838872.28]], [[2674668.436, 16308696.02], [2659563.535, 14507772.13], [2820937.345, 14006931.89], [1317476.782, 20988299.83], [1192023.713, 20354236.69], [1168321.61, 21373317.23]], [[3662119.8030000003, 11017870.360000001], [3590230.271, 10870641.06], [3832208.261, 12701472.3], [2764142.026, 10083429.72], [2618730.949, 12389769.730000002], [2742190.603, 11651546.3]], [[894667.0572, 21339.95524], [891564.9115, 23098.32934], [933190.2927, 21621.04554], [646140.6271, 29665.15773], [675113.4644, 26340.523229999995], [681719.2471, 30785.28824]], [[0.0, 0.0], [0.0, 0.0], [0.0, 0.0], [0.0, 0.0], [0.0, 0.0], [0.0, 0.0]], [[1734196.467, 126846.6931], [1805635.806, 122979.8577], [1641327.988, 130317.25209999998], [1840652.28, 141246.6841], [1912932.845, 125590.2004], [1830095.01, 132638.4868]], [[36545424.81, 807949.5220000001], [40636604.29, 881652.7982000001], [39717949.92, 799157.1694], [76327905.45, 1669713.2670000002], [74960980.66, 1643668.486], [76052169.04, 1659491.719]], [[157153.6617, 493061.0994], [158336.0862, 565375.2153], [158190.7788, 541010.9973], [260520.622, 416950.6168], [248468.4819, 424505.6577], [248523.79610000004, 430065.5947]], [[265926.1215, 478585.721], [299137.7221, 418820.2279], [346305.886, 387914.5274], [222887.8719, 288083.4723], [245908.8587, 220435.0573], [251839.021, 264989.2337]], [[912435.8776, 117968.0003], [928593.5448, 118843.5126], [943236.4783, 128597.37550000001], [792988.6234, 120766.5756], [839083.5423, 131982.9033], [846190.7367, 121934.5638]], [[1053715.049, 10426878.78], [1070736.05, 9698099.276], [1047610.8220000002, 9678880.503], [1000077.351, 11758529.82], [1069593.543, 10775854.8], [1063051.864, 10741329.19]], [[148010.3597, 13282.34006], [173611.6867, 14292.80444], [176682.0744, 13471.757489999998], [164007.0194, 21425.34433], [158038.7423, 16338.58436], [166242.6372, 18405.76008]], [[297915.0498999999, 4756722.2], [292670.6043, 4578811.818], [302197.3809, 5004749.676], [221707.42170000004, 3378963.815], [204810.97319999998, 3302537.158], [204717.4125, 3237169.403]], [[20139259.43, 6776480.847], [20238881.4, 6347557.829], [18857738.96, 6455575.44], [17879569.86, 7132362.964], [17724105.6, 6125891.105999999], [17505296.11, 6687074.481]], [[454677.2166, 248787.6493], [421033.0949, 256219.0739], [492105.2417, 304143.7251], [348780.5174, 181393.7952], [326141.224, 204889.9012], [322630.4276, 198329.4982]], [[1001242.093, 177953.8763], [1026817.41, 184016.4187], [937790.5663, 159207.5212], [1393686.642, 239378.4201], [1243216.176, 220230.2321], [1228722.284, 238191.0609]], [[1167690.604, 83893.8578], [1212249.379, 91041.36414], [1204978.512, 97081.55], [1416162.413, 121600.0093], [1432875.003, 114411.0555], [1376772.056, 108046.3196]], [[1141864.564, 229798.0717], [1209670.783, 245266.9286], [1133268.366, 211306.9772], [2330964.046, 534942.468], [2254832.713, 477814.1161], [2296860.52, 492860.0248]], [[3645954.85, 3563338.378], [3562381.438, 3468111.454], [4128858.253, 3630586.499], [2947442.322, 3292469.659], [2880758.238, 2811064.434], [2902683.822, 3021748.157]], [[44708726.56, 11511898.79], [43922766.57, 10735140.089999998], [44120907.81, 10354938.41], [36222820.53, 6889752.447], [36519346.68, 7697331.750999999], [36925248.18, 6751528.211]], [[410311.9954000001, 350575.9307], [432812.1196999999, 321035.3986], [389174.1212, 345493.9519], [495864.6037, 207728.2672], [455345.6569, 184730.7875], [452151.27160000004, 162496.2935]], [[195709.6027, 938527.3389], [194240.4518, 925176.1146], [206685.329, 1030462.287], [271919.0485, 498982.8531], [233306.05539999998, 550041.9567], [294909.6972, 496754.1043]], [[50739.01212, 0.0], [52473.38968, 0.0], [56723.17676, 0.0], [41355.4177, 0.0], [46364.13031, 0.0], [36312.15863, 0.0]], [[7602201.042, 6286367.796000001], [8172497.854, 5940443.661], [7401479.318, 5833309.418], [7386595.865, 6012817.575999999], [7845296.458, 4916128.678], [7637097.561, 5486815.587]], [[107610.6036, 47206.77702], [94136.27504, 46067.27053], [93179.21704, 47434.74792], [74074.66224, 31517.00675], [71445.35363, 40193.17624], [80381.94368, 31320.48439]], [[25660601.52, 12473929.91], [25247545.56, 11651045.09], [24691517.21, 13036299.35], [15544167.32, 8743126.042], [14879737.19, 8304261.217], [15224602.99, 7668267.423]], [[465702.2204, 5694915.581], [533284.52, 6665424.746], [491293.4287, 5847580.735], [1080536.832, 15638062.04], [1091180.727, 14939304.700000001], [1120273.555, 14721730.67]], [[155676.0839, 2612247.286], [134808.9797, 2411203.954], [170604.7522, 2404625.463], [110480.6886, 1881425.753], [118873.4237, 1858950.572], [112263.5085, 1847481.765]], [[1413423.1619999998, 9747330.586], [1392544.785, 9013259.077], [1419432.4410000003, 9046459.889], [1204153.569, 5553615.936], [1207237.537, 5650912.2020000005], [1228631.4560000002, 5054630.309000001]], [[252615.2922, 213054.0779], [248349.7026, 199084.53309999997], [256882.4315, 204189.61510000002], [212868.2112, 224976.2793], [220096.75500000003, 213427.8788], [221320.7857, 198128.08020000003]], [[126339.2183, 109805.5913], [127093.8215, 110244.8049], [121568.9934, 98042.11942000002], [195048.136, 450409.9307], [199023.5521, 386106.3191], [194444.7565, 412868.3421]], [[428459.682, 129990.5103], [443477.1913, 135113.816], [463849.64, 159655.7869], [264571.9269, 94376.20244], [277364.4689, 128608.6773], [258069.8274, 115585.1041]], [[77032.32004, 47472.79233], [56785.833020000005, 45157.47836], [71342.57546, 38721.92581], [61017.93943, 48152.14008], [52957.47292000001, 48806.61574], [58122.70579, 46387.50289000001]], [[88596.57655, 2117758.226], [94847.96743, 1928086.991], [97796.40335, 2009145.308], [98619.52571, 1185203.701], [98826.12598, 1342575.413], [96550.25043, 1259821.046]], [[4881.31094, 46531.95031], [4190.836766, 45776.91133], [6821.70955, 40534.20012], [6511.646228999999, 34334.4192], [8232.01543, 41260.42344], [4533.956163, 37252.72129]], [[1848740.32, 247186.9511], [1890523.1740000003, 234844.5614], [1814965.764, 192004.1059], [2721834.693, 225291.3578], [2880552.645, 269021.7555], [3041650.787, 227909.1564]], [[1683933.563, 425186.8907], [1727968.505, 436577.9855], [1738069.034, 404198.4662], [2445892.671, 474996.2247], [2578023.688, 419137.0809], [2509216.574, 415889.6107]], [[14706319.44, 2043826.699], [14348337.54, 1966190.2690000003], [14967801.77, 1836242.811], [14869894.21, 2999649.844], [15185041.64, 2585217.6789999995], [14586081.579999998, 2689600.439]], [[2466797.232, 2025401.396], [2297941.284, 1832625.0359999998], [2591036.42, 1793703.308], [1705892.093, 1845954.002], [1651111.148, 1836958.811], [1614923.286, 1711956.288]], [[26458.74612, 895147.2668999999], [22552.3974, 819169.5352], [25711.92102, 794894.0708], [23694.939379999996, 774707.1135], [23983.360849999997, 780944.6608], [23617.1177, 741678.278]], [[1348131.9019999998, 679732.4471], [1446385.8619999997, 613798.98], [1359222.978, 454202.9661], [1554983.348, 1254825.906], [1550473.755, 1067894.013], [1619010.5490000003, 774893.0499]], [[406321.2724, 1131808.764], [418939.2752, 1170198.53], [427047.4517, 1060560.129], [315000.7565, 877453.2263000001], [323036.7814, 747892.3384999998], [310314.1398, 693568.1725000001]], [[857096.1681, 598649.5995], [845676.2237, 597457.3603], [863351.8263, 569187.7005], [616959.8999, 685743.1482], [646638.9414, 608794.4539], [634434.1479000001, 724452.2514]], [[3684599.193, 6072403.969], [3614159.6389999995, 5359521.494], [3634554.351, 4800102.646], [3153407.261, 3345728.105], [3085733.685, 2601711.499], [3057273.217, 2461230.899]], [[482826.9685, 299100.2414], [437711.4514, 299161.6719], [428558.3258, 309806.5106], [676851.2176999999, 259492.6309], [651871.2635, 234147.5668], [744917.426, 255206.0783]], [[370089043.5, 35755451.41], [362818719.9, 35702975.18], [361922010.59999996, 35543813.25], [245524183.6, 38942697.72], [242218478.3, 32293390.93], [248432968.0, 32298799.93]], [[81269.30602, 65781.78527], [76298.58189, 65430.66358999999], [89070.54136, 65539.19453], [64535.68082, 60568.26941], [66419.65173, 51231.09952], [68661.48807, 44823.15716]], [[1544384.546, 3726517.465], [1561184.9399999997, 3654654.507], [1490466.076, 3270235.74], [1982778.475, 5787383.925], [1937603.912, 5307776.058000001], [1946990.751, 5063070.678]], [[107527.2531, 278636.6396], [102285.6687, 322767.3658], [104975.3106, 378034.3847], [85902.77255, 281975.0131], [103474.5662, 346747.5362], [88204.96632, 278465.0508]], [[21767120.81, 30438.60001], [22733930.53, 33291.46558], [23797395.42, 29385.190990000003], [23403132.11, 41990.82901], [25695944.07, 52180.84172], [24256547.390000004, 50530.95696]], [[362082.3398, 271462.2874], [384984.3279, 284572.3955], [363962.8182, 282681.8597], [303536.2248, 364759.3725], [292352.142, 335859.4587], [305908.9778, 361736.9679]], [[1477704.111, 7475490.766999999], [1466808.34, 7128573.146], [1503996.293, 6675957.511], [1429289.018, 9216760.314], [1381579.743, 9077422.52], [1418916.286, 9347613.193]], [[1186040.352, 2092.423434], [1213177.673, 4463.890701], [1313332.995, 2616.316668], [1617122.243, 5935.165949], [1734170.406, 5177.442537], [1705024.742, 3544.571493]], [[484973.8764, 7197844.488], [474925.7436, 7131833.319], [528490.2483, 7035027.511], [615071.1797, 8612520.883], [617300.9311, 9217673.894], [615142.2634999999, 9239902.57]], [[73825.84988, 40833.92546], [66026.48833, 36805.32135], [59653.59611, 41018.14415], [49576.07241, 31545.46546], [55377.2934, 31744.67495], [57760.30175, 32607.64072]], [[1590606.212, 1521469.368], [1650404.349, 1463512.266], [1541091.636, 1493822.682], [1728178.991, 2855831.712], [1734581.591, 2803733.847], [1721464.625, 2834621.331]], [[162811.3956, 2335291.955], [169589.0776, 2138470.063], [170627.30259999997, 2345253.124], [233946.3287, 2306985.131], [213651.4388, 2347836.03], [241021.3966, 2211856.348]], [[938969.1341, 197530.7604], [948242.4435000002, 165239.8569], [969158.1177, 165711.9484], [1015375.984, 155343.9102], [988004.2695, 159106.0745], [1003650.298, 162784.0334]], [[35474496.61, 2468645.083], [35096749.44, 2636461.567], [30841000.52, 2195861.708], [33849643.59, 2994059.74], [33217535.57, 2748538.841], [33186764.35, 2746668.845]], [[565836.5328, 19791078.23], [575037.1404, 22890493.27], [671786.514, 28938754.91], [606638.0439, 17691154.81], [566550.4907, 22595455.8], [554414.6083, 20354718.1]], [[9389059.898, 8181525.334], [9396711.917, 7392239.678999999], [8991617.988, 7913170.932], [8920708.855, 5427991.052], [9171366.3, 5459777.931], [9351659.252, 5436652.937]], [[141241.2852, 869789.4441], [141853.7029, 907041.3994], [174145.1588, 948127.7649], [114173.1366, 530104.487], [106548.16989999998, 536016.8193], [106386.9316, 575671.5581]], [[211735.6391, 67402.06033], [196932.5057, 77129.59248], [190900.0767, 84045.25064], [190260.2303, 84309.94958], [196217.2182, 83437.17023], [192882.5135, 89353.77878]], [[1039292.8800000001, 3474436.293], [991232.7899, 3722201.227], [967263.8874, 3661324.721], [918796.2765, 2993856.463], [926336.882, 2682347.9539999994], [967682.3783000001, 2777744.7510000006]], [[15709.05174, 160956.5346], [16811.41209, 190679.3983], [20954.92248, 147104.3464], [14611.13954, 149469.219], [13733.56054, 175761.5989], [15901.27219, 164990.039]], [[71267.24076, 4492434.265], [76876.18731, 5407201.531], [87905.81524, 6686843.965], [75062.46291, 4123057.486], [75451.31811, 4764881.423], [79921.44531, 4498908.715]], [[28969.36553, 1769404.847], [30957.58773, 1641599.244], [34817.75659, 1676879.77], [23575.00565, 1602936.933], [21008.44137, 1595372.8550000002], [22533.538690000005, 1509387.423]], [[3485441.908, 217280.3817], [3595903.182, 195457.5901], [3669958.417, 180513.8659], [4386647.121, 320760.1715], [4344369.278, 250296.4183], [4634048.708, 239725.6735]], [[40171.17347, 1128964.358], [39168.86766, 1292862.559], [48929.77218, 1527213.905], [36839.48768, 943020.0651], [44729.672130000006, 1240594.014], [45117.94111, 1148273.891]], [[6454741.888, 216105768.7], [6540762.538000001, 205818829.1], [7178907.26, 197182032.5], [8896910.981, 254695305.3], [8963204.174, 245369832.8], [8962279.267, 246027176.6]], [[53074.09023, 19110.49361], [54022.60994000001, 26388.04817], [55567.47079, 24060.89188], [53378.06619, 19136.45081], [50818.28584, 16437.76288], [51515.87116, 15479.44565]], [[155082.527, 215046.3138], [151043.8178, 177475.6956], [165643.67289999998, 127206.8369], [169484.308, 130096.9674], [175884.1473, 131799.6386], [181519.9205, 104871.5897]], [[1204907.884, 464789.7756], [1337878.558, 553771.0352], [1334643.085, 502853.5204], [1438260.439, 657233.6174], [1449939.157, 632284.6725], [1542260.821, 734580.6947]], [[7888371.242, 103574.3842], [8078843.260999999, 122042.5578], [7974032.971, 113585.0476], [8632584.587, 132983.4939], [8707344.651, 152443.8647], [8541109.454, 166467.1037]], [[1478840.7099999997, 1533560.9729999998], [1440919.239, 1376812.026], [1373204.202, 1356872.926], [1058344.369, 1505770.76], [1016807.74, 1427200.569], [991297.6794, 1446756.045]], [[15312505.21, 921737.2818], [15654138.37, 925033.482], [14348794.38, 973468.5011999999], [7738936.62, 621233.3472], [7489827.503, 678736.8762], [7396403.145, 663096.5207]], [[147959.8442, 1996957.335], [152879.7779, 1807256.811], [152756.1419, 1879788.6250000002], [132701.4819, 1260314.372], [127323.2641, 1396692.392], [142273.1066, 1298761.841]], [[731552.5685999999, 106072.1643], [742800.5723, 102675.0896], [732649.937, 97237.07076], [787294.1318999999, 106638.858], [797368.8801, 95977.8638], [801330.7473, 91835.05556]], [[10318165.88, 29426359.94], [9891389.702999998, 27137888.08], [10114062.18, 26846543.22], [7176097.998, 42972654.56000001], [6731500.586, 42268379.12], [6770779.321, 43919653.98]], [[16129.59312, 111405.1378], [20907.25339, 112995.5763], [18844.20874, 113502.71299999999], [16737.83849, 124090.1465], [19451.08028, 116286.8233], [17946.72059, 117637.6485]], [[4034040.033, 645979.5958000001], [3932874.059, 801676.6667000001], [3777185.381, 642950.2841], [4120904.188, 1119240.473], [4102695.619, 1028233.382], [4025137.251, 914609.9374]], [[209045.68969999996, 14531805.899999999], [223749.9002, 15463410.49], [272994.664, 16505327.22], [309126.8366, 7353527.809], [314072.9604, 8272028.196], [318470.5015, 7263321.518]], [[9381735.153, 1472066.525], [9704286.804, 1594734.25], [9380498.954, 1329428.086], [10658048.14, 2598686.925], [10724718.350000001, 2222030.224], [10410714.68, 2454421.055]], [[6081053.617, 1664035.147], [5919527.278, 1437736.519], [6081042.96, 1583750.277], [5175659.988999999, 1425273.261], [5240751.373, 1435609.184], [5271298.527, 1316793.539]], [[6284757.294, 29325020.78], [6630807.097, 31506520.58], [6794310.862, 29781311.52], [8997013.152, 30663245.4], [8730679.369, 29092727.37], [8629303.521, 27348715.11]], [[3619686.799, 4226994.749], [3641080.177, 4430881.445], [3780567.9349999996, 4374341.684], [2824769.9450000003, 3783585.711], [2736638.089, 3642870.431], [2727385.626, 3774763.386]], [[635232.175, 289058.4514], [635231.8768999999, 313180.418], [698790.5707, 326849.7567000001], [524733.6921, 293145.0574], [521782.784, 292210.1264], [556403.7433, 292449.2082]], [[8248672.911000001, 353040.315], [7877403.37, 339180.3018], [7768711.939, 365052.975], [5752097.397, 279057.9952], [5508946.428, 308822.5297], [5576390.052, 276412.5064]], [[625848.9244, 747076.9283], [609229.3185, 800280.9049], [703593.7975, 1153872.588], [296359.088, 764522.9603], [279790.4571, 885146.7962], [311313.2487, 811349.6909]], [[8966750.475, 4120703.784], [8921940.889, 3975985.359], [8410946.205, 3877407.101], [9743907.557999998, 4919596.496], [9167871.232, 4397597.464], [9643217.393, 4514350.754]], [[80448.42945, 464536.4277], [98443.56118, 610222.9772], [93127.35121, 482187.5553], [147527.9355, 1507803.525], [158120.9792, 1425799.134], [149857.2514, 1368586.7149999999]], [[650626.7679, 14232394.73], [692095.0678, 13694766.36], [728872.7516, 14171600.93], [477940.6489, 14615581.19], [495425.8609, 14249367.12], [469908.1615, 13773148.24]], [[61327056.96, 17649136.79], [59492327.0, 17471473.61], [57593620.68, 16164096.37], [54771941.7, 18453441.73], [54058419.28, 14873545.02], [54617650.13000001, 15174441.39]], [[1306330.342, 163777.9091], [1315702.6359999997, 156060.4308], [1269134.288, 148988.8921], [1188477.192, 160446.1506], [1181641.305, 154330.4128], [1192936.02, 145020.8924]], [[6783723.959, 3712698.488], [6643493.788, 3378151.041], [6815057.194, 3243705.728], [5274534.492, 4409779.005], [5330183.99, 4019425.427], [5404180.01, 3919112.885]], [[1687722.2239999997, 34920554.88], [1762727.974, 33785585.63], [1785875.7990000003, 33779109.99], [2134914.888, 36480002.78], [2075659.09, 33856530.76], [2015202.64, 33554304.88]], [[2160168.261, 42852647.68], [2271330.177, 41179047.87], [2652598.904, 44172471.18], [2029996.481, 29748501.1], [2027858.898, 31361975.2], [2107211.486, 31145922.2]], [[680569.8193000001, 328546.1782], [668598.9044, 366086.9213], [737644.8418, 391244.5014], [510266.0952999999, 257368.3914], [519325.9569, 334824.5523], [499472.7019, 324426.6987]], [[20923.51228, 69755.89274], [20878.37312, 69623.04297], [26982.63384, 62842.28151], [30771.02965, 59488.87113], [30167.57493, 78225.98542999999], [33547.35183, 63911.81985]], [[398352.4552, 232331.5508], [387923.927, 254354.6622], [396401.5118, 211188.0495], [357780.2692, 246035.7259], [373653.5868, 230051.0624], [392804.2032, 204678.9579]], [[1243198.619, 19860.17311], [1272382.229, 17857.60041], [1378165.281, 18298.39015], [1296606.423, 24294.59229], [1239001.536, 22431.595620000004], [1274499.6369999999, 22700.75714]], [[438714.3246, 4331097.709], [435999.2639, 3898148.717], [477312.2052, 4053328.53], [571942.2537, 2730511.743], [562849.8306, 2781418.679], [580654.841, 2542565.3669999996]], [[7920953.728, 26801905.89], [8658305.271, 26490947.4], [8792498.305, 24671997.0], [14619638.78, 42097549.18], [14754325.93, 36094515.8], [14958476.71, 42507810.370000005]], [[2317902.851, 61280.25351], [2291030.648, 63076.20703], [2347605.278, 65392.82204], [1547806.211, 92958.34877], [1452509.06, 58065.79369], [1513740.803, 67524.87343]], [[11934787.57, 11954566.69], [11697541.23, 12787011.800000003], [10578035.85, 11946739.18], [12304067.800000003, 11433287.4], [11679694.22, 10869750.99], [11747704.04, 9800419.828]], [[212632.2889, 3370448.491], [218603.0233, 2963497.723], [208049.6258, 3102730.729], [201177.0331, 2949745.46], [214699.9591, 2668657.005], [214890.1576, 2574024.926]], [[105954.9588, 548682.4819], [89071.91322, 496004.83579999994], [110664.7666, 429520.9059], [85058.51461, 467790.0724], [84205.43499, 441764.8775], [80343.79588, 424963.0078000001]], [[1780923.287, 3735845.274], [1808626.977, 3479216.42], [1744383.135, 3336652.255], [1710330.5849999997, 2826763.171], [1720395.727, 2815160.939], [1779594.597, 2818220.159]], [[19289336.46, 976276.1777], [17268339.23, 1591372.1960000002], [20660640.28, 1810170.213], [20428397.78, 1684654.09], [18667773.91, 1845690.834], [20350031.62, 2172723.726]], [[9919472.449, 2853849.067], [9349162.613, 2611908.386], [9214302.798, 2599483.833], [5783261.28, 3054026.311], [5966800.31, 2616157.067], [5968313.223, 2833854.025]], [[169151.08849999998, 140942.0496], [156118.494, 147573.7916], [158833.4641, 175683.5739], [129027.9211, 123327.8596], [138661.6752, 129104.57], [132227.5208, 139937.4881]], [[39714.00837, 6722.932311], [42767.55572, 7746.477907], [33248.2515, 5284.778534], [32574.75744, 10266.48022], [33226.78722, 8997.648487], [29051.36181, 7672.967174]], [[341446.7657, 877931.1247], [307069.4823, 814299.651], [319313.1045, 810436.9989], [276518.0822, 809843.4585], [243225.8802, 771619.7232], [236834.222, 765224.9904]], [[0.0, 367492.6617], [0.0, 344712.4087], [0.0, 266022.8413], [0.0, 326075.8523], [0.0, 423427.6302], [0.0, 385983.8473000001]], [[756646.1339, 3198171.911], [748844.8005, 2922643.673], [706198.3641, 2881799.761], [1017453.577, 3076081.8119999995], [1000350.0829999999, 3038743.836], [1030807.895, 3126485.468]], [[4319326.213, 859667.0435], [4137923.9830000005, 784367.183], [3674355.737, 773606.0226], [3656562.325, 589827.1262], [3584294.827, 597216.4388], [3530033.38, 543876.303]], [[17734722.53, 11875107.57], [17572613.52, 11441171.42], [18936665.22, 12308096.250000002], [14035079.87, 5178164.219], [14858150.0, 5731225.249], [14929411.72, 5022019.791]], [[1579492.806, 9673744.534], [1545300.7909999997, 11230278.95], [1712474.375, 12676771.94], [1788145.858, 8202207.245], [1799034.753, 9598325.394], [1781320.331, 8634210.152]], [[674002.8067999999, 1402741.324], [644267.276, 1517916.411], [763419.9038, 1418989.749], [549239.8368, 687389.6879], [536986.3289, 712457.5755], [550954.0584, 625402.5983]], [[1689363.977, 3847778.988], [1680831.777, 4127175.906], [1631744.085, 4237757.859], [1557910.8639999998, 4000786.664], [1560444.977, 3998403.891], [1580045.302, 4090030.365]], [[55377.59617, 105028.8315], [60139.03878, 96958.57906], [50716.88825, 95462.30439], [77335.53768, 186709.4759], [88622.58392, 176645.5815], [67091.97882, 170351.5919]], [[5642958.107, 2000296.921], [5834227.334, 2195828.741], [6390546.658, 2350925.058], [5247525.793, 1990178.687], [5539682.466, 1937538.774], [5598824.588, 2002861.292]], [[965148.7821999999, 408143.48569999996], [1045981.532, 465481.4613], [1049956.059, 555712.2837], [710253.2346, 387932.8948], [709067.0201, 489985.0463], [703136.5086, 417529.7279]], [[297422.5239, 408949.59270000004], [307420.1713, 472562.1506], [334049.7650000001, 427901.6603], [215342.4346, 430834.4026], [208491.074, 458485.0836], [203845.46289999998, 468920.0679]], [[570382.9261, 2940678.306], [588724.3261, 3067008.2320000003], [640035.6064, 3722252.267], [659314.4506, 3915105.6139999996], [692742.9975, 4902976.742], [669275.7999, 4583120.582]], [[306932.0633, 0.0], [303263.4752, 0.0], [318963.5739, 0.0], [337419.8653, 0.0], [318935.2165, 0.0], [351531.9231, 0.0]], [[5431298.241, 806774.909], [5462703.276, 846758.7536], [4897487.29, 826528.8239], [5570685.820000001, 1057850.967], [5757404.631, 890267.4267], [5746601.876, 887619.9379]], [[3902573.494, 429931.4062], [3920496.8, 419309.2539], [3604787.875, 372170.3371], [4524145.953, 561774.9676], [4584295.403, 473523.5668], [4644039.797, 482885.0427]], [[95570.23872, 8761346.577], [87436.05215, 9136840.029], [115040.664, 10552541.27], [91872.07277, 7959088.537], [83875.45948, 9161185.254], [86727.19344, 8829010.041]], [[605857.4228, 5415887.403000001], [624618.3773000002, 6280622.391], [620371.6921, 6137672.701], [715919.3952, 10486018.85], [715337.5829, 11077810.3], [735571.2165, 12172355.46]], [[1894835.697, 535185.9477], [1809245.84, 593107.0662], [2092222.446, 591070.3869], [1033507.698, 663067.6533], [914710.6418000001, 624210.2466999999], [1038528.282, 683199.946]], [[198008.0571, 640889.6058999998], [168784.5557, 776552.9546], [190516.7206, 700639.3394], [248857.7747, 885807.8909], [263209.4443, 1027715.929], [253392.1812, 1231142.972]], [[7909335.167000001, 4766856.117], [8099472.026, 4512080.141], [7812459.638, 4880241.581], [6649711.676, 5770308.698], [6829362.485, 5630214.075], [6504017.246, 6196094.356000001]], [[147088.4521, 31431.26319], [128279.9755, 22997.46772], [137083.6414, 26807.205609999997], [106826.015, 26049.88497], [94829.41315, 25868.3472], [104179.8093, 26798.17283]], [[1452951.526, 735676.2723000001], [1557678.05, 734894.0498999999], [1500839.242, 714425.7977], [1862655.87, 843363.7553], [1953434.513, 845906.5962], [1936727.178, 910102.0128]], [[6090020.115, 8006945.591], [6039689.834, 8501309.955], [5870873.6, 8576512.733], [6200385.138, 9202835.873], [6044205.783, 8912807.725], [6285484.883, 8252763.004]], [[116060.5807, 3075298.174], [116562.837, 3947764.482], [130363.634, 3520075.274], [134694.0817, 3738559.9640000006], [128782.9689, 4208188.037], [131528.1445, 4743103.947]], [[7030365.796, 1597704.058], [7718974.454, 1675627.305], [7079460.17, 1496750.131], [14439266.0, 2805215.861], [14935247.09, 2751665.121], [14131941.17, 2488278.446]], [[40097926.02, 3532015.364], [41597904.74, 3904261.542], [42946034.019999996, 3308384.069], [58933736.68, 8466669.986], [56533749.65, 7222784.058000001], [57163561.25, 7336407.444]], [[489835.9915, 93213.6062], [461083.8423, 104040.2872], [479747.6441, 99661.36503], [420466.8929, 103101.84670000001], [434704.1976, 103679.2921], [430679.5131, 111873.2598]], [[942959.8571, 7807376.532000001], [882096.3084, 8646082.035], [995530.7643, 10283581.83], [875809.0045, 9947742.65], [815687.1473, 13108814.05], [767851.5166, 11285157.540000001]], [[62591206.88, 17090619.81], [62497938.07, 17985969.75], [57233942.43, 16671825.92], [55287562.32, 18095675.07], [53461173.87, 15685299.71], [50832843.99, 16243874.56]], [[1554108.777, 0.0], [1423075.358, 0.0], [1899304.112, 0.0], [1192537.94, 0.0], [1212480.139, 0.0], [1175769.513, 0.0]], [[1528724.747, 3672393.138], [1530035.505, 3516810.296], [1582133.292, 3872467.029], [1066465.866, 3115110.903], [998181.0846, 3077984.0359999994], [1068410.72, 2952211.023]], [[5776950.42, 145698.0809], [6029272.308, 126229.8432], [6185338.377, 120995.1546], [5828496.129, 153727.8619], [6344062.041, 155257.51640000002], [6206010.312, 159235.2417]], [[15040.9845, 0.0], [15303.44936, 2443.194406], [17251.02577, 2390.354146], [20695.65169, 4333.855228], [17504.12192, 2666.716556], [11574.2224, 1918.265772]], [[48868.67643, 1748446.065], [56317.56005, 1741340.177], [51083.33161, 1792971.446], [56136.54205, 2409436.492], [56938.766339999995, 2285202.634], [49922.74661, 2392748.81]], [[193676.3546, 2391489.128], [207927.6374, 2668553.9], [204599.4207, 2855727.162], [251653.08059999996, 3472166.095], [260115.2813, 4163773.305], [255181.4944, 3974167.113]], [[6810244.587, 34994256.09], [6805739.025, 37021307.84], [6875492.16, 37504289.71], [6265640.421000001, 33747966.46], [6424140.212, 39034296.71], [6334259.561999999, 42396550.96]], [[341396.2502, 849222.2], [344954.2093, 868652.8563], [370400.9461, 853314.9884999999], [347222.3232, 1299241.824], [304965.2249, 1361872.105], [321377.00009999995, 1486655.973]], [[427487.2589, 1537246.033], [409996.7056, 1926966.307], [398712.9237, 2041987.634], [306473.1847, 1866383.2920000001], [304245.6521, 1629761.931], [308506.661, 1768257.388]], [[16418.79425, 278832.4085], [14476.23588, 299538.62950000004], [17049.20004, 276991.6294], [19251.72509, 186648.493], [18929.903989999995, 220585.98120000004], [21254.67931, 212965.86600000004]], [[10384846.32, 31562543.47], [10259200.58, 31647115.57], [10220387.13, 31957687.39], [5385591.239999999, 32049591.21], [5101359.845, 33676500.18], [5026062.707, 30583870.33]], [[1909990.341, 129921.4154], [1844830.459, 121889.7372], [1728485.131, 111846.8743], [1943870.839, 156024.8865], [1843545.469, 152972.0982], [1878506.378, 151197.7081]], [[967371.4634, 13404407.69], [925396.0862, 12188973.72], [904066.5022, 12526740.139999999], [950026.2651, 10611033.91], [969686.0024, 10807225.4], [975311.9371, 10743247.46]], [[1299889.618, 201572.8112], [1327357.888, 157598.82520000002], [1261016.158, 170002.49189999996], [1556211.016, 129710.7421], [1516139.853, 137815.0319], [1557247.454, 128063.4229]], [[3526738.314, 1969664.855], [3676561.653, 1781888.585], [3261684.14, 1727744.208], [4574385.91, 3079232.598], [4658000.215, 2706280.164], [4789546.384, 2997673.922]], [[486059.9593, 4940975.227], [485157.6111, 5060909.976], [540475.7649, 5929000.4290000005], [365684.5633, 3209126.2890000003], [357175.37010000006, 3938573.367], [357154.1813, 3792699.171]], [[29398747.12, 1911164.519], [30562546.88, 2146620.497], [30966155.02, 2378278.4160000007], [25922684.87, 1397932.571], [26559431.41, 1597852.318], [26537240.519999996, 1603286.532]], [[432008.3945, 3301583.922], [400559.0456, 3221560.832], [418669.9928, 3243156.831], [490009.571, 2607326.177], [498263.0336, 2453374.919], [512052.39119999995, 2399079.088]], [[9165402.605, 3111457.83], [9349059.469, 3215244.246], [9190737.671, 3101724.418], [9565423.499, 5121551.711], [9711251.479, 4129168.6230000006], [9590537.105, 4663495.918]], [[270459.8859, 22362.55953], [286193.1721, 18099.05701], [269465.5326, 17180.47031], [419343.1044, 30680.523900000004], [425658.1398, 26852.58628], [416928.1416, 24431.992]], [[152190.5157, 79144.73603], [154488.8215, 76724.1084], [171044.4843, 73821.13264], [137291.072, 57763.05355], [130242.6737, 70229.17765], [146133.3, 57196.93052]], [[6318602.666999999, 205419.0931], [6883612.613, 233907.26149999996], [6084651.018, 214051.4613], [7867841.775, 256961.8384], [8599717.122, 240852.8976], [7933378.762, 251686.0606]], [[550239.878, 208724.1318], [547673.0836, 253773.9438], [603571.6735, 269270.4808], [564925.6581, 292362.4429], [594716.6253, 322146.9493], [648112.857, 329423.781]], [[228052.1395, 6586.469913], [213703.6916, 7751.775689000001], [226022.2631, 7812.631332], [177483.038, 8781.951856], [172265.7242, 9657.293497000002], [182446.3669, 9615.307181]], [[777951.0379999998, 496366.1381], [730340.7982000001, 417067.8846], [773770.5193, 410016.7725], [712217.5036, 502103.1476000001], [671392.2451, 469599.5468], [733818.2345, 462570.6082]], [[113383.26030000001, 1991890.377], [120523.5599, 2110249.186], [123745.1032, 1918028.437], [150087.1514, 1741164.96], [138137.4151, 2109915.367], [153354.1325, 2132344.232]], [[16514773.66, 13786732.72], [16539112.39, 13248530.11], [16707562.08, 12628286.05], [15598940.21, 11547122.24], [16022829.95, 12063127.4], [15473471.93, 11749377.849999998]], [[929446.9659, 886809.8175], [896206.3837, 897199.7506], [979452.3573, 916566.1981], [614004.0528, 947024.6124], [635701.4351, 1087945.324], [625587.4928, 1162756.798]], [[2403779.169, 974686.9954], [2529602.316, 867104.2739], [2681688.869, 812961.9243], [3061709.895, 1052362.501], [2942949.885, 1032976.703], [3037563.523, 1001334.733]], [[926757.0165, 28129679.27], [1022413.168, 26848547.68], [981233.8357999999, 25579506.4], [1817421.0210000002, 43793891.67], [1813734.597, 38424133.16], [1764244.651, 39488460.04999999]], [[235793.637, 37632.52912], [229598.1551, 35237.38165], [259148.74270000003, 30084.1196], [281447.6419, 45526.82393], [293369.8235, 46775.61198], [291049.5037, 38182.12106]], [[1735711.931, 1415984.5100000002], [1906201.035, 1635486.419], [1629714.5520000001, 1546150.845], [4272285.113, 2502943.688], [4371610.247, 2213945.018], [4441584.004, 2269692.061]], [[18483.61454, 626644.5438], [17886.17075, 619830.301], [20489.25754, 558731.2162], [17495.2153, 524737.9871], [14604.24361, 483301.276], [15725.06572, 500734.5058]], [[476209.4405, 1761458.935], [466839.2677, 1984426.865], [719536.9023, 1717864.065], [268415.4725, 2501419.114], [244767.8218, 2682347.9539999994], [261575.7914, 2674350.226]], [[1611822.714, 81477.83998], [1523743.731, 101676.6614], [1568152.068, 113868.6443], [1130399.045, 87829.68238], [1147924.181, 103904.59980000001], [1110100.81, 117695.19640000002]], [[284945.2001, 2321933.611], [273970.6288, 2582363.063], [304993.6256, 2895888.113], [173384.5152, 2416449.532], [168071.6428, 2695715.495], [180311.907, 2528945.6799999997]], [[4902401.154, 2908434.026], [4959361.408, 3280040.195], [5354132.089999999, 3111604.561], [5003692.014, 2807960.094], [5066717.555, 3351479.6059999997], [5082376.118, 3490284.572]], [[720363.3896, 421697.599], [702141.2763999999, 435548.9932], [722073.8179000001, 406046.4188], [750907.9371, 335761.9781], [729472.0483, 308693.1664], [750140.0407000001, 287893.327]], [[192653.4161, 4311635.983], [206648.654, 4493843.546], [220531.2504, 4944553.991], [184018.01000000004, 2964991.199], [182329.4635, 3673917.622], [182509.9466, 3458249.533]], [[1492732.467, 1422778.84], [1476194.428, 1590862.794], [1566348.039, 1357879.237], [1186871.779, 1691362.215], [1104955.406, 1830167.238], [1158239.693, 1754925.441]], [[218391.0537, 30246.28591], [235178.2361, 31769.37207], [192534.9778, 30208.53621], [362804.265, 36065.31869], [364638.3678, 37338.5595], [363857.2937, 37878.07593]], [[2820026.733, 1536439.926], [2733208.227, 1510988.543], [2870773.641, 1415787.851], [3010336.705, 1887117.496], [3034952.405, 1841809.935], [2909405.1, 2158624.473]], [[1362023.66, 5375351.737], [1538390.154, 5404960.162], [1290669.882, 5003377.433], [3395069.012, 8857570.718], [3548521.7800000003, 8050385.748], [3583712.776, 8019693.712]], [[1075184.129, 93365.61495], [1080328.426, 79350.58568], [1113300.022, 87150.17696], [1048334.152, 116020.069], [1094367.406, 101496.2864], [1154424.913, 137827.3957]], [[217203.9399, 47148.04637], [239933.1664, 49554.63739], [211623.85799999998, 42959.40922], [305727.1402, 84872.00914], [294572.538, 67163.26752], [279723.242, 82833.59343]], [[167054.696, 671406.5134], [140976.9804, 600972.2348], [192467.3267, 593302.5672], [115315.8124, 451670.245], [108151.78919999998, 417811.1071], [104216.1405, 418872.5139000001]], [[11104060.48, 10507834.95], [11214828.13, 10105620.96], [11094100.85, 10214969.73], [9947889.341, 12096985.21], [10305310.21, 11882018.789999997], [10157304.33, 12365141.17]], [[2539034.3699999996, 1059834.925], [2540638.705, 973385.9304], [2539508.846, 969900.6719], [2465629.7970000003, 1210308.35], [2375412.552, 1140984.276], [2383964.65, 1174554.132]], [[682981.9336000001, 8247741.265], [710258.6954, 9431274.45], [779464.4853, 11341123.02], [669787.4041, 11737185.78], [712130.3442000002, 14528576.23], [662082.2159, 14725567.2]], [[1302415.3919999998, 4693845.855], [1328801.901, 5099522.656], [1607389.695, 5751798.241], [1235034.145, 3561201.207], [1256990.855, 3727711.193], [1283945.757, 3989609.152]], [[1436028.839, 3535815.582], [1449273.889, 3564286.573], [1459346.579, 3820870.729], [1734883.948, 3932485.756], [1745683.5710000002, 4168301.021], [1706205.507, 4010134.596]], [[18978.66626, 134838.6681], [16446.28294, 162580.7778], [16232.87699, 131186.3388], [11189.72288, 109657.5142], [9299.553052, 104383.244], [12303.57189, 100469.16979999999]], [[6330094.939, 61151276.4], [6299199.699, 57603190.75], [6230890.105, 55959115.45], [5812064.262999999, 64286196.81], [5834912.899, 58333144.5], [5715720.329, 59890175.66]], [[74219.87063, 331125.7206], [73952.05987000001, 350061.1309], [69910.62757, 334140.9361], [86581.76746, 261271.3004], [75031.90998, 327515.5261000001], [89002.43687, 314327.0294]], [[8703691.107, 651012.0066], [8315661.484, 655855.2183000001], [8724621.72, 701307.1638], [7865575.3100000005, 531456.2759], [7536908.122, 637038.7736000001], [7368428.096, 659001.0233]], [[5059630.589, 1439476.771], [5062711.521, 1459844.571], [5063232.44, 1440854.1390000002], [6672565.19, 2462898.215], [7009358.476, 2215238.651], [6202286.36, 2697177.588]], [[1312897.354, 166253.8091], [1327151.6, 175366.7708], [1159652.288, 152575.018], [1333153.16, 228147.39280000003], [1317846.153, 198669.6827], [1240439.106, 145701.8767]], [[146974.7923, 744082.8167], [157830.6815, 735495.1444], [178181.6734, 765592.1292], [165159.1387, 268091.2274], [152590.5484, 277441.15], [154008.0947, 254697.7379]], [[0.0, 0.0], [0.0, 0.0], [0.0, 0.0], [0.0, 0.0], [0.0, 0.0], [0.0, 0.0]], [[2539160.6580000003, 173739.08839999998], [2468644.3149999995, 153676.4289], [2456974.527, 166718.2592], [1823653.798, 155282.9272], [1894223.952, 186994.6452], [1873783.317, 179818.2335]], [[2666333.382, 5063273.173], [2503403.784, 4883332.400000001], [2601860.593, 5038049.416], [2022158.292, 4475843.872], [1966284.027, 4427458.825], [1893038.871, 4362040.452]], [[1153963.022, 821019.9711], [1171507.568, 809918.7929], [1262030.925, 724726.7613], [1064766.018, 1236632.659], [1053968.534, 1092904.25], [1121363.492, 1055525.741]], [[9448415.588, 309452.9583], [9045507.191, 350509.4048], [9390984.872, 430234.4718], [8093166.096, 359748.6065], [7486846.416, 392326.5376], [8043553.225, 364518.4533]], [[633944.0303, 6378379.151], [651590.4876, 5882371.821], [611182.4202, 5752255.655], [323471.66660000006, 5164849.608], [318801.5816, 4785795.156], [309560.2667, 4621389.984]], [[31002.61365, 3454168.4600000004], [29251.588859999996, 3832028.323], [35758.10662, 4543493.385], [33478.51006, 1849308.0650000002], [35687.72614, 2121450.261], [36505.62244, 1900138.16]], [[5504040.534, 1963561.474], [5399269.823, 1818565.537], [5452789.917, 1756927.222], [5455757.196, 2383315.461], [5650599.47, 2426855.443], [5672032.022, 2153349.242]], [[370366.8787, 1739118.256], [358290.706, 1997569.439], [430046.6496, 2127889.986], [403506.1855, 1603851.677], [389371.1123, 1931394.018], [383612.4014, 2096184.922]], [[78475.79991, 671498.64], [88937.82624, 793230.7797], [98494.33701, 720051.9901000002], [127526.3885, 848313.5384], [137520.6384, 846014.399], [146042.4719, 847873.4712]], [[1225846.551, 17234567.48], [1362942.508, 17113873.33], [1200242.937, 16287598.15], [3268241.45, 14092144.17], [3337892.547, 13232787.210000003], [3287340.747, 12593414.79]], [[67179.27545, 856765.0583], [77084.53784, 841073.826], [72754.22803, 910171.5502], [100527.1331, 895372.0508], [101261.3659, 819818.3314], [96077.94441, 950174.5848]], [[160891.8074, 1806831.243], [155293.34340000004, 1885908.497], [154548.8956, 2046378.809], [122096.31790000001, 2051466.555], [118534.19649999999, 2071106.378], [124843.1978, 2117861.325]], [[974228.9399, 2297520.085], [945220.3295, 1988909.603], [974750.6071, 1881618.282], [864089.4956, 2786717.698], [855212.2523, 2549966.181], [892558.4722, 2670705.521]], [[1848487.743, 6459565.641], [1796146.574, 6051798.963], [1971578.017, 5926438.911], [1615989.011, 5712069.977], [1561472.9379999998, 6048380.931], [1547165.537, 6075243.613]], [[60823.16504, 154991.3429], [58367.027859999995, 160206.964], [60482.32186, 177385.15400000004], [44905.26733, 124689.8122], [45187.11483, 145447.4664], [44370.426, 165105.135]], [[1024188.751, 490562.1677], [956658.9797, 452644.5281], [978482.6917999999, 455730.72889999993], [805114.2071, 500029.7272], [804862.7167, 493359.2723], [774999.6866, 482510.9809]], [[142365.2547, 57560.64554], [154272.2195, 66912.00493], [137703.7763, 58229.71861], [191261.252, 128419.9362], [208295.7614, 111144.6323], [205789.1838, 111508.7893]], [[5011640.881000001, 1025989.947], [4983600.207, 1231734.3050000002], [4766582.447, 1175919.943], [4902928.791, 419786.3242], [4837996.207, 439231.5129], [4895633.583, 422728.2281]], [[6854319.3440000005, 1483236.865], [6626062.481, 1593002.282], [7236072.424, 1790043.996], [4930598.542, 1952979.086], [4749694.346, 2299001.385], [4727510.804, 1915388.373]], [[73897834.44, 3116755.105], [73553924.7, 3430211.937], [83027044.75, 3065771.677], [56070436.85, 1894333.8119999997], [55089464.28, 1776481.47], [55452360.2, 1431505.832]], [[456483.1451, 9052466.359], [446251.7602, 10567037.4], [492093.9665, 13029895.56], [304140.6153, 6627119.194], [307144.5025, 8081001.728], [288760.6361, 7311086.336]], [[705524.467, 494293.2915], [701130.4669, 523716.3106], [792070.1368, 486066.4262], [780060.3335, 673475.4107], [746978.2261, 649080.3405], [739494.9896, 712252.0811]], [[506872.3375, 324354.4219], [537059.584, 332252.4331], [583468.0272, 313657.9366], [523685.45240000007, 359809.5894], [522687.3898, 381201.2941], [492488.0225, 374953.8191]], [[46645.99526, 4737.721107], [45116.14063, 5570.617728], [42305.60379000001, 4056.347462], [41430.96651, 8378.244704], [34294.83882, 8095.98631], [39471.15929000001, 6402.883407]], [[2531204.47, 6166257.854], [2688650.094, 6535425.326999999], [2694091.567, 6321553.134], [3635314.222, 8783374.791], [3711248.025, 9079794.18], [3616229.229, 9993205.538]], [[58043550.690000005, 9008821.424], [62530944.09, 9833498.357], [56911472.27, 9470299.713], [84524951.15, 11694497.709999999], [84314398.87, 12409174.22], [85545520.1, 10551420.88]], [[122441.9489, 2459317.274], [114860.96390000002, 2555874.153], [117171.6731, 2440852.653], [80793.78438, 2954014.267], [81141.0829, 2562040.088], [82774.35534000001, 2579683.81]], [[2346065.232, 136485.4295], [2421507.587, 118171.10179999999], [2357865.692, 121992.3171], [2457130.556, 184747.8576], [2270868.906, 172225.6688], [2507763.3249999997, 147581.7772]], [[207239.7613, 2236.255953], [215653.1099, 4001.353584], [180504.3605, 3174.727695], [343643.1984, 14081.98034], [344428.6523, 9124.316715], [319887.41959999996, 9177.079366]], [[2942147.909, 42609664.0], [3186731.6269999994, 46786546.32], [3731069.894, 58394387.64999999], [3130931.49, 33478625.08], [3055614.424, 42819251.15999999], [3101688.149, 43622322.78]], [[137465.253, 12096.2112], [144391.041, 12004.57016], [179951.8767, 11579.89314], [160427.8946, 25488.84179], [159755.4374, 22195.50761], [161819.3097, 24612.30899]], [[1821083.094, 1185783.385], [1823892.2629999998, 1078098.628], [1814627.5079999997, 980329.7114], [1668589.869, 1317943.263], [1731394.9110000003, 1161682.403], [1663697.965, 1157385.653]], [[41032.46242, 68643.46509], [42287.93694, 65398.06185], [48505.8254, 65222.66403], [39249.49466, 57766.10269], [41534.76898, 54526.6295], [41873.56204, 50808.14637]], [[1537564.9559999998, 8432109.45], [1437721.781, 8680823.259], [1538385.592, 8291269.355], [1209819.73, 6834867.789], [1203331.285, 7182250.225], [1251247.648, 6555385.535]], [[2973846.373, 102827.0079], [2990345.7829999994, 126892.0659], [2993673.106, 124407.4631], [2518891.707, 118703.319], [2592312.348, 140704.1456], [2613487.212, 118999.6172]], [[868159.0584, 572255.3535], [1251340.8890000002, 690891.8955], [1021114.1479999999, 587456.8162], [5514779.702, 2151681.876], [5853930.18, 1878247.263], [5645782.706000001, 1777465.064]], [[450143.4522, 225732.9893], [418176.0109, 248537.29009999998], [445324.5188, 245795.9937], [452707.3469, 392455.7972], [458635.1325, 389545.2268], [417727.4287, 388161.0789]], [[1181594.99, 568627.872], [1091674.247, 552619.7864], [1077704.278, 558493.3609], [948326.4169, 581970.489], [959108.2825, 522466.014], [947518.5442, 523657.78170000005]], [[22689028.34, 444775.2906], [22655541.23, 453877.2812], [21623540.67, 396852.3972], [23592004.13, 489225.5806], [23750013.67, 430941.4817], [24127571.519999996, 541152.3656]], [[1525314.952, 3960864.283], [1518689.684, 3623275.337], [1647867.592, 3577252.026], [1536946.07, 3806555.957], [1490543.6209999998, 3487311.067], [1547347.193, 3508987.663]], [[231588.2232, 1165976.185], [247132.6054, 1057416.903], [241131.0047, 1048667.365], [164668.0714, 511108.297], [147090.9564, 485726.8378], [150756.4494, 421548.4947]], [[459577.2183, 10861831.08], [476029.3825, 10166341.7], [449879.6917, 9449258.669], [540570.611, 11298108.52], [559272.5259, 9459367.653], [538219.9614, 9760136.246999998]], [[825258.7861, 10510138.12], [895752.5508, 9707166.633], [961896.9016, 9834401.267], [1452331.405, 9221740.589], [1546978.687, 9517042.122], [1495484.359, 10289577.6]], [[0.0, 138258.8649], [0.0, 95430.37273], [0.0, 91702.36121], [0.0, 75440.99538], [0.0, 79702.88306999998], [0.0, 72262.03076]], [[585146.0755, 13263.91476], [620998.029, 14000.40763], [684448.5414, 14061.821570000002], [912563.4998, 62264.6119], [968760.8374, 58351.47097], [940252.2977, 51013.4008]], [[181464.237, 4342383.207], [197953.6295, 4391963.123], [199367.737, 4722159.299], [158699.7156, 4056586.066], [160855.3558, 4272222.869], [163009.1575, 4061448.205]], [[354265.0691, 16666.83785], [350369.2602, 14785.90568], [356498.6489, 16554.72794], [336900.4673, 14713.15391], [339083.2544, 15392.07624], [334528.9063, 13723.273329999998]], [[504738.0584, 2276676.461], [506786.8712, 2867933.887], [528050.5163, 3505438.026], [573292.6886, 3257404.461], [601028.3066, 4150621.37], [594633.2827, 4141248.062]], [[116753.9057, 75248.9361], [143865.0075, 75779.67688], [127206.58349999998, 49153.70977], [142475.609, 60227.78125], [149753.3757, 52042.85421], [159957.334, 51514.06817]], [[0.0, 0.0], [0.0, 0.0], [0.0, 0.0], [0.0, 0.0], [0.0, 0.0], [0.0, 0.0]], [[2825709.7250000006, 4045160.043], [2883076.205, 4108939.31], [2863895.782, 4072631.401], [3009675.653, 4939212.68], [3292353.869, 4688772.684], [3109045.223, 5149584.464]], [[705966.4774999999, 1009775.681], [670372.9782, 1051202.197], [703435.945, 1001370.7560000002], [614268.4736, 1233380.234], [608809.9722, 1153705.0], [647477.0604, 1431122.179]], [[432412.5183, 14682663.06], [436143.6653, 13466554.21], [467457.6977, 13463524.04], [343029.3644, 14614564.8], [360074.2205, 13388023.17], [352385.7071, 14026359.32]], [[45707.6702, 639450.1291], [43915.5465, 642254.1818999999], [37850.78007, 661283.4378], [91266.73794000002, 749073.9454], [91965.51348, 716834.3671], [98811.86966, 674136.1401999999]], [[170186.6559, 88644.13113999998], [160698.0798, 99888.66001], [158529.0342, 88874.62779], [156027.1765, 203561.0988], [148694.5757, 195263.1159], [166932.9306, 210529.66850000003]], [[2393423.495, 846919.0371999999], [2514337.029, 847349.66], [2446375.857, 815056.8805000001], [2455147.4, 1086106.402], [2523438.953, 999191.3224], [2443275.387, 1180308.929]], [[124019.2948, 1459053.655], [117532.3889, 1393724.177], [120903.7577, 1399595.395], [89903.08195, 1088952.273], [90955.02769999999, 1183458.558], [82959.64462, 1203232.205]], [[4320967.966, 10257481.15], [4343489.627, 10131804.23], [4074060.8769999994, 9318438.261], [2406323.982, 14013882.710000003], [2410877.21, 11340849.0], [2395681.473, 11704298.61]], [[2740591.139, 57210.56478999999], [2888955.403, 53130.64021], [3129200.773, 55330.6286], [2713618.76, 58041.54237], [2736740.885, 68680.05217], [2785697.254, 66441.05327]], [[143527.1107, 3967428.297], [146484.8607, 3977615.446], [160378.1638, 4031372.657], [160654.54100000003, 3198352.634], [151737.3407, 3059980.977], [149176.0407, 2999016.708]], [[967762.9583, 775843.4321000001], [1002423.895, 844150.6147], [1005340.171, 822412.0978], [780787.4908, 909875.8299], [774774.2948, 886483.5502], [769450.0908, 923731.2911]], [[16893639.77, 1756161.6610000003], [15986261.48, 2110554.828], [15277869.23, 2069706.923], [16524413.110000001, 1371608.262], [15920033.840000002, 1507405.813], [17362696.02, 1174841.872]], [[303244.4331, 293595.6822], [288369.5068, 287445.4234], [283965.4144, 290759.7911], [217080.0572, 216936.69320000004], [245538.7927, 190810.8624], [255526.6411, 219842.8488]], [[2361093.587, 1111748.216], [2249154.255, 1231021.142], [2189640.003, 1556854.333], [3063881.923, 776119.8853], [2854648.025, 1012709.787], [2992331.139, 871314.6789]], [[2536003.441, 1137831.535], [2465962.575, 1151656.293], [2943160.299, 1141522.409], [2096857.176, 1539413.023], [1980058.706, 1572087.461], [2217385.949, 1656038.841]], [[2167493.006, 821054.5186], [2115995.576, 713590.8536], [1984769.978, 788801.3161], [2582069.398, 648716.3316], [2539886.331, 693969.4044], [2696049.937, 708712.8807000001]], [[962610.3793, 3545028.234], [869543.7048, 3411771.581], [953587.0938, 3265387.152], [898445.3162, 4153040.771], [848520.2254, 3818157.698], [885428.4678, 3552436.3829999994]], [[1290670.542, 380113.9941], [1231124.699, 386381.5014], [1239480.564, 378528.3918], [1923755.969, 559223.8473], [1817640.849, 590155.3589], [2086775.168, 549343.3604]], [[661272.9055, 75961.765], [681388.7387, 86637.07348], [661097.6431, 67870.17634], [1075342.851, 174482.3938], [1108964.454, 147635.86219999997], [1038528.282, 189572.6149]], [[3425707.352, 2735811.972], [3280901.939, 2840731.814], [3562167.694, 3061837.916], [2185910.334, 3152818.696], [2091181.303, 3558676.486], [2356080.429, 3055701.461]], [[4758937.187, 354859.8136], [4773393.091, 358883.9755], [4402732.381, 342776.9126], [4329607.771, 448793.8824], [4483760.805, 423082.6614], [4256385.546, 446476.3584]], [[44562231.67000001, 6436073.38], [45080040.29, 6260551.948], [46239514.17, 6277458.424], [38541224.59, 5096853.615], [37857752.06, 4528038.788], [39885335.35, 4541590.128]], [[11949058.19, 15033895.4], [11866697.099999998, 16083862.259999998], [11593140.33, 15536524.35], [11463587.31, 14818857.7], [11295236.77, 15482630.54], [11235433.66, 16239078.89]], [[222760.6428, 507962.5630000001], [219325.0301, 485776.0414], [223575.549, 494775.589], [243380.4861, 477303.4132], [233706.9602, 412108.34170000005], [233582.5767, 457400.882]], [[225134.87050000002, 281918.6467], [216767.0633, 279641.383], [229235.6895, 244387.15859999997], [169031.0151, 551184.2613], [181250.1044, 470580.5518], [175597.9296, 503036.4246999999]], [[6384272.792, 13404407.69], [6304356.89, 13856756.23], [7003352.704, 14226490.61], [4628214.436, 15053642.07], [4213407.031, 14597569.99], [4487270.529, 15163890.93]], [[133891.2827, 211464.8956], [149280.0584, 260783.3169], [163298.4354, 261869.5221], [78496.15625, 160161.5635], [80529.44603999998, 174058.3155], [84362.0302, 148665.5973]], [[12905442.54, 3890272.342], [13066259.79, 3813282.325], [12403825.78, 3478542.082], [11026348.58, 4353573.05], [11198608.42, 3800909.258], [11405282.17, 4394075.49]], [[0.0, 50569.39476], [0.0, 60847.06339], [0.0, 64602.41063], [0.0, 52109.93376], [0.0, 42828.95341], [0.0, 47210.43891]], [[871341.5338, 17319.78451], [878073.6992, 7563.093147], [891821.6564, 5964.495756], [707306.8311, 14221.22475], [686986.4153, 8031.843675], [705007.5671, 9265.127765]], [[4331828.794, 3697612.771], [4382684.281, 3531786.718], [4392133.712, 3304633.274], [4734738.256, 3030751.15], [4667354.661, 2631896.2689999994], [4678645.296, 2800188.46]], [[2518575.6, 41131033.46], [2596336.371, 40400681.45], [2666016.3679999993, 40841582.339999996], [3014019.71, 47392902.31], [3023028.056, 49835053.95], [3226758.417, 47822365.68999999]], [[62914.50596, 16264935.93], [87594.89364, 15743581.65], [105417.2977, 15389237.03], [325936.4465, 22374645.64], [328885.88010000007, 20992428.95], [314555.8112, 22639372.64]], [[435582.3648, 3038102.094], [467520.0169, 2928247.097], [397269.7007, 3028995.5900000003], [620217.9422, 2986131.956], [635608.9186, 3091567.182], [652645.1781999998, 3029996.7]], [[382970.4912, 83882.34198], [401384.1962, 83145.63141], [453250.9706, 80566.15966], [527585.6596, 117930.8682], [529441.0943, 126743.6898], [504686.2338, 123996.6995]], [[109636.2744, 606203.9736], [110240.1205, 583255.2294], [109183.2079, 499212.5049], [88185.29092, 560270.7214], [94549.80773, 551109.2039], [93017.03807, 499372.5371]], [[3965844.134, 68686.07361], [3883571.31, 77387.34995], [4005507.781, 76377.16214], [3429915.9, 79498.39455], [3385075.962, 78389.84561], [3432211.536, 82130.54902]], [[0.0, 0.0], [0.0, 0.0], [0.0, 0.0], [0.0, 0.0], [0.0, 0.0], [0.0, 0.0]], [[140963450.1, 4366566.416], [140770692.8, 4422119.728], [128277725.6, 4230805.166], [124419443.8, 4585003.358], [129348347.5, 4761862.946], [125696981.7, 4607866.211]], [[29024932.56, 5522408.684], [29091715.93, 5609332.288999999], [29287280.68, 5080222.988], [25677151.24, 6448744.055], [26430936.27, 6240162.018], [26009529.36, 5750385.304]], [[12278924.28, 2701149.371], [12442239.65, 2802526.656], [13695961.44, 2902474.874], [8655249.23, 2464321.1510000005], [8677122.595, 2522045.2690000003], [8252185.327, 2287723.759]], [[941911.6609, 683590.2448], [901693.6352, 707885.55], [1056495.664, 616502.6059], [596580.6088, 777959.5377], [584467.853, 856579.0682], [566540.1572, 831999.8219]], [[22584.20872, 742044.5176000001], [20580.28746, 765305.356], [22325.9844, 784556.5141], [21970.53783, 570251.5981], [19591.91095, 588829.3851], [21469.03358, 556910.9189]], [[430215.0949, 2375021.514], [509736.7846, 2403155.4], [448932.5765, 2313691.558], [871871.0229, 4117670.658], [931137.4604, 3796704.951], [893448.5874, 4046102.079]], [[1626977.358, 1642961.207], [1569952.165, 1386185.025], [1594423.238, 1565179.268], [1354779.006, 727323.3586], [1369449.802, 816584.249], [1376499.5720000002, 713671.5977999999]], [[311200.62139999995, 860334.9607], [360126.666, 1140245.686], [392443.9235, 926537.8236], [801553.9695, 1335831.596], [774897.6501, 1536728.16], [758269.154, 1707160.624]], [[943250.3211, 2201247.878], [1064134.846, 3732083.628], [1075866.424, 4067508.364], [1879371.0440000002, 7078596.327], [1931950.125, 7099349.913], [1993131.416, 5476648.779]], [[3757341.485, 19401843.71], [3465426.243, 18569744.57], [3965029.884, 20795870.66], [1885981.565, 9028526.264], [1795745.277, 10235763.04], [1780048.737, 8843972.514]], [[15741886.800000003, 977715.6545], [15003300.83, 1169689.128], [15099721.38, 1004938.585], [13286202.31, 1272002.772], [12751857.67, 1332441.955], [12784052.44, 1332235.579]], [[4321725.698, 1074137.567], [4069642.771, 1050998.436], [4533749.975, 1027626.32], [2644586.037, 978075.0996], [2472554.878, 904723.775], [2618846.068, 946242.1399]], [[1154531.321, 1424621.371], [949964.9454, 1469726.972], [1006614.266, 1843927.367], [1005649.075, 1103791.458], [987181.9005999999, 1333088.771], [928444.6471, 1252627.549]], [[40423.75088, 11035374.4], [37116.30554, 8372838.743], [41904.20737, 9914906.133], [43416.9558, 8579996.641], [41389.82646, 9503027.765], [48323.2641, 9852213.004]], [[57879.37537, 187949.60299999997], [52880.80779, 193715.4349], [58734.66892, 252355.31069999997], [70297.22182, 373967.79850000003], [80084.33887, 363780.3702], [80052.23774, 391556.4093]], [[1732428.425, 107223.7457], [1671548.833, 103632.7655], [1655421.963, 98517.83], [1593041.06, 143330.2684], [1553968.822, 116664.1329], [1568873.448, 129415.8003]], [[5183014.651, 5236701.335], [5183183.509, 4715331.584], [5029970.658, 4495830.845], [5084434.803, 4185260.098], [5109069.553000001, 4378408.575], [4921247.101, 4786264.927]], [[828946.4162, 173623.9302], [811741.9051, 146819.8765], [944668.4262, 143225.4756], [584011.1758, 164613.31909999996], [550421.7807, 159720.5502], [515385.78180000006, 154621.8125]], [[52450.22404, 2078374.141], [55057.14251, 2765645.943], [60345.89217, 2515228.172], [48795.0866, 2066102.464], [53408.74786, 2654858.254], [65419.83384, 3263545.558]], [[21018.22881, 1297832.257], [24138.74944, 1047840.143], [24433.31558, 1083705.278], [28825.64783, 839115.2762], [25796.68426, 774530.3973], [25895.99426, 765599.0522000002]], [[12886499.23, 3619420.393], [12437082.45, 3838956.191], [13977840.95, 3465917.455], [9162181.734, 4094598.774], [8778890.745, 3918306.45], [9754935.933, 4292886.971]], [[360743.6795, 410630.9015999999], [360425.7831, 409070.2715], [389320.6986, 454834.1974], [303895.0816, 396643.2933], [299568.4291, 446863.9474], [314328.741, 410365.0052]], [[487916.4032, 9898072.594], [516760.8791, 10430517.63], [520631.4477, 12960368.63], [572933.8318, 7203713.019], [623992.9579, 9127982.008], [604887.7731, 7702892.12]], [[53577.98216, 270598.6013], [48653.97383, 317347.3273], [52852.40739, 384648.5913], [27488.43392, 347358.9031], [29304.0876, 378085.7947], [28146.71412, 379480.92629999993]], [[4029872.506, 2547182.936], [4445705.158, 2814752.306], [4074850.1399999997, 2580363.927], [8604348.22, 5798767.408999999], [8953027.359, 4965071.125], [8987256.989, 5509451.123]], [[783646.6584999999, 3084050.192], [741604.1039, 3433675.872], [812185.0584, 4098521.034], [564868.9965, 3190119.9349999996], [557638.0678, 3837562.192], [573443.0913, 3715009.407]], [[27858024.950000003, 1353338.481], [27022650.79, 1216554.122], [25678095.48, 1220563.551], [19551087.24, 1168738.304], [18651326.53, 1081584.962], [19455375.02, 1141176.308]], [[7056128.691, 37473610.88], [7314341.228, 35289340.66], [7128845.46, 35090058.55], [8469493.597, 45445513.32], [8463203.886, 40525208.7], [8609230.515, 42079077.97]], [[2063809.981, 6699440.05], [2044310.617, 6503332.994], [2114434.551, 6674859.718], [1902224.559, 9035234.389], [1960116.26, 9170995.304], [1889587.404, 9400653.241]], [[5299579.124, 1547034.475], [5182564.646, 1545220.364], [5540172.564, 1436279.999], [5605154.964000001, 2319994.827], [6185344.844, 2061296.328], [6100740.565, 2235451.017]], [[1300015.907, 1061159.244], [1288060.09, 1119767.721], [1399137.116, 1153323.691], [1017736.885, 1453427.058], [1012366.948, 1502015.676], [1020635.15, 1648845.344]], [[1892688.789, 47943.78913], [1916102.843, 47771.73], [1890509.471, 49674.24692], [1748766.0420000001, 55922.38473], [1772307.764, 54394.03212], [1764426.308, 57630.45858]], [[11716813.27, 11770313.66], [11733641.57, 12158409.59], [11071775.99, 11826896.71], [10782703.670000002, 18222722.89], [10329981.28, 16681397.09], [10986564.72, 17381406.16]], [[3431769.21, 102844.2816], [3592602.579, 86277.43559000001], [3254242.522, 91867.03025], [3477511.649, 108712.2784], [3513571.102, 92248.96678000002], [3397242.725, 95808.74311]], [[208123.7822, 2086550.369], [222037.7127, 1899254.8320000002], [220700.3781, 1967795.081], [178720.14980000004, 1302392.61], [155900.5832, 1442939.7699999998], [155988.1468, 1436109.67]], [[14581.29362, 1744415.53], [14045.094689999998, 2022224.501], [20328.022460000004, 2076019.237], [10036.65919, 1745840.32], [11314.76803, 2063775.791], [10184.55276, 2122081.51]], [[5447336.906, 1781726.7679999997], [5367192.093000001, 1840469.828], [5780897.662, 1897902.22], [2928555.12, 1700712.935], [2798932.533, 1489618.36], [2898142.418, 1565400.783]], [[17737.24831, 3143932.426], [17622.12255, 2883827.233], [21010.17086, 2847676.6759999995], [13019.89276, 2111026.573], [14927.0234, 2089432.845], [15285.4578, 1933132.3319999997]], [[1505992.781, 1540931.094], [1461032.285, 1480220.655], [1473440.554, 1584116.208], [885989.2065, 1402099.739], [922317.554, 1602919.047], [897699.3416, 1400046.274]], [[60541.54123, 407003.42009999993], [55262.39872, 399096.1781], [69527.27145, 397282.36630000005], [38810.36722, 425742.326], [45044.22824, 406049.8274], [38244.9802, 439148.5831]], [[336799.3415, 4669.892961], [380652.2873, 7442.568607], [332956.0726, 6010.786054], [752636.1161, 18459.54002], [767516.8893, 15477.24041], [753418.9345, 16376.23489]], [[24368.66809, 839410.7263], [27776.63215, 810458.7591], [31131.900169999997, 848731.7], [39984.20682, 1053785.436], [43788.05975, 1002511.6469999999], [35430.21796, 944736.3013]], [[586169.014, 37405667.58], [614066.7639, 34067794.4], [692916.2018, 34653685.58], [624684.7655000001, 27962716.94], [636246.2545, 31558176.2], [616504.6847, 31775113.38]], [[638945.0629, 5442949.567], [620492.6243, 5747787.783], [667084.7638, 5421179.392], [720187.9029, 5785046.245], [715656.2509, 7142255.406], [772810.7298, 7518259.04]], [[1429082.961, 601252.1735], [1552314.571, 599545.9089], [1522938.595, 602258.7336], [1510881.7309999997, 546214.1506], [1440995.895, 574750.3463], [1495756.843, 579997.2474]], [[13032994.13, 7508195.679], [12615521.27, 7562176.223], [12241463.19, 7149381.014], [9033465.452, 5325641.328], [8914067.632, 4925076.306], [8911324.713, 4448266.498]], [[10109284.369999997, 4188416.771], [10706329.07, 4489258.927], [10130523.94, 3859019.057], [15874693.36, 8338300.869], [15841908.79, 8230092.927], [16368128.530000001, 8923005.064]], [[1605508.279, 1966555.585], [1680316.058, 1904654.494], [1555411.114, 1983713.089], [1308127.617, 1610864.716], [1301912.756, 1747913.742], [1294027.674, 1669562.615]], [[539480.0806, 239356.1975], [591993.9852999998, 245980.0915], [589906.1551, 240060.022], [440383.4475, 222730.0738], [481640.9023, 227496.1373], [440625.188, 231007.1556]], [[371945.4875, 1333876.755], [362117.3419, 1625094.616], [445211.767, 1693163.708], [196285.2477, 599899.4773], [157668.6763, 593540.3652], [193354.8195, 635492.6762]], [[333187.4846, 675747.9753999999], [306708.4789, 624231.5352], [381168.7433, 738183.8815], [266687.2935, 340752.4165], [262253.4405, 415590.3705], [290313.7963, 347906.2717]], [[288266.593, 99122.37045], [285976.57, 101313.9671], [290268.2402, 93888.80019], [244523.1619, 147660.0581], [259046.2018, 125784.2454], [245980.6098, 126854.9155]], [[626909.7495, 215760.29429999998], [630765.7493, 199644.8755], [620225.1148, 191866.8817], [632334.0824000001, 267115.5001], [629934.5732, 257217.3547], [639030.0488999999, 267799.4931]], [[2323712.131, 843602.4827], [2234095.256, 926062.4742], [2343997.221, 924342.2363], [2381865.0559999994, 790908.2515], [2523233.361, 786593.5247], [2416571.931, 849475.2231]], [[145825.5651, 170917.71390000003], [150146.4665, 165912.2677], [164177.8995, 200182.6684], [133844.1576, 188742.2411], [126305.5826, 198184.57029999996], [129493.5955, 211018.8262]], [[18601063.03, 2121558.444], [19491088.67, 2236275.269], [17831697.55, 2105476.699], [21119669.38, 2830828.701], [20447174.6, 2505335.843], [20241946.2, 2569229.262]], [[271798.5461, 20000.66605], [294032.1028, 16720.6149], [308376.1796, 18366.08743], [273212.8218, 15731.56924], [260618.9823, 19262.19486], [263810.1622, 19666.06069]], [[269399.0608, 1439591.929], [281654.8438, 1514044.9549999998], [281642.7273, 1215897.928], [315293.5081, 1660260.909], [329739.0879, 1465147.136], [329642.3555, 1152302.249]], [[2305905.424, 340096.5398], [2332494.465, 299131.1078], [2205538.007, 286633.9167], [1884376.153, 432816.3486], [1891756.846, 363252.1367], [1913747.6729999997, 373323.2932]], [[4145300.3800000004, 26374669.19], [4618471.066, 26314694.27], [4641315.195, 25028779.93], [6746414.151, 18417868.34], [6736126.411000001, 18857934.56], [6884041.939, 19106886.22]], [[201632.5429, 36842.54427], [193167.756, 34461.05283], [209334.9964, 36978.26359], [287028.8102, 64649.04538], [280520.3095, 59660.19632], [274427.9649, 51525.57776]], [[3778684.2760000005, 812475.237], [3947211.051, 841888.8694], [3810898.17, 753113.8749], [4782050.697, 1447938.592], [4634459.905, 1429680.032], [4976288.919000001, 1371464.1140000003]], [[1100909.138, 1156072.584], [1098275.452, 1044172.448], [1112262.705, 1052784.091], [1019814.477, 1248117.781], [945086.8928, 1170198.82], [1047066.121, 1142615.007]], [[4383859.74, 466574.7268], [4400218.731, 465725.9743], [4160090.5020000003, 440224.3938], [4324697.099, 572009.9399], [4138263.073, 570998.8107], [4197074.809, 545276.637]], [[2045119.253, 1981295.828], [2121049.624, 1848620.2619999999], [2171486.963, 1790775.859], [2138125.713, 1871973.396], [2200556.366, 1603673.666], [2203761.737, 1652010.483]], [[1289028.7889999999, 33691.81751], [1344789.194, 34047.41832], [1419094.185, 30019.16681], [1515131.352, 43724.77765], [1612665.402, 44895.53207], [1498390.857, 42107.85195999999]], [[4417073.669, 503160.4684], [4406407.361, 461345.1161], [4687317.93, 448201.6942], [3834007.588, 454485.6247], [4002263.817, 416010.8012], [3660825.817, 379461.7437]], [[8401103.376, 3366417.956], [8049447.27, 3318449.114], [8500358.385, 3218364.991], [5395223.713, 3660400.145], [5016861.441, 3568163.1270000003], [5143321.76, 3577086.098]], [[1383492.739, 152377.25309999997], [1377485.787, 117987.71700000002], [1531733.236, 111892.6157], [1072226.463, 124720.3037], [1149363.326, 138990.0819], [1012188.138, 126404.123]], [[458011.2384, 44460.25534], [441424.6291000001, 48311.69624], [455731.51019999996, 46190.58179999999], [399199.9034, 34828.38112], [383522.0136, 39059.09134], [360823.6358, 32765.89765]], [[132868.3442, 157133.2843], [147289.3825, 167644.2348], [145382.174, 164650.7479], [152287.5105, 146176.1395], [149948.6883, 145598.3903], [153254.2216, 128945.8252]], [[3614003.808, 192947.4664], [3585898.23, 197230.3095], [4093341.435, 184703.7782], [2705686.135, 203754.2114], [2734684.963, 163579.8885], [2664441.765, 170073.4433]], [[7333837.548, 760734.6839], [7417588.197, 782003.5572], [7914161.764, 964777.635], [5007941.634, 491593.7519], [4774776.598, 578458.7608], [4950039.603, 534956.3671]], [[2043730.077, 1268466.931], [1969428.1999999997, 1397901.274], [2182311.136, 1506996.205], [1424567.218, 1152476.183], [1412007.3919999998, 1341928.596], [1396118.438, 1204670.905]], [[258146.7374, 67688.8041], [241676.2971, 81988.26981999999], [283277.6284, 68735.60365], [126667.0208, 42779.541869999994], [114802.6977, 49360.72186], [122227.349, 46481.49792]], [[1649204.17, 12973.71624], [1685988.968, 12085.05569], [1663878.348, 11855.25637], [1525141.569, 12841.99362], [1463199.856, 13174.573730000002], [1555249.236, 13625.44178]], [[2025670.793, 896632.8069], [1996142.451, 906053.1593000002], [1825226.178, 922421.0975], [2504726.305, 768446.1969], [2610712.852, 693096.2021], [2472249.545, 676466.8331]], [[5357040.484, 503621.101], [5860116.435, 514638.765], [5332934.751, 504655.7316], [8034804.641, 976184.628], [8305309.058, 824992.8633], [8496149.554, 866576.5624]], [[118489.1125, 140170.4901], [110528.9232, 170354.2541], [103011.1742, 148833.3714], [92532.18048, 135880.1842], [94839.69276, 143032.6849], [85135.88545, 142440.8249]], [[14645700.86, 32503385.49], [13471615.02, 31679717.3], [15136929.48, 32862452.31], [13606340.39, 22013829.83], [12713823.11, 24516500.75], [13327204.369999997, 22323817.92]], [[868297.976, 467415.3813], [841416.3837, 479785.4726], [935727.2083, 484502.0702], [751370.6736, 540441.0977], [745354.0476, 520784.2911], [768169.4149, 589559.8023]], [[377691.6234, 206904.6332], [398465.2259, 232053.0378], [417238.0449, 223776.0832], [345437.4826, 234825.0262], [325801.9968, 259405.7504], [358571.0994, 279433.775]], [[16946.68103, 503125.921], [19998.55629, 524062.70410000003], [15885.60144, 506064.5668], [22288.787190000003, 659591.625], [20110.003350000003, 728757.3509], [22911.38351, 740345.0833]], [[568374.9358, 2453444.209], [577471.3347, 2262560.418], [573207.6132, 2467565.631], [563244.6971, 1382483.556], [548088.309, 1304521.043], [571998.9248, 1313820.227]], [[126377.1049, 859989.4863], [136387.0802, 1022166.277], [145844.4564, 856434.552], [86105.80997, 877544.7007], [80487.29963, 899322.8574], [98030.74816, 933428.1245999999]], [[6069813.921999999, 469442.1646], [6404922.12, 440530.9459], [5758347.301, 406046.4188], [9487985.97, 696882.701], [9675067.248, 651430.4404], [9437945.929, 643069.826]], [[19421939.599999998, 5768962.266], [18800025.04, 5659457.457], [18743859.63, 5118371.316], [14975662.54, 7794637.838999999], [14531258.37, 6977317.203], [13910320.65, 6814159.588]], [[9687858.967999998, 1005169.355], [9407129.443, 1011224.319], [9122635.582, 923793.3395], [9289387.04, 1522032.881], [9094063.624, 1263340.3939999999], [8866001.501, 1313724.314]], [[11107343.99, 3796303.299], [12092582.08, 4107614.865], [11094213.6, 3396756.456], [25217247.87, 13664247.11], [26079373.569999997, 11714924.529999997], [26301087.5, 12705633.34]], [[15563819.73, 173117.2344], [15132230.61, 209812.5416], [16292635.45, 229466.3135], [13683777.91, 190419.2723], [13536192.0, 213751.287], [14210053.32, 219353.691]], [[202541.8215, 120340.25810000002], [174942.2421, 124691.4488], [195635.65239999996, 131094.856], [156943.2058, 166839.1969], [145209.7876, 166997.2356], [155561.2549, 186474.6157]], [[2463766.303, 1284473.912], [2572613.291, 1167549.639], [2561157.192, 1097610.664], [1610511.722, 1254012.8], [1488179.311, 1204695.699], [1504567.167, 1176760.138]], [[472534.4392, 41045.81644], [463229.2338, 41838.21421], [459666.5481, 38111.73552], [296651.83959999995, 26253.16148], [312438.5023, 26608.95208], [291603.555, 22170.35666]], [[1260247.594, 779056.3443], [1266503.0309999997, 755861.0408], [1356967.942, 808671.3808], [978357.0683, 577955.7779], [936123.0719, 606821.6636], [993659.2095, 616031.87]], [[472736.5011, 228093.7312], [459330.3972, 226857.1363], [486569.1282, 203384.5665], [369584.7705, 239408.91160000002], [338034.7341, 246016.6492], [347635.3984, 255877.47129999998]], [[213516.3098, 1708255.874], [204410.433, 1592798.522], [217791.3816, 1662334.004], [237610.4459, 1694614.639], [235742.3232, 1614669.5470000003], [247070.5468, 1593791.117]], [[4277398.363, 849072.4944], [3981248.513, 785915.7654], [4746738.13, 813776.1212], [3513680.641, 1124220.748], [3362666.41, 1115542.827], [3441930.141, 1107990.31]], [[107533.5675, 11735766.22], [108816.7357, 11845636.7], [118637.4465, 11551533.47], [108157.56279999999, 11287944.690000001], [102592.5755, 11419545.0], [112281.6741, 10651170.7]], [[1000724.31, 305134.528], [1061659.394, 299477.5012], [1070747.492, 292873.0439], [914603.3176000001, 319804.7719], [882936.3636, 286388.778], [937981.5957, 283241.5325]], [[15822711.569999998, 2737539.344], [15639698.23, 2907667.251], [16161843.36, 2857831.267], [11623184.17, 2543090.7989999996], [11291124.92, 2511911.811], [11419814.66, 2643945.7129999995]], [[27059880.35, 2489488.707], [27285667.55, 2434534.57], [24876430.17, 2278745.127], [36028282.35, 4043881.284], [36258244.56, 3776114.627], [36009701.12, 3445780.806]], [[0.0, 0.0], [0.0, 0.0], [0.0, 0.0], [0.0, 0.0], [0.0, 0.0], [0.0, 0.0]], [[642304.3424, 6058700.15], [606516.6359, 6101312.848000001], [666137.6487, 8614569.579], [442791.5658, 4414759.28], [391910.1763, 5932169.569], [415756.4594, 5534100.838]], [[581054.3215, 2395865.138], [578863.7764, 2811899.654], [583997.9606, 2631502.813], [603077.8063, 2630093.146], [579441.1231, 2848795.396], [637376.9778, 2992878.257]], [[889375.5605, 12600603.86], [855743.061, 14225563.36], [945051.7824, 15324284.24], [798210.9347, 11889643.17], [791704.8143999999, 13435456.380000003], [790086.2309000001, 12514765.9]], [[448160.71960000007, 57720.71536], [418970.2184, 52580.48593], [462395.1417, 51502.07331], [409861.729, 61986.12308], [380931.55159999995, 57260.50717], [399897.8764, 62254.43823]], [[4351150.966, 1490837.302], [4063144.71, 1332901.564], [4575355.39, 1339399.711], [3522840.934, 1778872.753], [3520355.645, 1803971.171], [3463183.912, 1908866.27]], [[252400.6014, 3990575.084], [249288.3114, 3723525.673], [274494.263, 3400232.803], [226806.9663, 2529369.634], [218955.71819999997, 2556973.359], [221802.1746, 2091101.518]], [[625975.2131, 15616595.59], [630270.6589, 15672265.359999998], [631691.9731, 15552991.25], [676643.4585, 18872191.34], [692342.0927, 17553521.32], [706896.7912, 17892623.99]], [[482927.9995, 812843.7431], [461826.4778, 1071985.803], [540915.4969, 1079405.587], [656292.4982, 1089562.102], [647553.8268, 1055216.41], [630692.031, 1145780.146]], [[150776.0823, 4820750.127], [151466.7075, 4535818.28], [163771.993, 4845112.185], [137640.4852, 2397239.902], [155006.25700000004, 2523338.9019999993], [152591.1766, 2298561.961]], [[288266.593, 608714.4211], [309348.9608, 641327.0700999999], [265068.2123, 565811.9851], [461197.1442, 1383499.938], [488713.2748, 1375024.04], [455421.0825, 1419420.7580000001]], [[3202555.214, 35619564.8], [3351968.035, 36180794.36], [3615161.041, 41521299.56], [3662983.973, 35649618.23], [3628497.1550000003, 43239681.88], [3686257.6799999997, 41578410.60000001]], [[4791.898539, 708222.5713], [4114.510335, 714069.6916], [3249.16869, 663286.9111], [3986.427309, 784261.1096], [4765.422152, 813123.7808], [4648.762858, 832393.0664]], [[3832735.841, 2165088.222], [4038802.767, 2749548.836], [3947666.106, 3020396.207], [4287583.746, 3329364.346], [4299447.377, 3504559.507], [4315605.455, 3808716.69]], [[5857270.035, 946807.2093], [5962641.397, 936393.1491], [5550658.481, 946023.6605], [5254608.494, 783265.0546], [5053662.449, 799325.0291999999], [5049859.665, 776792.133]], [[5142475.978, 61533601.43], [5325728.276, 58600600.08], [5794991.637, 58319371.76], [4495437.406, 55329833.7], [4304484.386, 52022371.68], [4420057.749, 50050431.39]], [[551818.4868, 50473.8135], [557430.4895, 42685.85932], [432752.6929, 48433.74012], [634666.6518, 32484.60294], [612747.0633, 28331.63997], [587921.0875, 31200.59278]], [[171752.63580000002, 4522836.015], [179790.00190000003, 4629140.746], [189851.4849, 4593351.513], [121728.01749999999, 4105067.514], [122759.1167, 4086478.736], [122854.06279999999, 3734767.544]], [[91089.51554999998, 294159.9571], [82275.76657, 397751.3566], [93305.49906, 362848.2395], [57501.1424, 370207.183], [56419.64597, 412496.43160000007], [59165.41216, 422008.8785]], [[1343459.22, 661652.6188], [1244327.108, 624914.1341], [1323367.905, 618908.6036], [849574.6808, 648106.5021], [824661.2478, 570643.0617], [813983.0991, 639415.5297]], [[23638.71939, 5452853.167], [24987.62312, 4810284.137], [23804.160529999997, 5257425.176], [19288.55513, 4850380.8440000005], [17979.03996, 4395225.803], [20128.4111, 4463133.058]], [[821053.3723, 1068206.922], [823036.154, 1227149.686], [864501.8947, 1170339.492], [856024.6603, 1107247.159], [918462.6999, 1059205.112], [880796.2357, 1098015.328]], [[53545.1471, 19011.45761], [44215.69503, 22392.29801], [50321.12942, 21124.29392], [52993.711619999995, 28008.45416], [46640.65185, 29463.56882], [60305.30458, 34828.99249]], [[639753.3106, 96254.93272], [647836.0523, 108064.5639], [657027.3031, 110566.1151], [586079.3245, 137506.3963], [611133.1644, 136100.9683], [612072.2743, 126097.20050000002]], [[32866634.9, 79042245.29], [31351597.14, 77962974.33], [32509727.189999998, 81220261.69999999], [15429899.75, 65963228.03], [14594991.96, 66332108.34], [14646936.39, 62569033.81]], [[163682.7877, 0.0], [167206.4552, 0.0], [158326.081, 0.0], [110046.28299999998, 0.0], [116807.2219, 0.0], [120556.11229999998, 0.0]], [[952103.1592, 161566.8728], [905437.756, 175305.6426], [1041274.171, 162061.7846], [901372.8325999998, 140016.8612], [895796.1572, 120534.2516], [1024268.273, 115565.9214]], [[108398.6452, 99692.40325], [94371.44296000001, 102746.4059], [109080.60370000002, 111389.4603], [112662.1605, 42463.4469], [104615.603, 45746.09575], [113834.83430000002, 43042.04739]], [[4891792.903, 2886784.2959999996], [4564114.27, 2514612.582], [4849342.27, 2930377.129], [4522257.232, 2085921.9240000003], [4224714.603, 1955110.622], [4353480.765, 1837314.956]], [[1769809.881, 723354.3512], [1716003.822, 703443.5636000001], [1707287.792, 661548.7379], [1672745.053, 940875.4979000001], [1669408.856, 829164.8296000002], [1675414.788, 874057.7989]], [[5832264.872, 473000.5511], [5678892.734, 531143.3934], [5324816.621, 496888.8417], [5542260.581, 467851.0554], [5625722.811, 438024.1222], [5490557.515, 446351.6711]], [[521660.7446, 4054833.327], [472986.6397, 4114950.255], [545177.5151, 4274716.912], [447154.5095, 4722519.918], [475596.4909, 5288479.366], [471325.0795, 4816861.266]], [[4082.913761, 142323.9473], [6609.250038, 202731.8523], [7431.245794, 230609.8485], [8680.935825, 111791.9176], [9773.545923, 124727.7784], [8900.516172, 131746.4932]], [[58327.70027000001, 392574.105], [65928.5017, 398046.8098], [68282.49155, 433893.7839], [81199.85923, 427429.521], [86172.95257, 475798.2048], [82585.43293, 408696.114]], [[99246.50285999998, 0.0], [77816.85900000001, 0.0], [77223.70948000002, 0.0], [83024.36295, 0.0], [106877.1175, 0.0], [105287.9119, 0.0]], [[2082626.998, 302543.4698], [2036884.2619999999, 329471.0976], [1940684.023, 303018.4867], [1974279.234, 368916.3771], [2003907.404, 374862.4926], [1973512.551, 383787.433]], [[101784.9058, 45148.90103], [88765.57606, 45384.67171], [97602.47024999998, 48284.62315], [77238.26859, 48957.11506], [76952.14133999999, 47670.374780000006], [69342.69868, 47307.31133]], [[2937980.382, 4490706.893], [3025002.1079999995, 5199263.589], [2944851.576, 6314600.440999999], [3686404.104, 5516314.696], [3624385.31, 6889889.175], [3669091.173, 6219305.372]], [[42059189.58, 5309366.122], [39658800.830000006, 5097994.45], [41826408.63, 5096872.858], [28643386.33, 6207861.389], [28743848.79, 5648432.739], [28850631.750000004, 6237528.896999999]], [[9627366.68, 1029548.334], [9381652.918, 946458.9348], [10031866.12, 956269.7344], [9025155.083, 1017703.856], [8838820.878, 966483.9689], [8591882.351, 931365.9889]], [[3563488.327, 79903.62819], [3532160.2970000003, 74083.36785], [3840439.1420000005, 79287.23009], [2595668.183, 61365.11333], [2624590.327, 66716.96415], [2501859.5, 67520.07777]], [[7426028.301, 1818577.373], [7385923.042, 1788205.172], [8095692.166, 1663706.246], [8836188.626, 1939766.112], [8707653.04, 2073585.841], [8724400.522, 2105584.424]], [[9081041.751, 171435.9255], [9208783.867, 171220.2377], [8301689.709, 160671.246], [11366318.219999999, 225128.7366], [11218139.68, 225609.5892], [11019262.819999998, 213800.3116]], [[2231142.512, 1353223.3230000003], [2249773.117, 1299892.308], [2213317.882, 1205377.406], [3004670.545, 2471537.467], [3029607.0070000007, 2244992.209], [2986881.454, 2261923.085]], [[177675.576, 89431.81283], [176231.5399, 78095.41888], [190595.6468, 86388.12521], [128857.9363, 55759.76352], [142084.7858, 46469.45218], [94924.42778000001, 50498.34644]], [[5479035.37, 18114375.69], [5429078.389, 16510741.23], [5373976.407, 17368010.05], [4161606.109, 12254524.5], [4061988.358, 12718568.11], [4102795.261, 11695666.41]], [[1312518.488, 72071.72297], [1300127.9179999998, 72482.82642], [1331937.042, 72111.31906], [1663584.76, 90636.93101], [1729750.174, 96300.19400999999], [1663970.45, 98301.52948]], [[632617.9989, 105289.0889], [650744.7082, 94774.26281], [652348.1033, 90040.11868999999], [532024.1521, 121417.0604], [497821.0103, 108104.5948], [516675.5405, 107000.8648]], [[73169.14862, 371131.6589999999], [71513.73984, 345354.2554], [85999.18226, 354440.9699], [67759.72622, 266861.4045], [69269.15995, 290905.7131], [67794.07989, 253239.8559]], [[2389382.257, 9290498.238], [2273599.341, 9371470.642], [2442542.296, 10004559.28], [1564143.641, 6959476.291], [1687912.156, 7590068.016999999], [1722009.594, 7948238.312]], [[24844776.5, 240070.178], [25323871.99, 246754.3827], [24481798.859999996, 240819.3293], [27648975.14, 392008.5888999999], [27370492.729999997, 351361.49370000005], [27986856.69, 373284.9279]], [[4803264.522, 3314366.476], [4477989.176, 3056005.146], [4227967.087, 3152039.96], [3958285.378, 3268991.222], [3740544.917, 2901295.334], [4088626.08, 2884592.154]], [[2287972.428, 275607.9805], [2404798.287, 246652.5023], [2249172.955, 261869.5221], [3065204.027, 279159.6334], [3048624.288, 264709.6456], [3115221.533, 264058.8748]], [[0.0, 37072.86055], [0.0, 34161.52439], [0.0, 27221.62271], [0.0, 30860.42361], [0.0, 28712.18367], [0.0, 22250.923819999996]], [[4321346.832, 503252.595], [4329358.923, 527618.3308], [4092552.173, 508379.0817], [3364849.488, 386753.891], [3353928.74, 353743.9344], [3434028.098, 358610.1947]], [[729001.5368, 56994067.48], [807739.9247, 56232899.07], [741647.5308000001, 52864252.24000001], [1447609.604, 98539305.4], [1387439.121, 92236030.45], [1364237.781, 89483261.72]], [[6301679.98, 3384728.1], [6388109.676, 3663721.865], [6812351.151, 4083883.786], [7356942.957999999, 4631858.594], [7636517.555, 5784587.608], [7529466.284, 5420923.158]], [[422460.9686, 62703.60815], [442590.1544, 64008.41289], [380841.763, 60204.83232], [503126.7329, 111791.9176], [505407.3634, 100527.1397], [507265.7513, 103615.1257]], [[15981.83534, 164664.6268], [14656.73758, 245429.9372], [15480.82247, 204143.8737], [33876.08567, 158393.0579], [31624.19584, 178844.7575], [29996.88213, 205436.67280000003]], [[3196619.645, 55978.37267], [3001279.029, 49560.75021], [2953082.457, 59396.12434000001], [2852534.132, 59135.17], [2770355.213, 63992.78873], [2780065.913, 63333.46272]], [[4874365.062, 344806.5078], [4722749.473, 327036.1555], [5142835.212, 329429.5717], [4055837.777, 319784.4443], [3965051.6249999995, 297805.089], [3802880.936, 276249.4538]], [[172649.2856, 321694.2688], [164844.4616, 287302.7908], [171596.9681, 326520.4186], [112426.0704, 280115.033], [93262.80041, 312746.5497], [98875.44930999998, 391105.6169000001]], [[6193955.717, 3432403.571], [6134582.154, 3534333.7290000003], [5749552.661, 3057538.225], [5980821.414, 4743355.761], [6193979.717, 4037644.091], [5736701.615, 4057899.414]], [[4782805.752, 35494042.43], [4912637.255, 37348344.0], [4791049.589, 36935266.68], [5797804.426, 67604685.86], [5820315.851, 62423180.73], [5918993.575, 68052396.52]], [[610012.3211000001, 9397480.152], [565341.6209, 8828753.632], [629459.4874, 8657749.462], [577447.8731, 7538204.519], [543102.6976, 7320884.558], [589910.2225, 7090006.206]], [[1637206.743, 234231.66020000004], [1610487.688, 242811.6104], [1728936.138, 218717.08419999998], [1477168.075, 342033.0585], [1523129.9890000003, 287574.6083], [1491215.439, 314211.9334]], [[8416636.886, 188974.5105], [8412100.96, 200378.4145], [8421093.867, 216173.8623], [8712855.196, 210411.5172], [8473175.109, 249089.0275], [8527212.758, 199979.2067]], [[2391024.01, 1656.895343], [2467097.157, 3925.045148], [2543455.159, 5195.491319], [2064087.88, 4961.064905], [2051707.596, 3733.85595], [2135186.535, 4130.218033]], [[1729523.785, 1613826.198], [1723739.608, 2095272.764], [1940120.264, 2775862.676], [1092246.897, 986876.9725], [979688.0641, 1160388.77], [1017637.823, 939883.0889]], [[17470779.14, 3778453.787], [17108466.3, 3985460.238], [18807000.64, 3890489.141], [13963308.510000002, 3394006.277], [13397417.25, 3529138.533], [13403499.96, 3265463.823]], [[14323664.67, 572992.3656], [12718665.099999998, 517532.16899999994], [12747718.78, 540663.3627], [8861119.733, 360216.1424], [8742603.718, 410706.906], [8393059.681, 363847.0603]], [[7915523.313, 1040983.538], [7652756.118, 1268513.138], [7394037.699, 1378645.833], [5759841.149, 1067404.963], [5636208.015, 1114033.589], [5594374.012, 972081.1799]], [[54554193.83, 2637121.445], [56508376.13, 2795802.548], [52761078.43, 2382212.1770000006], [56332024.59, 3583358.347], [54521001.79, 3338327.6709999996], [53566769.23, 3213766.561]], [[104589777.9, 8630296.612], [104917899.1, 9969508.721], [112631158.0, 10216799.38], [95975317.42, 10409790.16], [95762801.85, 9826543.81], [96595664.47, 10127484.14]], [[13568458.23, 1164018.496], [13469552.15, 1515573.162], [14992607.17, 1474336.845], [9984719.385, 1154102.395], [10085018.14, 1368448.072], [10635060.039999997, 1668507.568]], [[31978.82532, 289565.1473], [31163.87538, 330235.2007], [35636.33467, 302506.183], [42389.49201, 406410.7297], [39548.7481, 391474.8959], [41396.71462, 411563.9213]], [[448501.6991000001, 25887550.25], [433224.69500000007, 24044798.46], [545786.3748, 26349791.599999998], [468298.7322, 14483451.45], [466581.27189999993, 18277955.78], [505521.8521, 16998712.14]], [[23618513.2, 2474978.781], [23456968.75, 2538554.482], [21871594.63, 2489978.918], [18566119.65, 2342965.073], [17846432.97, 2288867.927], [18301858.38, 2314867.22]], [[3448565.607, 8443049.474], [3555264.514, 8659020.849], [3257286.8199999994, 8334998.134], [3887269.4979999997, 11402795.92], [4041531.932, 11612511.92], [4093803.281, 11788702.3]], [[1474294.316, 11781829.48], [1448758.17, 12229725.89], [1616184.336, 13485479.91], [719526.8508, 6878877.154], [700010.6826, 8706473.267], [692237.1389, 6667795.91]], [[1703887.178, 62991.5035], [1758189.6460000002, 60552.62897], [1671094.464, 49197.62152], [2023763.7040000001, 61975.95925], [2014289.811, 53131.66195], [1972876.754, 51444.05147]], [[149614.2262, 18821.44668], [146629.2621, 17779.15249], [142033.4455, 13722.42037], [178701.2626, 33149.31714], [174331.926, 25637.64932], [179167.4732, 22753.50945]], [[49429398.27, 1509147.447], [49046951.81, 1633754.451], [47459488.68, 1361721.515], [39539413.22, 1515223.118], [38327530.29, 1464608.123], [38748167.77, 1612494.208]], [[942202.1249, 7032477.396], [911977.0746, 6374861.782], [971041.0728, 6775856.732], [719394.6404, 6100836.306], [732011.1122, 6002456.959999999], [679375.8826, 5739738.929]], [[637770.578, 29432117.85], [628682.244, 28794463.74], [620326.5914000002, 26407425.77], [785018.2241, 36655836.96], [744428.8826, 33129940.25], [783964.4182, 35694130.35]], [[2493570.437, 105581.5906], [2652962.331, 102685.2776], [2656432.465, 103988.5016], [2088357.935, 110846.6818], [2143812.912, 105925.9013], [2122016.464, 105993.7752]], [[2509103.947, 205683.95690000002], [2337548.513, 164811.9591], [2725887.575, 162610.6814], [2179488.685, 256850.0363], [2109787.399, 246016.6492], [2263163.302, 285351.6249]], [[296601647.4, 83573718.16], [307770860.3, 88487221.95], [289512803.1, 82399475.03], [429211667.5, 94331481.61], [451624437.7, 86401745.77], [436537924.40000004, 84262701.43]], [[2470712.181, 1366121.035], [2655334.639, 1774655.075], [2859723.965, 1994142.129], [3713035.059, 1221183.644], [3665606.5510000004, 1436256.0], [3817231.773, 1522527.543]], [[1646173.241, 1115767.235], [1700944.823, 1241209.184], [1760055.636, 1255235.533], [2017058.747, 1369677.135], [2045745.421, 1512688.1479999998], [2059890.0560000003, 1364558.357]], [[2319797.182, 6719938.2], [2230278.935, 7383070.441], [2429237.583, 10153676.25], [1714485.77, 7894649.882], [1690996.039, 9836785.07], [1708657.866, 9516516.494]], [[3317099.067, 4078555.904], [3362591.849, 4221619.057], [3423933.984, 4984897.907], [2458263.788, 2918339.239], [2490235.809, 3249066.996], [2564349.22, 2932356.9719999996]], [[548774.9291, 172898.43390000003], [543794.8758, 177170.0543], [709840.2473, 174631.5217], [540882.2499, 191699.9143], [522337.883, 183027.50410000002], [512715.43620000005, 189591.7976]], [[3713393.017, 15856124.53], [3742367.413, 16821476.52], [3982619.165, 15500846.05], [3038195.328, 18130232.07], [3106704.091, 20938527.58], [3048281.237, 21438538.27]], [[146747.4726, 271473.8032], [150579.6706, 268444.7246], [131378.4002, 290439.6013], [184235.2128, 214304.2624], [170610.7068, 286388.778], [182319.2076, 239629.7602]], [[6379726.399, 1962525.051], [6724049.115000001, 1987381.397], [6915068.043, 2068883.578], [4176621.434, 1044129.8020000001], [4016963.661, 1230244.95], [4150207.519, 1167360.635]], [[1895088.274, 228254.9526], [1928376.958, 225369.6821], [1770090.546, 225495.9598], [1628549.0, 250924.526], [1627776.431, 245380.613], [1601026.589, 249547.1943]], [[4216527.209, 30814015.55], [4297384.337, 40532107.19], [4889256.408, 42242184.05], [4265391.284, 36621279.95], [4163448.121, 38475878.48], [4340946.49, 36269610.08]], [[4193416.376, 26666019.29], [4136170.538, 26469552.51], [4855994.627, 25081839.96], [4114104.795, 32128869.05], [4166223.616, 33504015.780000005], [4082813.083, 35029451.26]], [[1629755.709, 778031.4368], [1528075.772, 848877.8663], [1836952.365, 817746.4748], [960414.2263, 1076552.406], [879626.3288000001, 861818.2817], [873448.2439, 870393.9113]], [[26307199.68, 10199441.45], [26609044.05, 11040781.36], [28841911.06, 10127146.24], [30342290.160000004, 16571101.229999999], [32152567.85, 17009117.44], [31470113.609999996, 18093082.76]], [[37793.1572, 68994.69743], [41877.42451, 79075.50854], [44138.94809, 71361.16008], [40216.51941, 93459.42537], [36431.96999, 110896.686], [37160.49290999999, 105706.0354]], [[3413204.7700000005, 3284885.991], [3558152.541, 2779399.8], [3346135.24, 3121942.118], [2759797.969, 2495625.733], [2821136.493, 2623056.443], [2858268.891, 2665909.856]], [[1004866.579, 462463.5812], [978886.474, 488740.76170000003], [1008531.047, 504719.7696], [1177805.922, 656999.8494], [1100329.581, 739796.3522], [1131536.237, 704722.8879]], [[20276914.12, 21810952.029999997], [20349245.29, 22536968.21], [21903165.14, 23139660.06], [11640182.65, 25073141.33], [11386725.31, 30654789.18], [11279031.14, 28604220.060000002]], [[55746.35918, 556570.8146], [58156.61446, 585211.3335], [61786.86020999999, 565592.4264], [69642.78027, 382109.0228], [77704.60887999999, 403505.6825], [84982.386, 459980.9494]], [[36156.45561, 124762.3307], [38894.50508, 124935.96180000002], [39183.50638, 128350.3719], [45887.40184, 178110.8795], [49341.10571, 168032.14200000002], [42550.23125, 176931.2435]], [[52614.39936, 232665.5095], [50282.61484, 242862.5506], [55500.947219999995, 237397.8724], [28856.81171, 227690.0207], [30317.657259999996, 253163.9714], [28532.73346, 272096.4084]], [[2279.005931, 366997.4817], [0.0, 373799.2693], [3028.513413, 362610.3842], [2109.983782, 231531.9468], [2056.950197, 210872.9537], [2508.762434, 221051.3562]], [[1693405.216, 1211463.65], [1646484.883, 1122416.612], [1704920.004, 1102733.701], [1265442.54, 1010284.263], [1245580.487, 976315.5794000002], [1209375.903, 976397.2779]], [[10121913.24, 536003.5705], [10315413.97, 775636.0308], [9449728.561, 548347.9181], [13284313.59, 883012.8389], [12816619.22, 849830.6162], [13244550.82, 820336.7660000001]], [[4730774.806, 357554.5141], [4702223.852, 415009.9001], [4861857.72, 420326.8843], [3521329.958, 360246.6339], [3538139.373, 292738.3598], [3361183.977, 292717.7655]], [[6928955.967, 103514.502], [6677943.825, 98312.56987999998], [6788335.016999999, 93696.68629999999], [4285222.846, 111375.20069999999], [4119245.7930000005, 106641.7115], [4213696.348, 106482.93300000002]], [[565381.8935, 1714474.413], [581916.8336, 1613684.008], [618308.3341, 1862864.307], [440751.748, 995384.0945], [416591.5227, 1261076.536], [440697.8505, 1228745.14]], [[39433.64745, 766676.8441], [45364.71724, 731766.3209], [44482.84109, 783998.469], [42613.30536, 630248.6605], [42012.7709, 658653.2244], [45287.78962, 651596.5174]], [[75987.91247, 40909.92983], [86914.14439, 45461.082019999994], [91080.906, 46883.10662], [49522.24388, 46403.96208], [55930.33648, 44146.30298], [57053.65927, 39818.40176]], [[4336754.054, 5279770.48], [4838270.556999999, 5420955.388], [4488762.006, 5277642.875], [5163005.563, 4267180.532], [5433699.674, 3640929.982], [5653503.093, 3952298.883]], [[1312518.488, 19019518.680000003], [1433492.884, 18077662.13], [1441419.042, 17450344.57], [2065693.293, 13320709.81], [2024055.442, 12691617.42], [2079508.9219999998, 11813639.760000002]], [[1992204.286, 20593730.48], [1901972.139, 19783140.39], [2024458.612, 19344953.41], [1606073.23, 16157433.53], [1583162.918, 15549468.25], [1633997.183, 14268060.81]], [[668054.6089000001, 15259605.349999998], [700769.4635, 15593817.43], [752065.7973, 16041509.42], [618451.9888, 12695634.53], [609776.2556999999, 12331556.24], [653335.4717, 12711388.14]], [[3832988.418, 8606919.509], [3840457.191, 7601400.185], [4140246.185, 7591974.813], [3096556.783, 7940793.651], [2968751.7089999993, 6973436.304], [3017853.83, 7004739.292]], [[495834.7049, 30628.61094], [532263.3961, 36333.61499], [590379.7127, 34106.61842], [189551.9602, 33634.13162], [173972.1396, 34528.14188], [197351.2551, 32538.58315]], [[3164921.181, 227160.9503], [3157438.78, 222058.5684], [3133034.334, 222330.6549], [2558932.5749999997, 348324.4665], [2502365.75, 279543.3036], [2570434.701, 314653.1346]], [[1117806.566, 476040.7261], [1156964.288, 502504.8067], [1212983.89, 479479.6644], [981001.2765999999, 545604.3211], [978989.0505, 568357.6434], [1006102.657, 650081.0874]], [[347988.5205, 286133.4346], [356578.5185, 363356.526], [352044.9527, 379013.2507], [471811.7518, 820393.5095], [478598.1374, 808714.6485], [454957.8593, 778739.1727]], [[4697813.455, 378248.43220000004], [4545754.669, 358313.4451], [4760042.843, 368135.9455], [3649479.624, 299832.8547], [3845808.135, 337314.7958], [3683532.837, 312792.4168]], [[688753.3273, 284348.4834], [629404.2508, 257349.9466], [694889.3583000001, 277924.7539], [702131.7377, 297647.6322], [655068.2224999999, 321500.1328], [700148.2648, 305186.493]], [[304166.3407, 911315.47], [288482.965, 990379.5848], [384269.4178, 1179670.738], [153656.8326, 785501.0963], [171803.14170000004, 911483.0073], [169076.4734, 800194.9754]], [[5051548.112, 4346644.058], [4996905.761, 4005530.682], [4633197.065, 3845937.016], [6067796.98, 9158115.041], [6103621.934999999, 7449385.432], [5721624.154, 7922437.638]], [[469326.7062, 893684.7585], [469325.0339, 903872.9183], [495702.0242, 959563.1153], [459072.3339999999, 1046975.673], [453947.6298, 1090316.985], [489754.0972, 1068186.295]], [[1434008.22, 380724.3322], [1477225.866, 395367.3547], [1648318.5999999999, 376378.546], [1576325.886, 466011.4029], [1609273.13, 432806.4692], [1646985.5979999998, 445891.2873000001]], [[316542.6335, 62343.16316], [323613.7519, 56648.57119], [288994.1448, 64782.63175], [327607.9639, 75327.16054], [312602.976, 58351.47097], [308860.8905, 66767.15845]], [[633413.6177, 11563.02901], [692992.4190999999, 11406.53208], [636202.0452, 14389.33], [1095174.413, 15932.81298], [1081826.281, 12372.52129], [1085940.54, 12317.18452]], [[3655047.636, 79278.31948], [3534842.037, 79841.64932], [3486285.731, 82329.9481], [4132708.689, 129090.7487], [4186371.6539999996, 135561.9545], [4235858.4, 137971.2656]], [[55649.11688, 2260554.321], [57983.33283, 2176573.341], [51380.99636, 2268224.605], [59837.4893, 2233500.672], [53544.43872, 2079299.387], [55848.37064, 2212335.915]], [[473696.2953, 1968743.59], [456432.0557, 1903839.451], [472610.455, 1808889.454], [285470.616, 937704.3844], [302611.194, 934897.764], [260522.1856, 742647.0022]], [[248788.7445, 3404074.668], [250763.2681, 2962682.679], [280154.4035, 3146093.577], [235495.0793, 2027073.374], [233151.8612, 2144951.26], [233110.2707, 1943203.227]], [[2497359.098, 4152372.273], [2531046.329, 3774771.5249999994], [2448292.638, 3798365.959], [2242383.068, 2990400.7629999993], [2225638.617, 2673831.5370000005], [2274244.328, 2687490.346]], [[3473065.615, 2066973.485], [3356609.507, 2102506.274], [3679091.313, 2127524.055], 
```
