## Supplementary Dataset S1 archive file for "RAPDOR: Using Jensen-Shannon Distance for the computational analysis of complex proteomics datasets": RAPDORforSynechocystisabioticStressCOLD.json (part 3 of 4)

```
[1564710.257, 2014876.783], [1429996.711, 1908755.441], [1491487.923, 1943107.314]], [[165728.66470000002, 0.0], [157263.3904, 0.0], [173603.9502, 0.0], [151796.4432, 0.0], [135259.1239, 0.0], [138113.1804, 0.0]], [[11123887.81, 402811.6638], [11072489.65, 411545.9657], [11082261.91, 455749.0253999999], [8904843.605, 420192.8772], [8300786.029, 374398.9408], [8140285.131, 510882.1317]], [[3556542.448, 3407759.729], [3373318.807, 3935335.071], [3547735.463, 3660501.376], [3120826.8369999994, 3879938.778], [2941716.332, 4194497.088], [3029843.136, 4498045.495]], [[36507538.2, 101919561.7], [36406676.02, 108135880.2], [36139207.71, 100448117.1], [40434666.59, 203632245.5], [40574653.3, 179987466.6], [39626475.309999995, 184009644.20000002]], [[196353.6751, 292490.1641], [197128.4789, 342766.4927], [205027.8775, 323528.931], [144373.7728, 321034.5948], [132298.5959, 398762.3616], [149893.58259999997, 442870.0187]], [[63726.542310000004, 114900.1874], [65048.684870000005, 131242.36], [76855.01108, 117537.1046], [30429.17129, 117290.5472], [26525.50869, 129966.9919], [30601.79715, 143438.3231]], [[1725356.257, 41760.9485], [1732300.546, 44978.16882], [1780238.208, 49335.76055], [1833569.579, 47544.34331], [1778578.327, 58450.6495], [1841266.864, 55666.15443]], [[14899541.15, 401003.681], [14824862.01, 447601.4472], [13297947.58, 492689.7811000001], [20776866.66, 524351.7618], [19944501.609999996, 515501.9565], [19819595.62, 556018.9253]], [[63878.08876, 62263.70404], [61534.57474, 61425.74419], [62614.45844, 61545.05537], [31077.00232, 109657.5142], [31671.48205, 95863.59289], [33224.00386, 95131.59529]], [[3960.287431, 127422.4838], [5620.719616, 158169.35560000004], [6859.932411, 163799.9578], [5519.879247, 367046.2332], [7362.360324, 388510.3204], [7543.726293, 364480.088]], [[1515843.3, 4367027.049], [1456597.101, 4539689.736], [1535341.294, 4632048.738], [784253.2923999999, 3515057.439], [736400.5062, 3346736.285], [741338.7996, 3477432.191]], [[156964.2287, 0.0], [153416.1258, 0.0], [147625.9349, 0.0], [122644.0468, 0.0], [115563.3889, 0.0], [130174.8061, 0.0]], [[398567.146, 55859.75979], [376897.852, 72220.99373], [452890.1648, 71627.37503], [338524.7667, 61203.50851], [335876.0157, 59808.96410999999], [323547.7912, 62009.85934]], [[1932469.73, 37581.85954], [1995317.3, 31051.1151], [2071927.121, 31295.3519], [1253354.731, 44204.51022], [1226254.818, 38407.96275], [1261329.5649999997, 39392.54676]], [[115662.7713, 1344816.779], [114623.7331, 1412775.8160000003], [117137.8475, 1332355.535], [204737.2707, 1882238.86], [188147.7235, 2741531.662], [197887.1407, 4098470.735]], [[2333057.495, 297142.553], [2191909.432, 304928.1038], [2373087.186, 307391.3646], [1949159.256, 349737.23829999997], [2061678.819, 332226.50610000006], [2079418.093, 348817.448]], [[19714929.389999997, 5919128.482], [19994430.530000005, 6551013.032], [22618011.57, 7328504.341], [19512368.48, 4352861.582], [18723283.81, 5025764.071000001], [19251011.83, 4520201.465]], [[337519.1871, 604303.8643], [381518.69539999997, 628653.1456], [335989.096, 643060.0635], [648218.2193, 766362.6127], [616930.8651, 759556.5958], [622917.1472, 749447.2544]], [[9605266.157, 702579.8224], [9409811.182, 716219.3685], [9735779.884, 609842.6579000001], [9407998.669, 604696.803], [10036703.97, 609549.0731], [10014704.25, 570674.4758]], [[2691717.411, 2029662.247], [2901538.95, 2316149.52], [2926134.776, 1821880.011], [2824392.2009999994, 4868065.901], [2768607.68, 5055733.235], [2912402.427, 5397712.142]], [[8667319.961, 2016188.745], [8821891.378, 2503303.855], [9346673.414, 2117735.395], [12023592.85, 3480602.071], [11899677.899999999, 3529138.533], [11628719.25, 3799988.5809999993]], [[24607353.74, 85442734.8], [24570922.06, 74150608.93], [23557234.079999994, 80170039.13], [28703825.38, 60653645.54], [29758446.41, 58794540.26], [29255724.99, 56019115.330000006]], [[2493065.282, 43966226.91], [2799013.987, 54407201.9], [3353125.852, 64501779.55], [4984238.196, 35391457.06], [4776112.947, 42972331.06], [5427068.686, 45173240.66]], [[71359.43151, 1945481.646], [66051.24285, 2211008.924], [68715.45847, 2266486.432], [74342.86051, 2199858.409], [73329.60636, 2628015.3700000006], [63692.28374, 2884975.808]], [[4719282.535, 868280.8725], [4246328.144, 838078.5416], [4523940.569, 831843.9747000001], [2975678.689, 898472.0176], [2969265.69, 803141.2464], [2881520.88, 907176.6575]], [[160904.4362, 281365.8876], [158542.3739, 246754.3827], [165778.9751, 258914.62759999998], [131643.7986, 180224.9552], [132586.425, 194637.86], [139947.9077, 163062.1819]], [[1669662.94, 470812.5465], [1716932.116, 418881.3561], [1738407.2900000003, 451979.934], [1581519.867, 523294.7239], [1614926.917, 545438.7794], [1666241.152, 483230.3306]], [[19164310.65, 9289461.815], [19178562.88, 8954066.552], [17131508.86, 8187802.305], [25034042.01, 15492719.33], [24612473.05, 13466719.17], [25070367.0, 14518394.49]], [[204057.28600000002, 155325.3015], [231485.6871, 155917.7982], [224409.9124, 165830.8761], [305651.5914, 254796.9435], [285999.3423, 209719.4643], [323329.8038, 268864.1306]], [[257780.50009999998, 3995872.358], [259778.0384, 4504031.588], [267977.2088, 5072355.467], [186964.41350000002, 3143467.976], [176192.5357, 3376058.6319999998], [173963.0241, 3268053.482]], [[1427693.785, 1078375.386], [1460722.854, 1191899.06], [1457204.295, 1111333.085], [1730728.764, 1729374.923], [1738282.251, 1787692.9559999998], [1707931.241, 1975717.832]], [[1607781.475, 10751279.27], [1587486.615, 10162062.72], [1642004.499, 9973455.127], [1667362.201, 10553100.1], [1505551.854, 9560378.827], [1514558.256, 9723689.197]], [[5667.205538, 4161700.082], [5045.383359, 3845374.658], [4961.079306999999, 3970536.5930000003], [6916.304533, 3055449.246], [7167.561693, 2994329.104], [6076.761952, 3070951.674]], [[421829.5251, 1668526.315], [390636.6096, 1574663.806], [479454.48939999996, 1656662.07], [362209.3181, 974121.3714], [386410.5843, 977318.145], [380070.1062, 985413.1270000001]], [[1964168.194, 4533545.722], [2057306.739, 3852608.168], [2181747.377, 3669466.69], [2317931.877, 2913663.88], [2350021.912, 3332290.717], [2388506.054, 2837115.077]], [[2808029.307, 93314.94537], [2910203.0309999995, 85520.46406], [2511095.392, 86321.34277], [2695487.0459999996, 93064.05256], [2631888.851, 102433.0923], [2814217.271, 105073.0077]], [[455056.0828, 1570411.578], [408645.5215, 1377830.8310000002], [479510.8653, 1511844.794], [389038.5887, 1112227.433], [362438.53099999996, 1187231.6539999999], [393040.3562, 1186447.38]], [[4818798.031999999, 3078407.443], [4724812.349, 3281466.521], [4852048.314, 3114532.011], [4297216.22, 5256019.123], [4187399.615, 4934670.75], [4313788.894, 4945576.9]], [[169959.3362, 3409256.784], [173900.4895, 3553894.77], [198386.79640000002, 3398128.698], [164469.7558, 3117956.7739999997], [180869.7587, 3238825.735], [169430.7029, 2856681.387]], [[775715.7280000001, 1639276.147], [747493.6164, 1914333.134], [814237.1412, 2037047.563], [768539.1403, 2137655.796], [777734.8228000001, 2418231.224], [763618.928, 2409821.376]], [[2210683.742, 826858.4889], [2120121.329, 786588.1762], [1879910.802, 838787.5194], [1386603.941, 981459.6535], [1340152.91, 878872.6763], [1368960.8409999998, 877127.0242]], [[81384.22874, 6387.361487], [95025.37481, 7850.90534], [84986.67108, 6155.420364999999], [88241.95253000001, 10004.05024], [88758.27479, 7412.840301], [98521.2198, 7773.963867]], [[327453.9775, 0.0], [329668.2944, 895.2742106], [317858.6062, 0.0], [425963.0687, 0.0], [455242.8608, 0.0], [433004.71199999994, 0.0]], [[1165164.83, 51504.47887], [1077337.255, 51302.90543], [1086171.938, 58435.55491], [859849.3188, 64329.90126], [785537.0477, 61235.19445], [916636.9965999998, 64474.83086]], [[2449874.545, 243985.5548], [2256786.898, 214743.554], [2402515.406, 254861.9394], [2472145.882, 218857.65630000003], [2234170.694, 215842.6603], [2311483.841, 219698.9788]], [[99848.89997, 1480473.069], [104134.006, 1646591.385], [111905.0364, 1817763.285], [53180.69493, 1263465.158], [54952.74545, 1486276.475], [57262.563859999995, 1447139.698]], [[16884799.56, 177608.4019], [16857826.81, 178830.7052], [16845119.28, 169261.4812], [13758382.36, 151684.933], [13779818.79, 158793.44650000002], [13669626.24, 153509.2184]], [[642077.0227, 357750.2829], [596460.113, 356632.4181], [626809.8199999998, 338193.6242], [577513.9783, 401491.4381], [555078.4446, 382635.0707], [553442.7478, 393810.3716]], [[16223046.76, 961950.5049], [15318920.93, 967059.1562], [17810274.71, 951055.2146], [13632782.470000003, 1146682.802], [13777762.87, 1025743.139], [13732297.61, 1141751.787]], [[159919.3843, 181800.15829999998], [186174.6047, 173003.145], [167086.896, 150864.2896], [400691.9923, 414490.9711], [411030.2531, 430887.5803], [421451.3801, 394040.56350000005]], [[162116.8078, 39658.16082999999], [169331.218, 36999.91295], [161483.1314, 32848.72989], [227383.026, 87550.17718], [230900.6264, 82419.51229], [233637.0736, 86978.00663]], [[619332.4273, 69330.9592], [566661.8618, 61450.19549], [599084.1518, 63597.92946], [468619.81470000005, 48473.31697], [465193.5244, 42822.48524], [465521.1650999999, 43429.53707]], [[1785722.2569999998, 577448.9856], [1875051.6, 544622.1733], [1896936.324, 551540.6679], [1822898.31, 664714.1931], [1846115.372, 598089.6411], [1860340.761, 683900.113]], [[130974.0137, 465020.0919], [107548.0666, 533914.5409], [141954.5192, 710345.6647], [111217.2895, 509278.8084], [97233.81421, 635917.6251], [114906.6057, 687247.4867]], [[1629881.998, 126731.5349], [1559225.207, 132179.6598], [1499260.717, 108388.8244], [1271958.625, 157651.0986], [1243421.769, 152691.811], [1207831.825, 123469.1764]], [[27083875.2, 807085.8359999999], [29200016.94, 867450.6673], [27543010.3, 742822.0596], [57499253.68, 1624992.434], [57929720.85, 1563032.031], [58041868.8, 1521952.063]], [[18851114.67, 2392986.184], [18912451.81, 2286909.839], [19975109.32, 2368489.756], [16987149.56, 1845445.8109999998], [17441416.29, 1970634.218], [17173773.61, 1783123.948]], [[330889.0302, 11494509.91], [345665.9017, 10960295.83], [355066.701, 10363171.87], [199930.4777, 7632016.629], [206332.35560000004, 7017096.416], [202637.4494, 6091836.612]], [[668218.7842, 1134687.717], [600905.6118, 972795.0239], [705578.2292, 1022594.766], [230131.1139, 655902.1563], [211564.6777, 662889.8724], [216234.41320000004, 645093.5964]], [[931555.9872, 780334.5997], [928737.9462, 662640.4544], [1092779.194, 735164.949], [493399.8238, 538377.8411], [476696.4093, 645695.3342], [489181.8803000001, 605375.9036]], [[2290877.069, 6223721.767], [2163235.448, 5884205.668], [1919712.188, 5887101.305], [1178372.538, 5069106.371], [1166427.481, 4831934.732], [1100018.893, 4481452.496]], [[1612075.291, 8456292.66], [1611622.2700000003, 8962726.388], [1861306.754, 8821595.161], [797540.4391, 7639741.137], [777148.8849, 7663266.083], [788187.924, 8029093.215]], [[11594313.23, 27892453.5], [11283934.49, 25597456.09], [11659663.89, 26749571.45], [8180047.225, 19926180.05], [8386209.598, 18698386.49], [7991417.906, 18714600.87]], [[3474707.369, 616084.5422], [3445210.053, 615204.9297999999], [3633088.578, 629923.1331], [3886419.574, 894558.9448], [3877880.522, 840958.4501], [3873363.5269999993, 943000.2707999999]], [[1402688.622, 14390161.38], [1510231.89, 15749694.48], [1476710.356, 13750780.04], [1227479.264, 10833621.69], [1092003.096, 13262971.98], [1090936.085, 13779862.17]], [[1634302.103, 33610055.23], [2048126.939, 37571462.12], [2274767.614, 39751107.34], [3180699.268, 16606674.62], [3529298.907, 21573485.76], [3490886.477, 23056595.440000005]], [[20630522.49, 778169.6266], [19772671.31, 875356.5881], [22875085.680000003, 805670.7449], [18784266.84, 967453.9017999999], [18312099.36, 1059916.61], [19648838.83, 1129187.147]], [[20577481.23, 1025736.6], [19725225.15, 1203309.667], [21935863.16, 1512393.691], [14026580.63, 999693.5566], [14477804.39, 1069963.826], [13314488.44, 1041906.054]], [[10160.05243, 3008621.61], [7403.354349, 2851531.139], [9094.447632, 2885733.522], [9650.415908, 1422935.581], [10705.18708, 1437765.239], [8549.011497, 1207356.477]], [[358811.4624, 113785.4566], [400198.0422, 110367.0614], [368517.991, 95425.71127], [482416.9158, 112208.6344], [492455.0533, 112643.0905], [469781.0021, 118289.8588]], [[15216.5258, 4284458.661], [14525.74492, 3839465.593], [18230.83893, 3761772.838], [19297.05438, 3110943.734], [14364.72867, 3098250.953], [16655.14527, 2887277.726]], [[13903123.29, 9855348.923], [13411791.6, 9736610.075], [13738807.13, 10329323.23], [10565500.849999998, 11893708.7], [10351568.459999999, 12059893.320000002], [10714080.47, 12027526.39]], [[16036139.48, 46613712.59], [15359147.03, 44711242.11000001], [16706434.56, 44270357.78], [15171145.080000002, 49602517.99], [14723487.1, 44115040.18], [14493436.93, 46516026.7]], [[4800233.593, 467933.59289999993], [5055491.453, 448222.91770000005], [4693293.776, 473203.9441], [6709772.979, 714862.5085], [6342108.915, 655278.9985], [6581856.912, 575335.8616]], [[549355.8571, 243570.98549999998], [540917.163, 245317.8688], [554874.1701, 258374.8791], [589875.6521, 368916.3771], [557113.8076, 345874.3339], [578166.1516, 365563.9081]], [[4112086.451, 3757725.321], [3967839.816, 3704677.795], [3953754.7039999994, 3586857.72], [3361921.972, 2836825.358], [3234788.047, 2885340.527], [3218765.545, 2818411.985]], [[1057857.319, 7173546.12], [1013491.227, 7042789.83], [1183555.67, 7562608.833], [539512.9277, 4412421.6], [562448.9258, 4757982.048], [555767.9467, 4524517.563]], [[896207.7793, 1350459.527], [894318.8517, 1252721.672], [947148.9659, 1353671.028], [542676.5341, 1089867.017], [534251.9523, 1107996.635], [506857.0249, 1102619.166]], [[69927317.62, 961271.0719], [61030201.43, 841206.2705], [63800607.4, 834679.9416000001], [54068393.42, 846168.9712], [53252497.77, 749541.7205], [54181675.34, 885078.2358]], [[1394606.145, 71601.87775], [1320034.676, 75023.72415], [1418417.674, 78515.11523], [970707.7514, 58327.14587], [1064762.126, 53997.318009999995], [1061780.27, 53655.8119]], [[342393.931, 36532.76887], [373875.738, 37219.97467], [354717.1704, 41069.37452], [355900.9926, 50525.39335], [344952.9124, 39702.673740000006], [358843.5836, 47969.11302]], [[2873825.721, 4937290.166], [2855536.804, 5034930.468], [3116572.571, 4676600.863], [2329169.762, 5870828.933], [2098171.438, 5592806.521], [2213480.341, 5678738.078]], [[1742405.232, 644067.9706], [1747462.688, 657149.0997], [1969548.485, 731313.5230999999], [1493222.197, 710644.5209], [1471629.137, 728347.7005], [1609291.945, 768658.6861]], [[2773678.7790000006, 0.0], [2704018.524, 0.0], [2625087.464, 0.0], [2477906.478, 0.0], [2571855.922, 0.0], [2524294.036, 0.0]], [[142769.3785, 0.0], [133890.9996, 0.0], [120013.0185, 0.0], [97184.09836, 0.0], [99203.38771, 0.0], [95941.70229, 0.0]], [[218302.6516, 14893402.459999999], [247235.7493, 14890842.52], [240003.4866, 14749772.240000002], [266290.6623, 18864060.28], [261276.8774, 17598798.47], [267061.8075, 18048962.65]], [[163720.6743, 6877704.854], [155179.8852, 8283183.971], [164459.779, 8625913.446], [187464.9243, 8835820.131], [179810.9588, 8969188.562], [172636.9341, 9889619.187]], [[2674163.282, 1340210.4529999997], [2832432.587, 1508135.891], [2769071.516, 1381390.318], [3615388.224, 3717215.93], [3722555.597, 3121751.952], [3762644.096, 3339221.142]], [[166296.9638, 4647667.44], [159749.1566, 4201344.853], [178012.5457, 4308565.549], [109111.3665, 3863879.9329999997], [96943.92917, 3842413.316], [105360.5743, 3620918.471]], [[65315.2542, 574282.1368], [79820.94353, 617599.1197999999], [88320.74187, 705817.266], [67069.39898, 512023.04130000004], [69430.54984, 517560.989], [67383.53696, 489752.4342]], [[3752037.36, 2541885.661], [4282531.627, 2845112.672], [3933572.131, 2652543.858], [6266207.037, 4303871.943], [6118835.76, 3586166.186], [6257963.974, 3980209.65]], [[3139916.0169999995, 386355.5653], [3067291.077, 337957.7367], [3006977.819, 330170.5824], [2868210.509, 427266.8998], [2662110.908, 342295.2827], [2574431.137, 384247.8168]], [[384953.2238, 232550.3513], [380951.4044, 236790.4774], [431050.1407, 242273.9058], [230914.9328, 215696.7065], [192660.4728, 236303.6217], [230703.3265, 265555.1221]], [[2534614.265, 2288652.908], [2680192.2999999993, 2300358.054], [2652824.407, 2434265.891], [1485761.752, 1886101.113], [1539885.755, 1901424.854], [1386127.349, 1753774.482]], [[1936889.835, 2917301.203], [1852050.527, 2921930.51], [2185806.442, 3186528.976], [1396425.287, 2607021.262], [1391448.17, 2990771.614], [1385673.208, 2783403.635]], [[1258100.686, 196471.3055], [1290638.686, 207336.8473], [1331486.035, 180916.3902], [1072320.899, 209171.5305], [1141962.006, 195241.5553], [1121999.288, 177449.1752]], [[364772.2891, 155521.0703], [359053.9703, 162825.2909], [382318.8117, 179589.8896], [329855.5409, 144224.685], [373334.9189, 166436.6613], [347698.9781, 182475.0315]], [[8785399.898, 378202.3689], [8508540.437, 396783.4925], [8087348.532, 353041.2831], [7929225.182, 319072.9765], [7863182.981, 330631.0255], [7972162.353, 298635.6154]], [[3129181.478, 1181868.008], [3124639.0439999998, 1154101.423], [3270140.526, 1112430.878], [3307715.702, 1696444.128], [3161700.011, 1576830.782], [3232843.898, 1619208.138]], [[3236400.586, 10991729.47], [3199624.605, 11857862.35], [3247815.6689999998, 13838603.53], [2428988.625, 12063444.58], [2479031.033, 13049522.54], [2459533.614, 12724816.0]], [[3066163.415, 425244.4698], [3114427.805, 411535.7777], [3065608.756, 410519.9279], [2964912.984, 490241.96309999994], [2760486.787, 495040.9951], [2859268.0, 489560.6076]], [[1407866.459, 10505.07116], [1452677.636, 9121.252325], [1380194.8130000003, 12405.06802], [1771713.9919999999, 13179.43263], [1834293.819, 14311.892710000002], [1827188.512, 10967.684549999998]], [[288367.6239, 201860.7066], [334278.8234, 212339.1761], [318580.2177, 164559.2651], [561592.067, 367625.5713], [568812.0051, 330469.3213], [570981.6503, 388909.2026]], [[89942.81413, 3782369.164], [90051.77956, 4247496.685], [98424.43089, 3668551.8620000007], [79873.97764, 4994707.167], [84419.25091, 5550116.633], [91264.0561, 6130393.753999999]], [[700043.5373, 12502719.44], [644669.5369, 12969377.75], [656192.9397, 12081218.9], [722794.3368, 7484641.159], [670292.3267, 9368705.542], [690602.2334, 10256007.95]], [[16412479.81, 25215026.7], [16878455.57, 22980148.05], [16062621.769999998, 21782055.27], [13724385.4, 35813255.82], [13130147.36, 33292722.4], [13118299.78, 33283829.41]], [[6139904.152, 19176.13375], [6367790.343000001, 16235.66409], [5431028.819, 15086.42896], [6203879.271, 24260.03528], [6363798.894, 15488.02068], [6788127.485, 19362.01557]], [[4139491.1, 67489580.51], [4129981.909, 69424376.14], [4440616.987, 68884720.61], [3830891.2, 67979731.02], [3712584.374, 73775888.03], [3852836.3809999996, 73922289.78]], [[3091926.31, 59144.06999], [3076883.4530000007, 62831.69402], [3465764.9030000004, 65812.72811], [2307638.351, 40933.79115], [2086247.089, 44126.89848], [2123469.713, 50449.43067]], [[18049181.4, 51852.25645], [17007385.35, 62589.21861], [16434702.72, 37389.9362], [14078520.44, 43017.37539000001], [14028585.38, 42682.34167], [14165547.56, 49193.92572]], [[5803723.625, 60676.82485], [5773269.334, 52042.5573], [5488644.99, 51534.0923], [6042393.693, 63926.39738000001], [6058905.627, 60545.25687], [6117362.103999999, 69938.05178]], [[1205956.081, 2995263.265], [1151600.81, 2852957.4650000003], [1314347.761, 2954345.623], [1835552.735, 2513615.7049999996], [1762644.929, 2568077.042], [1808477.927, 2684517.0340000005]], [[7957072.297, 10447031.46], [8082453.295, 11620480.96], [8245313.808, 13417782.640000002], [4438870.235, 12203705.38], [4331725.356, 13270518.17], [4429049.729, 12287451.4]], [[2550021.487, 449070.6893], [2478958.697, 447795.02], [2588443.128, 436638.2679999999], [1846035.132, 430153.4263], [1851974.75, 418393.2419], [1804663.148, 420493.4485]], [[234480.2345, 11590.66696], [219768.5486, 10810.531610000002], [228480.2524, 12600.84121], [139047.5818, 6483.4027], [135156.3278, 8040.899106], [144443.8977, 9579.723351]], [[14890700.95, 2554092.424], [15558214.61, 2875269.277], [14616016.15, 2574417.5450000004], [13840541.69, 3426632.157], [13910369.85, 2970181.289], [13074702.3, 3073541.333]], [[3559573.377, 185600.3769], [3467489.119, 215894.8028], [3795112.9180000005, 224032.235], [3709635.363, 194373.0004], [3856910.115, 201062.9037], [3870366.201, 205158.5243]], [[4301519.506, 1602080.067], [4092231.269, 1811128.267], [4273857.071, 1614031.084], [4127231.401, 2353332.175], [3998460.361, 2241758.127], [3952928.927, 2281105.743]], [[6945878.652999999, 1679811.813], [7217592.319, 1864207.967], [6581209.956, 1823160.771], [8634378.872, 2291637.754], [8563430.095, 2083719.299], [8745472.637, 2102515.199]], [[12117.7799, 80793.80062000001], [14497.89608, 92875.21174], [14146.96865, 94245.58312], [10326.57774, 88578.75633], [12080.59906, 100306.1441], [13147.36477, 113120.1326]], [[5881264.889, 26636078.170000006], [5946757.248, 28655906.37], [6246675.358, 28784148.969999995], [8039904.186, 29419193.15], [7798010.246, 30873628.75], [8075070.569, 29144211.87]], [[3498323.356, 2033001.833], [3726895.8399999994, 2173415.048], [3823751.876, 2011889.792], [3071342.368, 1575291.327], [3071547.8209999995, 1756537.962], [3058090.67, 1644529.246]], [[431894.7347, 3910309.859], [442177.5791, 4315450.926], [485994.094, 3946110.685], [593756.9721, 4328061.848], [599424.6872, 4585928.863], [602980.3834, 4545810.313]], [[19466140.65, 168407266.4], [20205875.38, 169416954.2], [21434117.64, 160168090.6], [24312550.89, 127728796.1], [24861239.64, 126226236.60000001], [23268337.870000005, 118855747.2]], [[815130.4321, 72775.33922], [816517.4642, 77439.30896], [840327.9083, 69880.05351], [671931.1016000002, 67739.86474], [658460.4942, 63016.09584], [658630.7488, 62220.86858000001]], [[3733851.787, 15856124.53], [3905231.514, 15650870.47], [3552809.294, 16744097.34], [5694680.302, 14845283.64], [5555615.863000001, 14207324.04], [6153693.337, 14227777.23]], [[89377.04074, 880602.7936], [83968.35674, 918268.6219], [81300.81465, 980787.1254], [88434.60199, 1065168.921], [91516.29447000001, 1149285.087], [88903.43427, 1227114.614]], [[483370.0099, 4300580.801], [468118.25110000005, 4798262.247000001], [561977.5336, 4774030.048], [430788.7489, 4891442.7], [465275.7613, 6018735.175], [477410.561, 6296611.483]], [[58544.91684, 441262.9673], [53729.68148, 423027.8892999999], [61171.23537, 413666.9363], [87347.64351, 751909.6527], [83102.43271000001, 699542.8064000001], [90991.57186, 771325.0755]], [[6904582.248, 593548.0939], [6519411.766, 591446.4154], [7088593.065999999, 584822.1114], [5207484.924, 574052.8689], [4930307.115, 634311.3641], [5071204.264, 656967.6615000002]], [[1051871.234, 8954581.939], [1064547.421, 8979434.777], [1122263.79, 9971625.471], [732049.0658, 5900304.027], [749260.2998, 6242857.086999999], [745816.624, 5814455.381]], [[196795.6856, 856903.2481], [211847.1028, 1105708.223], [235256.63580000002, 1444239.003], [202291.378, 846016.5138], [199301.1016, 1020374.562], [193600.05530000004, 976972.7576]], [[56058.29228, 178690.8884], [68407.04782, 134889.6791], [76033.05045000001, 181181.6903], [60749.74116, 123734.41260000001], [64711.18035, 140844.2891], [55788.4241, 152674.7728]], [[6033947.931, 244250.4185], [6058977.73, 229404.1468], [5669273.378, 208342.9344], [6453473.646000001, 467932.366], [6567643.584, 389469.7648], [6584490.926, 373754.903]], [[171462.1718, 170595.2711], [173436.3422, 202619.78380000003], [175205.0258, 185399.04750000002], [174073.8981, 151410.5097], [161616.047, 146169.7448], [176251.8918, 123603.455]], [[194143.6228, 4545982.801], [191269.9096, 4979507.519], [225932.0617, 5058633.046], [198315.6219, 3159831.735], [193708.9931, 3694400.144], [205226.0497, 3785217.934]], [[716852.5636, 178356.9298], [728484.2093, 263411.8318], [695103.5868, 211727.7981], [808882.2039, 216743.5805], [753207.6705, 179254.4079], [781375.8179, 166188.9551]], [[671035.0223, 2799839.8989999997], [638171.4759, 2751382.6840000004], [720901.1991, 2609821.389], [553517.7881, 2176786.525], [549177.9478, 2297599.95], [512397.5379, 2331268.393]], [[1292312.296, 254764.3568], [1229474.398, 263646.1567], [1265977.2379999997, 243115.5476], [1633742.981, 456935.10670000006], [1576172.782, 368836.319], [1592307.093, 401895.8619]], [[1700856.249, 21823619.43], [1713012.651, 23290883.33], [1915540.371, 21485650.99], [1400297.163, 19411890.48], [1450555.934, 21889347.81], [1387853.082, 23701132.74]], [[18133794.83, 8176343.218], [19294083.959999997, 7233713.741], [17614086.57, 6951137.781], [15814254.31, 11187322.82], [16087591.5, 10064141.06], [14766829.46, 10428651.87]], [[1395742.743, 117392.2096], [1388728.464, 133045.6434], [1273193.353, 146884.7877], [2085713.727, 165080.8551], [2131066.194, 164453.0908], [2034094.881, 148617.6407]], [[3388452.185, 732543.9709], [3656139.176, 792568.557], [3694200.055, 808973.2741], [4906611.795, 649681.895], [4920747.077, 671449.4105], [4951674.509, 683852.1562999999]], [[2229500.759, 2159215.157], [2281850.847, 2108619.1], [2521243.054, 2211871.198], [2672539.0960000004, 2796678.247], [2683081.3150000004, 2817532.599], [2778067.695, 2870301.074]], [[0.0, 273961.2191], [0.0, 241171.33559999996], [0.0, 327124.2051], [0.0, 282788.1192], [0.0, 364847.61740000005], [0.0, 326057.2246]], [[114968.1835, 0.0], [129682.73159999998, 0.0], [111623.1569, 0.0], [148717.8293, 0.0], [139021.4616, 0.0], [146587.4404, 0.0]], [[1067644.693, 1908631.04], [1176664.759, 1850555.99], [1151534.158, 1743021.836], [2109606.037, 3167251.328], [2200350.773, 3003168.93], [2175605.032, 3112865.781]], [[17009.82538, 434169.2258], [17595.30516, 489219.5997], [16893.60256, 525641.8865], [22444.6066, 378836.2709], [17442.44425, 378193.5975], [25410.06403, 398356.6615]], [[0.0, 1256951.116], [0.0, 1125371.144], [0.0, 1165582.386], [0.0, 639497.7418], [0.0, 615769.2916000001], [0.0, 507669.0365]], [[179456.2467, 306009.7299], [168041.9202, 311040.9292], [195015.5175, 339099.304], [119744.8613, 201690.9548], [117290.3636, 240141.3995], [129911.4047, 227122.6674]], [[2303000.784, 238803.4384], [2189537.124, 208162.0788], [2206440.022, 207364.0684], [2157201.787, 271282.6686], [2220396.015, 276492.4858], [2258076.929, 270782.3964]], [[1154405.032, 2999984.749], [1117563.347, 2574008.868], [1235195.996, 2605430.215], [903459.8684, 2191524.072], [832946.6144, 2423405.756], [912549.7329, 2301631.186]], [[895803.6555, 385111.8574], [935256.6359, 407939.3988], [906761.2703, 415286.1819], [870633.9112, 390555.1618], [939905.9688, 392477.4614999999], [895955.4425, 384410.8693]], [[6427.968683000001, 380171.5731], [6755.71427, 339740.6441], [7705.796433, 395983.3106], [5318.541673, 170325.38909999997], [6066.820927, 200847.2982], [5605.455038, 181333.6634]], [[159679.4358, 0.0], [174230.5497, 0.0], [168890.9248, 0.0], [147782.9128, 0.0], [144058.4711, 0.0], [149503.0218, 0.0]], [[1229849.903, 216266.9901], [1240820.218, 211014.7306], [1297434.99, 229841.39299999998], [890852.661, 352003.7714], [829472.1059, 364265.4826], [852557.7852000002, 322757.8074]], [[6547185.219, 221552.7488], [6469077.579, 217616.582], [6630256.99, 208708.8656], [4413561.384, 456426.9154], [4455286.282, 414760.2893], [4336132.602, 431887.9472]], [[429722569.0, 17586951.4], [421878874.29999995, 17162775.93], [407146758.5, 17589398.43], [294319270.2, 13119466.06], [297399431.1, 15141973.86], [300304885.2, 13622564.38]], [[86256446.88999999, 1373836.63], [84279851.09, 1690603.727], [91264691.42999999, 1538374.807], [61579833.69, 1424968.347], [62427050.74, 1602919.047], [58970131.79, 1587460.839]], [[1267180.844, 215449.3673], [1218025.4329999997, 209557.8406], [1272065.835, 220125.9193], [887840.1523, 231979.1551], [895528.8873, 234686.5805], [884329.448, 249815.7515]], [[491010.4764, 596427.0474], [465384.9398, 617242.5383], [530734.0092, 559417.3372], [435841.0754, 686027.7353], [397954.5877, 667374.4667], [420034.462, 722418.8897]], [[7940149.61, 2726369.004], [7570756.777, 2898803.6550000003], [7607364.109, 2649433.443], [8561568.707, 3626046.415], [7689457.552, 3029364.997], [7265247.396, 3472636.527]], [[1182201.176, 100815.1951], [1204926.167, 89378.67565], [1113852.506, 87848.19073999999], [1435899.5389999999, 176098.44200000004], [1415296.867, 168280.08830000003], [1425092.596, 173660.6003]], [[104575886.1, 2931120.18], [103999919.1, 3413809.189], [96791784.79, 3031191.178], [105277264.5, 3357823.057], [105879995.2, 3460468.183], [104425045.1, 3198036.782]], [[3393251.155, 10745406.2], [3512975.546, 11500262.07], [3846865.995, 13170779.07], [3796233.1840000004, 9249386.194], [3828538.388, 11161896.439999998], [3851292.304, 9922229.705]], [[3145725.298, 36886304.36], [3230155.177, 31622664.27], [3341963.4239999996, 33533021.25], [3606322.367, 18200362.47], [3561062.906, 20595714.84], [3593703.8649999998, 19457928.86]], [[3723874.979, 6383791.584], [3691414.364, 6287957.782], [3881819.054, 5928725.981], [3543994.6, 9447682.431000002], [3568875.41, 8428234.376], [3338567.785, 8550957.418]], [[265143.1315, 450176.2075], [289070.8848, 570204.3473], [251515.4457, 496843.1003], [464143.5478, 1166197.347], [489319.7719, 1230029.345], [437636.9442, 1340196.381]], [[513578.26759999996, 1062068.993], [525837.5358, 1175801.953], [573309.0898, 1224039.897], [980245.7885, 1225350.812], [948931.4674, 1400681.094], [1008555.015, 2048036.451]], [[3710993.531, 34784668.28], [3857682.2099999995, 34071869.62], [4082179.007, 36845613.53], [3375520.7580000004, 23146080.0], [3545335.1, 25268963.930000003], [3514865.0899999994, 23418188.54]], [[543180.3396, 69655.70516], [472914.439, 70253.68278], [545639.7975, 75053.40599], [333085.2525, 54464.89215], [352261.71599999996, 48571.60575], [360560.23439999996, 45682.54022]], [[2917900.4779999997, 65043621.58], [3043774.285, 61732404.26], [3468470.9460000005, 62709631.45], [4343678.737, 33703245.63], [4461659.641, 38967459.01], [4447487.829, 36727116.47]], [[150536.13369999998, 392435.9152], [149950.4932, 506080.8095], [150354.5285, 542008.1599], [118630.5163, 524524.5468], [137520.6384, 658265.1346], [126169.2877, 803667.0364000001]], [[282672.0035, 7513723.27], [284491.2989, 7835317.635], [315964.3759, 7286056.321], [369292.0189, 6440612.995000001], [369665.0977, 6886762.895], [388135.6399, 6877846.012]], [[1960379.533, 38272808.39], [1788720.218, 34877743.76], [2006305.572, 35657251.92], [1301894.84, 25531529.86], [1287932.485, 25714189.27], [1291121.176, 23818146.96]], [[183409.0831, 552643.9219], [176736.94469999996, 676455.4397], [229213.1391, 571163.729], [144260.4496, 552800.3096], [139792.4325, 675017.6815], [142073.2848, 749658.2636000001]], [[9109456.71, 14459256.27], [8950718.016, 12935757.21], [9295822.351, 12958538.97], [6764073.685, 11870331.900000002], [6465567.045, 10720336.39], [6917829.985, 10558134.81]], [[92108.66538, 306205.4987], [94399.29179, 422875.0687], [101778.797, 366050.1376], [158746.9336, 380635.268], [169336.03499999997, 487279.19730000006], [170438.8946, 537478.8866]], [[775172.6866, 218742.8901], [798838.6126, 225451.1864], [816728.956, 213722.1232], [692338.7234000001, 226968.38909999997], [675175.142, 212888.865], [692100.8968000001, 205388.7162]], [[332707.5875, 444556.49009999994], [321427.1028, 560046.8692], [346903.4705, 653040.8373], [260095.66, 441486.0918], [229204.4905, 505217.5744], [243582.7485, 508628.1694]], [[54003.57509, 23887.25333], [54012.29556, 23544.56558], [45989.20517, 34552.13967], [34325.60108, 24392.16501], [29131.39013, 33437.17808], [32627.26337, 35841.83681]], [[618019.0248, 304270.842], [645752.5471, 312844.2126], [629628.6151, 320043.43620000005], [549919.7761, 201965.3781], [533840.7679, 202054.68900000004], [521271.4414, 172797.38069999998]], [[116047.9519, 50835.41006], [96845.86333, 46053.00728], [107159.313, 40437.22835], [65964.49766, 50622.96608], [67279.02722, 53728.88917], [75451.79542, 52874.1186]], [[490240.1154, 7164563.785], [515997.6148, 8249970.954], [518793.5933, 9727366.388], [662921.9062, 11032832.67], [644151.2755, 12389769.730000002], [647758.6275, 11978610.61]], [[16380.90764, 3273715.652], [15131.19917, 3270769.076], [25580.00142, 3342873.086], [23102.8256, 2546444.861], [25066.83187, 2583277.23], [26867.85473, 2666101.683]], [[96261.03793, 188536.9096], [96813.88874, 229414.3349], [102312.113, 241075.4811], [114210.911, 288225.7659], [110176.8726, 342209.0405], [112554.1584, 384142.3121]], [[1417716.978, 389349.677], [1359641.905, 449160.2176], [1439840.517, 407043.5814], [1358084.266, 623022.1805000001], [1313939.9009999998, 622981.2954], [1394483.532, 620578.1598]], [[6667285.775, 216059.7054], [6473306.476, 215263.1442], [6356608.365, 207867.2238], [6912999.273, 231227.032], [6701484.122, 199079.3331], [6958339.309, 199374.953]], [[894768.0881, 171205.6092], [885458.7971, 174205.334], [936866.0015, 177595.5645], [1036151.907, 191161.2315], [1073088.611, 194508.4967], [1016820.3700000001, 190253.5993]], [[534984.2028, 9420166.306], [531799.2489, 8570079.24], [513494.2586, 8859011.627], [573604.3275, 5475151.203], [604605.6113, 5747611.266], [610110.3878, 5596732.216]], [[3684978.059, 10672395.94], [3766503.069, 11453397.069999998], [3772788.061, 11367653.04], [3947047.493, 7225057.052999999], [3984377.294, 8370344.300999999], [3919322.537, 9011916.683]], [[1063110.929, 504807.2299], [1050107.285, 449251.91], [1082214.35, 424809.5416], [806153.0032, 567924.082], [779153.4091, 543455.2089], [768278.4086, 470071.0274]], [[9553487.789, 10745060.73], [8958350.659, 10940938.55], [10177766.95, 9666987.739], [6225316.245, 6711885.499999999], [5955389.942, 6855500.098], [6400654.89, 5910368.67]], [[1600456.73, 6247674.661], [1799344.032, 7254802.989], [2031336.472, 7064393.491], [4250092.65, 5380525.987], [4215771.342, 6346563.329], [4257112.171, 7714785.368]], [[3167320.666, 25793.12057], [3082040.644, 25585.23044], [3379735.2779999995, 33053.65137], [2668100.603, 34354.74685], [2664578.014, 39169.05014], [2694415.032, 39025.19886]], [[11910287.56, 3519002.494], [11388109.75, 3259358.469], [11493918.74, 3131456.329], [7842344.052, 6288867.079], [7401320.051, 6014099.657], [7931198.888, 6281649.01]], [[80154.17677, 2136298.686], [79955.0305, 2226596.629], [82270.48016, 2037962.391], [85131.23034, 2644729.055], [88875.46235, 2472671.611], [84759.8572, 2454708.795]], [[460044.4865, 61714.39971], [457638.8385, 66181.5223], [465270.3127, 60514.04419], [453255.0758, 79109.12003], [437582.4888, 66690.01346], [436111.0324000001, 62232.37817]], [[115701920.8, 2930659.548], [117779934.1, 3266591.979], [116923619.1, 2922235.1599999997], [133456970.0, 3303853.144], [131579023.1, 3354066.872], [131410068.0, 3181060.129]], [[3112258.792, 2823332.16], [3153003.596, 2887596.808], [3262022.396, 2984169.017], [1889570.133, 2484852.078], [1890831.681, 2647096.456], [1817379.0790000001, 2620830.611]], [[0.0, 0.0], [0.0, 0.0], [0.0, 0.0], [0.0, 0.0], [0.0, 0.0], [0.0, 0.0]], [[813993.8338, 57223.23218], [848688.0234, 55218.17006], [828669.3719, 55192.48957], [685001.0454000001, 55487.37299999999], [700668.5778, 50946.50027], [713372.8334, 55791.80084]], [[4828774.84, 4844818.1790000005], [4802170.218, 4560982.744], [4830061.712, 4822058.519], [5039483.262, 4477063.531], [5028477.402, 4129923.243], [4999268.423, 4029509.08]], [[3579021.837, 6347862.244], [3658924.059, 6902296.728], [3774366.5859999997, 7052409.244], [3023463.311, 5722538.717], [2808286.9790000003, 5669238.669], [2919577.8459999994, 5412674.615]], [[231032.5529, 3172491.645], [202760.1318, 3083614.741], [236711.13399999996, 3025793.692], [170815.8557, 3919272.783], [164370.9828, 3697203.016], [163944.6868, 3932061.179]], [[722181.9469, 0.0], [696870.6269, 0.0], [739595.448, 0.0], [632787.3752, 0.0], [674527.5265, 0.0], [663490.0512, 0.0]], [[893265.2526, 137360.6314], [962280.3182, 149387.2632], [841387.7752, 132512.8394], [1593985.42, 238941.3756], [1669614.448, 213427.8788], [1577683.772, 263070.9679]], [[7243.919992, 1250271.944], [8692.23959, 1139023.121], [6759.583307, 1216080.893], [8362.592033, 906074.5591], [11300.37657, 1075321.622], [9104.60687, 1038932.742]], [[29229520.26, 8275724.694], [29941621.05, 10570093.810000002], [33133244.66, 9337649.65], [29012631.13, 10719786.84], [29181760.22, 11402296.56], [29460088.17, 12307593.19]], [[2149560.01, 2516550.87], [2063392.225, 2755661.661], [1987250.5180000002, 2543130.426], [2114138.966, 2697276.033], [2023438.6650000003, 3097496.333], [2046719.9840000002, 3511769.148]], [[109729.7281, 11520420.49], [107052.9763, 11048931.79], [103601.9937, 10181121.09], [135251.2542, 11983150.36], [139782.1528, 9880013.972], [129629.8376, 9983614.21]], [[2938990.691, 16069167.09], [2887614.533, 15616231.120000001], [2859836.717, 14572295.61], [2551661.002, 14311682.8], [2583985.863, 13598238.52], [2505129.3110000007, 13196709.38]], [[4331323.64, 39291957.94], [4268607.21, 43015951.89], [4375446.445, 43480861.19], [2733922.503, 37615302.1], [2590564.814, 33208636.25], [2613941.352, 34961352.82]], [[1930070.245, 5761246.67], [1930027.259, 5807489.71], [2120635.9, 6225313.226], [1596724.0650000002, 6389895.505000001], [1545745.133, 8114312.777], [1540625.915, 7393092.198]], [[2223312.613, 485115.1876], [1965611.879, 429853.8776], [2453253.717, 466736.11], [2085619.291, 270642.3476], [1866880.187, 313727.5547], [2283417.964, 290559.7165]], [[635333.206, 2303968.941], [583855.9375, 2310749.857], [704766.4162, 2582742.48], [404261.6735, 1565737.331], [369942.6472, 1704792.6430000002], [417636.6007, 1599450.001]], [[2217882.198, 2845672.839], [2368491.66, 3900390.0860000006], [2608963.956, 7136298.973], [1997321.621, 2815176.41], [2018401.656, 3722644.464], [1891585.621, 3362240.332]], [[601677.2667, 374931.8777], [598636.4477, 377517.9047000001], [633191.572, 322330.50629999995], [434670.0689, 575770.5554], [429482.1552, 458161.67529999994], [456438.357, 400226.9706]], [[25637869.55, 829104.0727], [24875196.35, 904127.6193], [26383921.77, 854732.9719], [19438708.39, 833047.4723], [18567033.72, 888887.5515], [19205597.79, 807868.0385]], [[83700363.55, 51406594.45], [81547571.16, 56081097.239999995], [85938296.29, 48539860.17], [65798290.28, 76587474.91], [66278821.05, 67884467.9], [67679636.51, 65209526.65]], [[2457199.29, 768646.0483000001], [2478649.266, 900490.4883], [2623283.435, 927269.686], [1863505.7940000002, 1305848.311], [1861637.585, 1175373.352], [1909569.581, 1220400.684]], [[804547.4389, 21330.74258], [806718.8008, 18178.52374], [787830.6691, 19715.45876], [668758.0516, 21630.6536], [691509.4442, 20231.34155], [700729.5645, 21169.02193]], [[43923.21083, 2082865.309], [44963.48776, 2400302.749], [52979.81692, 2512483.687], [45455.82927, 1474364.539], [47972.88946, 1703499.01], [45558.457299999995, 1723753.623]], [[5664048.32, 51025.421], [6103639.006, 48540.92719], [5453128.172, 38572.80884], [5368215.014, 58746.91186], [5676709.683, 47883.82422], [6064318.505, 54548.76462]], [[3148629.938, 2426382.045], [3248205.346, 2175248.896], [3202038.437, 2037139.046], [3331702.449, 3528168.774], [3364825.128, 3180073.238], [3388523.2290000003, 3320997.617]], [[66446.80097, 2146778.077], [59177.73833, 1936746.827], [65455.80386, 2358701.096], [58102.69979, 1353923.206], [52965.696610000006, 1748668.3610000003], [55852.91204, 1710613.502]], [[67328.29612, 207250.1076], [75126.86804, 233173.72239999997], [75392.62021, 213822.7542], [53061.70555, 125513.0821], [49406.89522, 154071.6862], [55389.68882, 156693.5396]], [[2612408.106, 380033.3834], [2678129.424, 360840.0796], [2587653.866, 323748.48970000003], [3264369.573, 719913.9298], [3197575.854, 641264.6413], [3235023.7719999994, 634687.0045999999]], [[6945626.076, 25220784.61], [6774177.014, 25290796.02], [8155788.876, 27968122.38], [6811008.382, 28622349.22], [6913655.296, 32807610.04], [6820825.594, 30126363.95]], [[32619109.04, 56020981.18], [24397640.44, 86278454.4], [22621394.12, 68397117.28], [35039537.32, 80926412.05], [34340069.11, 97545315.74], [35491072.77, 108468338.10000001]], [[947594.6525, 551308.0875], [962682.5791, 504960.1249], [1024124.621, 575253.0103], [845230.6243000001, 595752.6365], [801285.412, 619165.0782000001], [773310.2843, 619830.0362]], [[1705655.22, 2849703.374], [1935390.738, 4001251.704], [1794444.936, 4295574.991], [3056515.914, 5126430.347], [3219471.426, 5291713.448999999], [3034293.712, 5040243.315]], [[2361472.453, 3902018.473], [2297116.133, 3836612.942], [2381430.819, 3829836.043], [1872382.779, 2982981.1699999995], [1896999.447, 3390612.003], [1928643.479, 3225659.809]], [[11688650.89, 12014448.92], [12080204.82, 12618909.100000001], [12642859.61, 13617215.15], [15590440.97, 8103923.051], [15011316.21, 8739029.696], [15442590.38, 8671424.508]], [[2279763.663, 156569.0094], [2351576.073, 174368.3427], [2284689.772, 181940.9976], [2793322.753, 274270.8333], [2705902.051, 275770.2074], [2853545.83, 318038.8736]], [[3760624.992, 1229888.953], [3767740.794, 1094297.616], [3879000.2590000005, 1210866.374], [3461457.527, 1067201.686], [3458780.774, 975248.3322], [3549288.933, 975725.8847999999]], [[363673.5774, 9859840.091], [358899.2545, 10264452.54], [359193.417, 10104275.53], [400710.8795, 9138397.219], [416550.4043, 9188567.152], [396019.5173, 9687242.147999998]], [[6402963.52, 18791505.56], [6133860.147, 17789340.53], [6652469.095, 18326749.82], [4340562.348, 16386119.6], [4340874.21, 17195616.2], [4340492.35, 16858678.74]], [[852360.3417, 4228837.279], [845820.625, 4445959.747], [921283.7024, 4659768.027], [1180827.875, 3609784.294], [1136924.997, 3283348.269], [1091390.225, 3468799.995]], [[2304389.96, 6267597.019], [2324552.391, 6376899.39], [2245903.152, 6570111.909], [2772546.831, 5971145.891], [2719059.954, 5638191.477999999], [2778975.976, 5702236.833]], [[2001802.228, 48950.27128], [2045651.487, 45269.54683], [2074294.909, 45334.30277], [1925550.253, 42281.51442], [1904503.564, 40730.03392], [1958344.261, 36330.99459]], [[1897866.626, 383430.5485], [1865046.649, 345934.9738], [1799293.263, 353398.066], [2054266.535, 306103.9351], [1916633.505, 309232.1802], [1877053.128, 310797.4204]], [[430846.5384000001, 1151443.227], [389388.5693, 1325362.413], [406267.2945, 877987.9003], [315444.6057, 1117106.07], [345086.54740000004, 1120717.359], [319723.929, 1200834.373]], [[9161866.521, 1673593.273], [9026116.152, 1680925.0869999998], [8515241.623, 1694535.9500000002], [7894567.166, 1519695.201], [7777142.636, 1290075.475], [7521200.929, 1358323.993]], [[158302.8889, 1682575.608], [150156.7809, 2215695.423], [166365.2845, 2019116.934], [163015.4412, 2534654.824], [167434.3069, 2497358.44], [153762.8588, 2662936.544]], [[5371437.396, 1834123.723], [5274156.363, 1688464.238], [5892409.195, 1659223.5890000002], [4504503.263, 933913.2774], [4097966.998, 1036232.346], [4588271.355, 916345.9679]], [[2274585.826, 3329106.718], [2120018.185, 4152951.653], [2578971.977, 3942176.925], [1275358.321, 3588846.813], [1264392.175, 3856535.4760000003], [1275862.058, 4771110.628]], [[398251.4242, 62887.86117], [409934.81930000003, 79138.67441], [407586.4906, 75916.08881], [381427.0462, 92962.4143], [374218.9655, 77169.51851], [369425.0551, 89892.81147]], [[981364.2516, 185980.3988], [975451.7847, 161877.8029], [953801.3222, 183313.2396], [1076664.955, 175793.5273], [1035362.438, 193646.0747], [1077856.841, 191538.83729999998]], [[2508346.215, 1228622.214], [2415525.245, 1387407.59], [2262139.412, 1190557.192], [3028751.727, 2271208.465], [3086761.6459999997, 2642245.332], [3162361.307, 2790501.218]], [[24017585.500000004, 20111.21786], [23609621.61, 26100.74538], [24197664.32, 28805.19002], [21549353.22, 24704.19446], [20063745.1, 16781.65365], [18401769.27, 21371.39896]], [[29734675.070000004, 883735.0951], [28837982.12, 883252.3208000001], [27334419.460000005, 855318.4618], [27648975.14, 1014126.189], [28662639.86, 968198.0325999999], [28330186.84, 950414.368]], [[1261523.1099999999, 351508.7117], [1271350.791, 363346.338], [1290782.6339999998, 325504.9595], [1040590.399, 451365.3303], [1073294.203, 423395.2894], [1069863.97, 434237.82279999997]], [[267315.2972, 165044.6487], [233909.567, 202405.8349], [288757.366, 206531.5749], [180844.96, 195694.2978], [171566.7106, 151592.223], [187269.338, 180556.7658]], [[5208651.257999999, 347835.1669], [5308812.688, 347758.6334], [5127500.967, 325660.4803], [5301543.191, 341646.8331], [5327614.087, 339438.5099], [5383925.348, 317731.9511]], [[6094566.508000001, 1466423.776], [5301902.052, 1288787.3420000002], [5131560.032, 1134295.268], [5521956.839, 1494183.999], [5396179.094, 1242857.872], [5338329.651, 1212631.708]], [[1831186.1900000002, 2122364.551], [1948902.579, 1976785.833], [1970112.244, 2096145.453], [2102712.209, 1663513.3329999999], [2114516.02, 1729371.67], [2046356.672, 1484545.881]], [[43037.92702, 346798.7437], [41831.00979, 474110.733], [42361.97969, 527636.2116], [57587.07917, 1188557.764], [62557.60181, 1410167.735], [57569.56278, 1623620.149]], [[6301.301114, 1177722.315], [6578.203746, 1302235.557], [5198.760106, 1375169.487], [4169.916477, 1123915.833], [3786.803167, 1166533.527], [3999.887045, 1335208.89]], [[45210092.71, 70300590.75], [43480279.56, 79798859.54], [47344481.84, 90761003.17], [29105178.42, 44011397.53], [28026331.93, 52090287.42], [28894229.23, 52491424.58]], [[360604.7618999999, 27248.71948], [408191.6886, 28338.03945], [349451.6612, 28070.58311], [873976.9458999999, 68661.72372], [921875.5308000001, 65500.94916], [891259.6306, 59294.55414]], [[4583143.313, 249547.693], [4880250.094, 264165.7469], [4784284.48, 244597.569], [4595634.013, 345925.8037], [4439969.662, 316077.6546], [4549669.421, 329395.007]], [[12580754.28, 19892417.39], [12582515.25, 18236595.59], [11767905.62, 17683625.72], [14996438.46, 27437247.16], [15134671.54, 25578357.81], [15339954.65, 25980991.610000003]], [[126932.7752, 187938.0872], [129476.4439, 156366.07210000002], [127702.6914, 173487.9866], [91289.40258, 143421.7428], [87912.26279000001, 157305.7686], [86868.88524, 150219.3926]], [[751342.0084, 10168.23359], [711713.0234, 9250.946102], [774176.4258, 9675.221191], [535197.202, 19166.94228], [486801.2671, 15132.27162], [502560.8567, 13410.59601]], [[4750728.421000001, 19594157.81], [4872617.451, 26380916.54], [5275093.076, 23653793.41], [6776444.802, 24034398.35], [6791430.7190000005, 28715417.75], [6582401.881, 34351344.31]], [[3663382.69, 1826062.653], [3617872.816, 2090586.265], [4084208.539, 2564079.988], [2874537.722, 2682538.486], [2836967.094, 2870355.945], [2928206.513, 2811314.402]], [[3397.923837, 30158.76572], [0.0, 52842.318620000005], [0.0, 60572.59318], [5064.036624, 36588.75571], [4016.244089, 34092.61878], [3380.621186, 30187.74845]], [[416424.3686, 7750142.935], [410295.8227000001, 7256942.478], [444738.20950000006, 7041797.238], [449968.7026, 6640230.529], [452200.0959, 7348482.061], [479345.1991, 7319910.359]], [[818439.1962, 2176604.036], [909336.5926, 2300561.815], [867016.2599, 1921047.369], [912544.6126, 5692860.347], [909026.0167999999, 4827407.016999999], [881032.3887, 5278204.184]], [[596512.0588, 1333991.913], [608723.9138, 1267392.453], [672598.327, 1370778.312], [434925.0461, 875095.2188], [439782.3255999999, 970192.3834], [420497.6852, 898908.932]], [[6087241.763, 33082630.94], [6957669.88, 29966088.6], [7101785.026999999, 27701907.42], [13766881.599999998, 43326355.68999999], [14277351.97, 41925566.39], [13954826.41, 45203932.91]], [[26568617.29, 51897168.13], [27588910.39, 59188450.12], [27441533.67, 60862593.66], [45201796.4, 96544146.44], [45751465.49, 115111773.4], [47944511.0, 125646408.1]], [[879171.4333, 396719.7981000001], [803634.8005, 468812.9511], [967444.2903, 389076.359], [693840.256, 660821.4479], [657226.9409, 561027.0566], [663072.242, 601270.8149]], [[161864.2304, 428584.0559], [173663.2587, 462608.4334], [182511.3426, 529786.0575], [121982.9947, 387516.178], [125863.5593, 424128.348], [108648.5509, 415937.5673]], [[232497.5018, 1753743.34], [199397.6431, 1751731.98], [271855.8708, 2085259.0], [136526.1403, 1142109.081], [133028.4483, 1269377.348], [140819.8573, 1241789.3470000003]], [[6060215.981, 5318463.615], [6455256.307, 5124687.12], [5921386.408, 4479638.389], [9291936.812, 8380684.022], [9429795.725, 6909617.078], [9363466.902, 7404314.053]], [[4731153.673, 810517.5486], [4568343.166, 967303.6692], [4765567.681, 1084711.589], [6712228.315, 1164571.135], [6659851.696, 1323925.538], [6672775.821, 1462198.085]], [[34863259.29, 327958871.7], [33107105.049999997, 303084068.2], [32267310.82, 298325418.9], [19327273.9, 351790331.0], [18318267.13, 321306087.8], [18096586.92, 330488418.5]], [[133714.4785, 321567.5948], [113695.4386, 376397.22], [144728.2136, 329914.4306], [132625.9331, 187573.4011], [127662.4913, 199381.1808], [120229.1312, 206702.7282]], [[825839.7141, 343067.6199], [770958.8366, 251522.3865], [797335.6460000001, 313895.7919], [628178.8979, 302404.3025], [594572.7107, 293665.4635], [572216.9122, 305829.112]], [[1068187.735, 1237259.074], [1038761.465, 1227760.9690000003], [1154803.96, 1268226.0909999998], [871332.7376, 967667.3422], [843771.045, 996959.8055], [866000.3412, 1038645.002]], [[6434535.696000001, 1165976.185], [6241026.581, 1139736.284], [6709070.5, 1192752.779], [5221367.018, 1547645.721], [5074632.856, 1469890.457], [5205902.308, 1558207.286]], [[75569.89686, 8570.644695], [68085.23908, 8052.730456], [73805.07483, 6171.521338], [62198.38956, 5497.714896], [66062.94922, 6323.277936], [67784.99708, 5020.293351]], [[7801610.903, 376935.6294], [7895762.970999999, 382459.1052], [7308346.329, 368712.2871], [7172509.430000001, 368255.7285], [7154814.975, 356029.3527], [7378964.154, 365333.7162]], [[231272.5014, 518925.618], [229257.7805, 629182.9238], [232370.1896, 703475.3063], [166415.1376, 387810.9289], [163928.9595, 471841.8439], [179203.80440000002, 485724.0761]], [[37420.60552, 1183595.38], [33636.23287, 1167549.639], [40342.59491, 1018478.04], [43829.64117, 652222.8514], [41440.19656, 762736.7768], [35102.32858, 789174.5385]], [[1626851.069, 2430182.264], [1580885.41, 2289456.849], [1592731.961, 2355133.267], [1008954.336, 1937021.8789999997], [970025.2295, 2305361.747], [1032896.941, 2019550.2049999998]], [[1576967.0319999997, 122781.6107], [1546022.7970000003, 111864.7036], [1610546.746, 116375.273], [1088563.892, 105327.7245], [1047903.5639999999, 105194.9987], [1095568.317, 103193.1072]], [[5801.071563, 48169.49908], [3846.130102, 42853.96202], [5490.674523, 33304.31424], [2401.791054, 40842.31672], [3761.001343, 32551.0395], [2706.949307, 25127.36335]], [[456457.8874, 2816422.671], [463528.3509, 2989273.47], [485576.9123, 2794891.0989999995], [402089.6453, 3127002.579], [401583.2904, 3417347.084], [389143.83160000003, 3800947.714]], [[14169592.45, 385814.3221], [14811453.31, 371924.6695], [12809732.27, 355483.8739], [18596339.18, 518934.4427], [18828135.84, 531737.0502], [18306399.79, 551386.3135]], [[579728.2902, 1298523.206], [564258.6107, 1195770.5160000003], [609231.814, 1220380.585], [478271.1749, 953478.6416999999], [470117.4582, 940525.0674], [467719.2047, 923788.8391]], [[821912.1355, 10984935.14], [831989.038, 10682162.27], [945243.4604, 10612005.09], [803848.7646000001, 10052938.24], [776398.4733, 11557532.52], [753219.1127, 11596875.719999999]], [[1245522.331, 1059627.641], [1302912.801, 1052934.164], [1267217.507, 1029547.459], [1457336.513, 1074926.194], [1439351.1580000003, 1076184.044], [1459334.782, 1128036.187]], [[236728.1734, 4118285.4630000005], [251588.4187, 3984033.913], [250117.32329999996, 4405811.768], [377800.70340000006, 3854427.575], [366026.1153, 3931781.793], [383666.8983, 4004187.972]], [[1608539.207, 9749633.749], [1612447.4210000003, 10492664.69], [1720930.76, 10812352.43], [1566410.105, 9737046.546], [1526727.8530000001, 9205923.394], [1427272.47, 9669018.623]], [[0.0, 0.0], [0.0, 0.0], [0.0, 0.0], [0.0, 0.0], [0.0, 0.0], [0.0, 0.0]], [[284642.1072, 2191344.278], [275063.9533, 1997671.32], [304880.8737, 2051867.777], [109441.8925, 2100862.748], [109662.89209999998, 1964705.067], [120583.3607, 2121793.77]], [[21416.03822, 620898.1525], [24745.235129999997, 594563.9563], [23204.32094, 635366.3598], [11449.42191, 295818.14360000007], [10017.68669, 364491.8683], [10561.48929, 295614.3468]], [[1988794.492, 258460.9332], [1981702.316, 243127.4397], [2108571.457, 244195.0447], [1752354.61, 342124.5329], [1725432.737, 307615.1389], [1779322.113, 315986.3293]], [[941709.599, 0.0], [900662.1969, 0.0], [930518.075, 0.0], [701716.2193, 0.0], [709971.6259, 0.0], [734844.5918, 0.0]], [[1665621.701, 107698.1973], [1623586.954, 100190.2261], [1662525.327, 99267.98898], [1757359.7180000003, 161198.27370000002], [1829565.198, 145760.0944], [1837815.397, 154823.2304]], [[0.0, 0.0], [0.0, 0.0], [0.0, 0.0], [0.0, 0.0], [0.0, 0.0], [0.0, 0.0]], [[188549.0333, 141552.3878], [197025.3351, 169722.5954], [206922.1078, 177815.1232], [129821.1836, 147792.1878], [136030.0948, 148724.6699], [136696.2624, 175809.058]], [[222280.7458, 3591091.49], [207123.1156, 3843642.691], [237241.0675, 3822974.833], [212802.106, 1550186.678], [200586.053, 1816799.697], [210684.8174, 1507948.7230000002]], [[0.0, 241429.044], [0.0, 280476.8025], [0.0, 356782.9297], [0.0, 210787.5787], [0.0, 298516.5871], [0.0, 267972.137]], [[5092591.94, 949006.7298], [4929759.13, 943555.3427], [5198760.105999999, 974474.8121], [4157828.668, 882951.856], [4126647.113, 895927.0709], [4129044.5760000004, 844401.4101]], [[499408.6752, 2209424.106], [533480.4932, 2124410.565], [539032.5418, 2271517.986], [491718.8628, 2106351.214], [479317.7102, 2458441.6479999996], [524177.94, 2292519.424]], [[119451.4324, 2088623.216], [116170.8904, 2034653.913], [128131.1483, 1932208.271], [94014.82584, 2956758.5], [104944.5506, 2746813.997], [100601.1829, 2777648.838]], [[130532.0032, 237732.4677], [149857.6638, 199532.807], [148573.0501, 213301.30230000004], [134401.3301, 202310.94820000004], [129965.1242, 187231.8112], [120156.4688, 171771.1085]], [[1550572.6929999997, 3773732.303], [1508375.301, 3394655.67], [1637607.178, 3462166.66], [973635.2677999999, 2731223.2100000004], [947913.7858999999, 2740022.424], [982850.6678, 2489141.666]], [[5014671.81, 675920.7126], [5076017.075, 684636.4375999998], [5289412.555, 644404.8607], [3991904.598, 935620.8001], [3974508.867, 919686.7964], [4015418.647, 943681.2551]], [[402128.4874, 69017.72905], [392317.8539, 37465.50648], [421060.331, 66802.57203], [384647.3142, 67706.32411], [358912.6244, 79709.35123], [406655.48559999996, 81679.75656]], [[872402.3589, 1817425.792], [914091.523, 1604311.009], [861085.5151, 1666450.73], [824775.7845, 1543478.553], [799188.3712999999, 1471184.09], [842512.1994, 1437836.109]], [[161624.28180000003, 2164973.064], [167371.4853, 2265820.591], [191678.06409999996, 2605613.18], [224748.26129999998, 1720837.309], [241560.5832, 2037256.3149999997], [198886.2496, 1686922.92]], [[102128.4111, 648006.3790999999], [90016.71066, 536716.2525], [84398.10667, 571465.6223], [74784.82104, 531212.344], [79179.73309, 512666.7443000001], [77717.95605, 504542.2633]], [[776448.2025, 11077407.12], [720717.4793, 10325580.8], [818532.9849, 10805948.63], [519624.7039, 6912925.969999999], [523756.4693, 7437095.919], [529654.8733, 6969347.289000001]], [[119956.5872, 77562.46316999999], [106485.6852, 78787.18695], [114375.4284, 86579.32427], [110612.899, 61856.02611], [99936.32399, 51497.37231], [92335.82746, 63491.71965000001]], [[1761348.538, 3413978.268], [1771288.912, 3265369.414], [1861870.513, 3479639.875], [1536473.89, 2875752.81], [1608450.762, 2904960.6270000003], [1544985.6630000002, 2681447.809]], [[237485.9056, 1435676.552], [243770.1167, 1302439.318], [267255.5973, 1401242.086], [225041.0129, 1180426.703], [209334.0021, 1046462.827], [219286.23669999998, 1048524.071]], [[363964.0414, 618191.9362], [366727.8709, 597793.5657], [334996.8802, 652995.0959], [411816.5544, 500913.9799999999], [399229.2595, 497380.3147], [393303.7577, 441143.5795]], [[157393.6103, 568466.6506], [157975.0828, 612464.3465], [171416.5652, 605158.7384], [93724.90729, 488005.92150000005], [100167.6152, 514747.33729999996], [91382.1326, 560852.955]], [[0.0, 0.0], [0.0, 0.0], [0.0, 0.0], [0.0, 0.0], [0.0, 0.0], [0.0, 0.0]], [[303370.7218, 741606.9166], [321798.4206, 742586.0218], [305309.3306, 701426.0915], [230216.1063, 696394.8374], [248766.59059999997, 620674.3166], [224027.4625, 620079.4107]], [[1039469.684, 610752.7202], [1018204.9, 558895.6204], [983646.7242999999, 515651.9645], [814690.0186, 587103.2209], [792259.9134, 568519.3476], [770358.3716, 511313.7415]], [[190620.168, 6589464.025], [202677.6167, 6400128.126999999], [223158.3674, 6654276.087], [290475.7245, 5600267.896], [323602.16, 5210861.388], [305364.0094, 5471853.114]], [[102309.0039, 311422.1625], [87304.02805, 317958.6098], [102204.9988, 331405.6003], [123456.19649999999, 386814.874], [108172.3485, 331806.0754], [132627.1643, 360163.99]], [[248965.5487, 536901.804], [237591.8016, 631149.2159], [271371.0381, 704326.0963], [249499.9396, 632982.7296], [248499.3207, 668754.3418], [258087.993, 736105.716]], [[3408153.222, 765767.0947], [3849018.129, 893318.1065], [4129534.764, 843819.0736], [10310523.62, 1464708.905], [10546881.07, 1214721.355], [10820349.33, 1143861.88]], [[278011.9503, 1404008.063], [287234.9247, 1445479.431], [293526.7672, 1283595.202], [322772.8401, 1637493.939], [325822.5559999999, 1480131.718], [359097.9023, 1621605.97]], [[5227341.986, 22627423.26], [5237849.737, 22336263.78], [7524717.038, 24285939.58], [5168577.288, 21204789.31], [4956828.511999999, 19032575.01], [4776376.312, 19878988.19]], [[175617.0701, 80308.98485], [161193.1702, 100341.0091], [155180.3057, 114573.0618], [100224.9379, 74810.8382], [118431.4004, 76177.73323], [110674.0171, 92629.21758999999]], [[325761.7088, 109868.9282], [320158.4337, 117142.1095], [330588.2847, 130692.3316], [366392.8333, 151613.7862], [323622.7192, 169099.3892], [365900.9256000001, 161661.8479]], [[2349222.449, 33516.77714], [2303201.619, 37514.40909], [2453930.228, 36590.37651], [1274980.577, 33307.87281], [1282278.6990000003, 33412.38345], [1271320.654, 26127.738950000003]], [[451141.133, 593893.5683], [433410.3539, 650720.445], [479555.9661, 576085.5038], [503976.657, 606800.7149000001], [497152.83559999993, 511254.5283], [499899.5939, 481417.5694]], [[23248487.3, 943490.6548], [19887160.96, 865300.9904], [26353478.78, 947304.4197000001], [13221041.46, 816277.1601000001], [11615960.64, 774422.5946], [11284480.82, 746378.0292]], [[6927314.214, 8487155.042], [7801283.227, 9025790.369], [6427867.504, 8212136.731], [14047356.550000003, 14909315.75], [14465468.849999998, 12595672.98], [14010231.54, 13521855.43]], [[8313206.438, 54354642.87], [8941847.647, 50431827.82], [9472842.679999998, 49494940.63], [12942455.23, 42644362.99], [13259670.46, 40652415.94], [13524301.31, 37589376.93]], [[393263.0205, 32334.10302], [396969.6404, 37827.18198], [407823.2694, 34864.09603], [319080.3921, 41281.39398], [319305.2825, 37540.15063], [261530.3773, 32867.56573]], [[187185.1153, 230535.0838], [179532.1423, 262250.3949], [182398.5908, 272399.1927], [296415.7495999999, 296163.7136], [290347.6178, 296802.5234], [321785.7265, 362158.9864]], [[82153.32694, 34911.34223], [79464.06589, 36657.59473], [79053.67123, 34805.54703], [52310.93927, 36492.19937], [56669.44052, 40893.8941], [49053.52187, 34893.25439]], [[108220.5781, 5183613.431999999], [117295.1581, 4794492.672], [118231.54, 4705875.36], [116656.8037, 2007253.914], [118667.8315, 2204350.573], [117713.1934, 1837219.0430000003]], [[126667.56890000001, 0.0], [126464.6442, 0.0], [122786.7128, 0.0], [109092.4793, 0.0], [112643.9793, 0.0], [108076.3339, 0.0]], [[2318660.583, 11617153.329999998], [2306502.221, 12109506.99], [2214896.407, 10723614.11], [5031078.457, 19907885.17], [4820829.256, 15508503.2], [4824242.711, 17937703.23]], [[33724.13519, 18249.11071], [42883.07681, 16967.16552], [36133.57012, 15270.30939], [43642.65787, 30884.8168], [36526.54241, 28901.916510000003], [40029.751990000004, 26535.37042]], [[9262518.617, 1614747.463], [8624577.24, 1610729.476], [9540493.762, 1491627.095], [7905805.051, 458978.0356], [7891965.892, 496388.5295], [7901770.59, 417078.9354]], [[218214.2495, 3057563.8200000003], [228669.8607, 2604878.636], [244784.1631, 2667638.52], [271059.6808, 767257.0293999999], [272913.3973, 910124.6927], [304146.9131, 688081.9324]], [[5280.383241, 11543.45212], [10115.52124, 7835.317635], [7314.547679, 7998.707352], [87102.10988, 46872.51444], [80306.37847, 39659.55264], [80981.40901, 35321.02766]], [[192362.9521, 1046683.866], [185958.0026, 810102.1776], [177369.8604, 726958.9417], [164913.6051, 638206.9359], [155438.0007, 663913.9985], [162645.8452, 569341.2811]], [[134863.7057, 14456953.11], [123648.81780000002, 18350701.66], [131998.5351, 18964384.96], [203301.8433, 23452011.15], [190183.0865, 27115624.989999995], [191011.45499999996, 28965813.15]], [[3134233.026, 6027952.925999999], [3233868.355, 6348678.513], [3423933.984, 5558129.148], [5498158.964, 8165109.281], [5707240.128, 6982599.537], [5697554.712, 7064205.531]], [[171689.4914, 2836114.713], [156324.7816, 2194198.654], [179816.5745, 2566732.989], [166301.8144, 2597975.457], [163589.7323, 2717276.044], [191501.9266, 3525868.402]], [[418886.9983, 0.0], [386902.8031, 0.0], [422075.0972, 0.0], [114040.9262, 0.0], [99087.2281, 0.0], [98275.98398, 0.0]], [[115664.0342, 16380094.07], [122493.6069, 13912790.46], [132956.9254, 12813081.32], [123021.7908, 8589753.914], [116653.02769999999, 8495179.882], [126796.0015, 7184576.709]], [[204953.9358, 132431.8629], [216096.6284, 165229.6688], [199457.9385, 171813.8513], [293695.9925, 179594.798], [303752.2308, 216543.3782], [315682.0794, 265219.4256]], [[307702.4243, 1648834.273], [326182.0331, 1605635.455], [393221.9109, 1664895.5219999999], [290985.679, 1006147.586], [270744.3993, 1013119.437], [292239.3516, 1067610.815]], [[348670.4795, 161705.0625], [406727.0463, 170262.56170000002], [367525.7752, 182306.9288], [770645.0633, 186983.8992], [803711.4002, 167644.0521], [811448.9955999999, 198329.4982]], [[16029825.04, 26428793.52], [15435473.46, 26365634.48], [17217200.23, 23528461.97], [12577932.23, 32065853.33], [12074431.29, 30631072.57], [12586955.51, 30165688.39]], [[80978.842, 896149.1428000001], [87856.87895, 935761.4903999999], [95478.22629, 926446.3408], [144619.3064, 752448.3355], [147409.6243, 697052.563], [139757.1687, 638897.598]], [[466864.0765, 126167.26], [478587.3494, 122348.1991], [527137.2267, 128139.9614], [669560.7577, 156614.3884], [686421.0367, 153565.0133], [724553.7702, 148991.7025]], [[9692657.939, 18804172.96], [8627362.124, 19471386.300000004], [10294465.06, 27587553.92], [6076768.401000001, 16387135.990000002], [5465258.081, 16592998.840000002], [6047696.966, 15891872.79]], [[25572.19943, 24005.86621], [20112.0145, 27803.16724], [25392.83342, 33675.73442], [25421.229650000005, 24548.68793], [24965.06372, 25220.45269], [25222.95818, 33052.67838]], [[2993926.277, 4962970.432], [3232836.916, 4492926.622], [2663986.836, 4162284.5469999993], [5955323.691, 7211742.442], [5726154.613, 6514088.798], [5460220.936, 5793066.718]], [[1501193.81, 8762498.159], [1636170.501, 10956220.61], [1752388.513, 10881879.36], [2328414.274, 2258402.044], [2292970.07, 2690109.752], [2404128.484, 1789550.1390000002]], [[3017415.976, 11735766.22], [3157954.499, 11873144.41], [3110596.725, 10679702.36], [5099827.872, 18767503.94], [5274160.109, 15779088.1], [4980467.01, 16833741.28]], [[111026.71309999998, 1130162.002], [125835.4669, 1281044.4299999997], [116844.6928, 1141156.478], [271947.3793, 1941189.048], [266591.4364, 1839869.485], [284836.863, 1814967.1600000001]], [[9352688.751, 6571384.197], [10245895.03, 6763535.593], [10519179.41, 6999074.77], [13606340.39, 9058407.912], [14214646.34, 8588429.259], [14386259.8, 10001837.73]], [[88039.64337, 707635.2648], [87964.14853, 651555.8645], [102118.17990000002, 661759.1483], [92014.67114, 333912.1618], [101623.2082, 341820.95060000004], [97077.0533, 258131.4336]], [[222735.3851, 843176.3976], [238716.0693, 768086.6915000001], [278012.1192, 774511.7024], [260973.9149, 345072.0423], [233655.5622, 361376.3689], [259114.3504, 361458.8193999999]], [[3367867.126, 293169.5971], [3213445.877, 267670.4334], [3333281.535, 263799.8092], [3516324.849, 237325.32729999998], [3543073.586, 248172.7042], [3693887.2390000005, 253834.5183]], [[0.0, 2309842.006], [0.0, 2236173.388], [0.0, 2384224.798], [0.0, 813451.6166], [0.0, 790894.8543], [0.0, 642705.3555]], [[6365455.775, 10705446.33], [6616263.818, 10131091.07], [6974826.498, 9642287.382], [10983852.379999999, 8725136.071], [11080392.89, 7858173.45], [11324445.18, 7944593.607]], [[1109181.048, 628694.3587], [1092189.966, 575400.2489], [1161794.572, 609467.5784], [854249.2633, 407772.6823], [791663.6959, 388973.8722], [777125.0637, 381025.1303]], [[783229.9058, 393218.9906], [873194.9962, 690362.1173], [1170025.454, 856333.9209], [1597951.733, 819316.144], [1571649.754, 771802.9877999999], [1605749.649, 799475.6257]], [[755345.3602, 23731789.84], [824686.4552, 24704983.589999996], [880693.0535, 24241113.0], [1371116.436, 5322287.266], [1346012.288, 5473900.091], [1439170.948, 4138274.75]], [[1106251.15, 3349144.235], [1044537.519, 3654654.507], [1085427.776, 3181222.974], [1254960.143, 3839690.028], [1401419.392, 3672192.778], [1358424.784, 3476664.885]], [[195015.0148, 2848091.1599999997], [206370.1657, 3643142.02], [213044.5307, 3509920.683], [379037.81509999995, 2619929.3199999994], [404872.766, 2816023.361], [376509.6454, 3128307.821]], [[2349222.449, 1017283.9920000001], [2343427.711, 1427650.357], [2631739.8200000003, 1148109.171], [1885131.641, 1510141.205], [2335424.864, 1448222.105], [2249720.746, 1476585.078]], [[11657836.44, 7178037.287], [12465962.73, 6913503.574], [11739717.67, 6609358.031], [23140600.0, 9394932.177], [22184428.890000004, 9125610.348], [23226556.95, 9873313.928]], [[2022387.286, 4762364.949], [2381487.782, 5304506.066], [2062681.474, 4913266.873], [4515080.096, 8367775.963], [4787317.723000001, 7475258.092], [4433318.649, 7127796.042]], [[26298.35947, 12672.00191], [43415.29894999999, 12987.716229999998], [36385.00664, 15700.27856], [36496.68496, 12620.42223], [33312.108, 16857.11557], [32216.72044, 15290.496470000002]], [[1127164.559, 13604.78286], [969747.9311, 15878.06381], [980670.0767, 17174.06651], [839479.4713, 18068.23274], [863405.1024, 15533.29783], [854265.3531, 19464.64279]], [[1834217.119, 376267.7121], [1769741.755, 381521.8053], [2049489.513, 363881.9952], [2572153.617, 702086.5797], [2743731.02, 626247.7187], [2995146.809, 572985.986]], [[43190.73635, 31480.78119], [44570.50979, 33644.99065], [43990.11571, 31489.29544], [63847.24231, 37184.35588999999], [61449.45972, 32538.10317], [63922.07878, 36394.29736]], [[22591786.04, 4840096.695], [23413648.339999996, 4735809.548], [22108373.42, 4293928.3], [36303091.14, 7705399.45], [36475144.36, 6410059.147], [37803555.72, 6975198.0]], [[19759130.44, 5302341.476], [18467901.92, 4654610.852], [18293979.94, 4816112.137], [16888936.11, 4244921.754], [16276736.34, 4277289.598], [13698691.22, 4212223.895]], [[141594.8936, 206847.0541], [133364.9661, 220489.6099], [136418.4058, 221662.8304], [145998.0722, 119363.9676], [157833.15010000003, 119477.7846], [161646.7363, 119296.9484]], [[22033589.98, 4275821.801], [21371400.6, 3858517.232], [21595352.72, 3326772.1120000007], [26170107.22, 2039066.688], [25654825.63, 1847846.889], [24697971.87, 1599450.001]], [[71792.60176, 231675.1494], [79901.39571000001, 186981.139], [84651.79822, 166581.03499999997], [52357.21291, 101160.556], [52004.55297, 105702.7496], [55408.76272, 84287.63888]], [[6930724.009, 7106063.449], [7392008.528, 7919674.625], [6848544.479, 8028805.194000001], [6909599.577, 3003918.6509999996], [7767788.189, 3123476.795], [7539639.029, 2918833.198]], [[24571.9929, 0.0], [18999.09262, 0.0], [24752.40319, 0.0], [19051.52075, 0.0], [20998.16176, 0.0], [22100.288739999996, 0.0]]], "distances": [[[0.0, 0.0033363530264835396, 0.004586589048415969, 0.0016935198147650394, 0.0030996135209779454, 0.004826044871160064], [0.0033363530264835396, 0.0, 0.001251026571672919, 0.001643203506943506, 0.00023683885107671825, 0.0014906858929866799], [0.004586589048415969, 0.001251026571672919, 0.0, 0.0028939792250931083, 0.0014878465076205922, 0.00023967891789495], [0.0016935198147650394, 0.001643203506943506, 0.0028939792250931083, 0.0, 0.0014063873194398936, 0.0031335647943144646], [0.0030996135209779454, 0.00023683885107671825, 0.0014878465076205922, 0.0014063873194398936, 0.0, 0.0017274984971988652], [0.004826044871160064, 0.0014906858929866799, 0.00023967891789495, 0.0031335647943144646, 0.0017274984971988652, 0.0]], [[0.0, 0.001816056958675384, 0.009438442577605958, 0.03265857775685529, 0.035905255711693514, 0.045595157930115086], [0.001816056958675384, 0.0, 0.011254148955108876, 0.0344706753521147, 0.03771650683667456, 0.04740333517587637], [0.009438442577605958, 0.011254148955108876, 0.0, 0.023234455819766367, 0.026484924841859048, 0.03618901603423284], [0.03265857775685529, 0.0344706753521147, 0.023234455819766367, 0.0, 0.0032549167635574387, 0.012979506148178452], [0.035905255711693514, 0.03771650683667456, 0.026484924841859048, 0.0032549167635574387, 0.0, 0.009725609089357498], [0.045595157930115086, 0.04740333517587637, 0.03618901603423284, 0.012979506148178452, 0.009725609089357498, 0.0]], [[0.0, 0.05756599315330093, 0.008854300182188022, 0.1389993524156472, 0.15774475782863306, 0.1432744174360813], [0.05756599315330093, 0.0, 0.06640624286849701, 0.08175084148406245, 0.10063253652475503, 0.08605467995671318], [0.008854300182188022, 0.06640624286849701, 0.0, 0.1477718390621154, 0.16649229873213162, 0.15204155285646573], [0.1389993524156472, 0.08175084148406245, 0.1477718390621154, 0.0, 0.01897559938076427, 0.004321735101040494], [0.15774475782863306, 0.10063253652475503, 0.16649229873213162, 0.01897559938076427, 0.0, 0.014654693078544865], [0.1432744174360813, 0.08605467995671318, 0.15204155285646573, 0.004321735101040494, 0.014654693078544865, 0.0]], [[0.0, 0.030072444687839955, 0.018400402370540855, 0.011056068264543268, 0.05290977908437332, 0.023252284001012553], [0.030072444687839955, 0.0, 0.011674626376523977, 0.019018890904106654, 0.02285231227851611, 0.006822076441893949], [0.018400402370540855, 0.011674626376523977, 0.0, 0.007344922855479653, 0.034523080783601015, 0.004852707578178928], [0.011056068264543268, 0.019018890904106654, 0.007344922855479653, 0.0, 0.041863633353138065, 0.01219745592839856], [0.05290977908437332, 0.02285231227851611, 0.034523080783601015, 0.041863633353138065, 0.0, 0.029672442335115387], [0.023252284001012553, 0.006822076441893949, 0.004852707578178928, 0.01219745592839856, 0.029672442335115387, 0.0]], [[0.0, 0.02522337100251597, 0.016643965719739962, 0.07542958162506448, 0.02261406346157431, 0.002628527433911733], [0.02522337100251597, 0.0, 0.04185389944838585, 0.05026881041861604, 0.0026103713379327154, 0.02785052059829871], [0.016643965719739962, 0.04185389944838585, 0.0, 0.09199260674061836, 0.0392466797448926, 0.014015931379294097], [0.07542958162506448, 0.05026881041861604, 0.09199260674061836, 0.0, 0.05287479905691797, 0.07804751254015], [0.02261406346157431, 0.0026103713379327154, 0.0392466797448926, 0.05287479905691797, 0.0, 0.025241466177707773], [0.002628527433911733, 0.02785052059829871, 0.014015931379294097, 0.07804751254015, 0.025241466177707773, 0.0]], [[0.0, 0.010370773089531927, 0.02299023363624442, 0.17358046533172514, 0.1799905715438929, 0.17931088022278638], [0.010370773089531927, 0.0, 0.01262141481433707, 0.16345682912170367, 0.16988929891215168, 0.1692071775494122], [0.02299023363624442, 0.01262141481433707, 0.0, 0.15110908822804175, 0.1575680941879102, 0.1568830850501345], [0.17358046533172514, 0.16345682912170367, 0.15110908822804175, 0.0, 0.006659050453821364, 0.0059517315635480164], [0.1799905715438929, 0.16988929891215168, 0.1575680941879102, 0.006659050453821364, 0.0, 0.0007073719335756614], [0.17931088022278638, 0.1692071775494122, 0.1568830850501345, 0.0059517315635480164, 0.0007073719335756614, 0.0]], [[0.0, 0.003778162970219124, 0.0072629582231122656, 0.058046805880861405, 0.008879252072907193, 0.04435553190261115], [0.003778162970219124, 0.0, 0.011040751280189815, 0.06181018406228443, 0.012656898508740444, 0.048124631330218055], [0.0072629582231122656, 0.011040751280189815, 0.0, 0.05080666959356907, 0.0016164175568959775, 0.03710569220319959], [0.058046805880861405, 0.06181018406228443, 0.05080666959356907, 0.0, 0.04919447727522603, 0.013726131537011294], [0.008879252072907193, 0.012656898508740444, 0.0016164175568959775, 0.04919447727522603, 0.0, 0.03549156706316098], [0.04435553190261115, 0.048124631330218055, 0.03710569220319959, 0.013726131537011294, 0.03549156706316098, 0.0]], [[0.0, 0.003195298604457466, 0.0006788963899487352, 0.007735707943846315, 0.013043549751002985, 0.014209075484940763], [0.003195298604457466, 0.0, 0.0038741392136767945, 0.004541186501393345, 0.009851171298043835, 0.011017355712561036], [0.0006788963899487352, 0.0038741392136767945, 0.0, 0.00841430433079955, 0.013721599005918999, 0.014886964780064708], [0.007735707943846315, 0.004541186501393345, 0.00841430433079955, 0.0, 0.005311744476222068, 0.00647858414015919], [0.013043549751002985, 0.009851171298043835, 0.013721599005918999, 0.005311744476222068, 0.0, 0.0011671550807599948], [0.014209075484940763, 0.011017355712561036, 0.014886964780064708, 0.00647858414015919, 0.0011671550807599948, 0.0]], [[0.0, 0.014054344101960225, 0.013974288230542089, 0.013475263541580568, 0.007702747706009148, 0.00016513094821792382], [0.014054344101960225, 0.0, 8.006673168576077e-05, 0.027526165538588096, 0.0217555221109006, 0.013889234914951733], [0.013974288230542089, 8.006673168576077e-05, 0.0, 0.027446139662791358, 0.02167548112423573, 0.013809178792051624], [0.013475263541580568, 0.027526165538588096, 0.027446139662791358, 0.0, 0.005772898041346746, 0.013640374887530024], [0.007702747706009148, 0.0217555221109006, 0.02167548112423573, 0.005772898041346746, 0.0, 0.007867872131242801], [0.00016513094821792382, 0.013889234914951733, 0.013809178792051624, 0.013640374887530024, 0.007867872131242801, 0.0]], [[0.0, 0.010657785326104955, 0.007278285798596154, 0.09734678627176566, 0.07977945939394436, 0.0863762019940488], [0.010657785326104955, 0.0, 0.003379596717546102, 0.08672100276592927, 0.06914272209229093, 0.07574331702270856], [0.007278285798596154, 0.003379596717546102, 0.0, 0.09009123171394824, 0.07251626924567134, 0.0791157011367731], [0.09734678627176566, 0.08672100276592927, 0.09009123171394824, 0.0, 0.017615082295751372, 0.011002842317537806], [0.07977945939394436, 0.06914272209229093, 0.07251626924567134, 0.017615082295751372, 0.0, 0.0066126842265308875], [0.0863762019940488, 0.07574331702270856, 0.0791157011367731, 0.011002842317537806, 0.0066126842265308875, 0.0]], [[0.0, 0.002805172833043158, 0.0038030014993027045, 0.029886916868783784, 0.04491859697835995, 0.03227840677900325], [0.002805172833043158, 0.0, 0.0009978666697497847, 0.03268343692197393, 0.04770577231041293, 0.03507363625773455], [0.0038030014993027045, 0.0009978666697497847, 0.0, 0.03367778885275911, 0.04869660824783702, 0.036067498081993915], [0.029886916868783784, 0.03268343692197393, 0.03367778885275911, 0.0, 0.015086062449581945, 0.002397969617579964], [0.04491859697835995, 0.04770577231041293, 0.04869660824783702, 0.015086062449581945, 0.0, 0.012689206501012866], [0.03227840677900325, 0.03507363625773455, 0.036067498081993915, 0.002397969617579964, 0.012689206501012866, 0.0]], [[0.0, 0.006711769931807079, 0.039521992224695046, 0.03281000160756264, 0.0647300489204031, 0.04564805733982528], [0.006711769931807079, 0.0, 0.0328139472771294, 0.03951775440187161, 0.071426959545452, 0.05235231491110216], [0.039521992224695046, 0.0328139472771294, 0.0, 0.07229023991371138, 0.10412921512154863, 0.08510072315620992], [0.03281000160756264, 0.03951775440187161, 0.07229023991371138, 0.0, 0.031954151957813696, 0.01284749981633735], [0.0647300489204031, 0.071426959545452, 0.10412921512154863, 0.031954151957813696, 0.0, 0.019110836710625835], [0.04564805733982528, 0.05235231491110216, 0.08510072315620992, 0.01284749981633735, 0.019110836710625835, 0.0]], [[0.0, 0.008717535055299807, 0.005335834103759124, 0.09399222601137744, 0.13293059915596037, 0.12381893974546035], [0.008717535055299807, 0.0, 0.0033819957722888323, 0.08537826856086873, 0.12440668647198157, 0.1152723121621879], [0.005335834103759124, 0.0033819957722888323, 0.0, 0.0887228231311204, 0.12771739956525252, 0.11859159280672714], [0.09399222601137744, 0.08537826856086873, 0.0887228231311204, 0.0, 0.039483994023883626, 0.030223771461788097], [0.13293059915596037, 0.12440668647198157, 0.12771739956525252, 0.039483994023883626, 0.0, 0.009269766408121343], [0.12381893974546035, 0.1152723121621879, 0.11859159280672714, 0.030223771461788097, 0.009269766408121343, 0.0]], [[0.0, 0.0030225397710067557, 0.010088462343689748, 0.10163966526974774, 0.066206573452101, 0.0860758845499724], [0.0030225397710067557, 0.0, 0.007066192317036985, 0.10463066953803558, 0.06921446978583541, 0.08907493629183584], [0.010088462343689748, 0.007066192317036985, 0.0, 0.1116142338757024, 0.07624039414855771, 0.09607855111231871], [0.10163966526974774, 0.10463066953803558, 0.1116142338757024, 0.0, 0.03563849850753176, 0.015676913628385906], [0.066206573452101, 0.06921446978583541, 0.07624039414855771, 0.03563849850753176, 0.0, 0.01996977166112335], [0.0860758845499724, 0.08907493629183584, 0.09607855111231871, 0.015676913628385906, 0.01996977166112335, 0.0]], [[0.0, 0.07076881249312728, 0.06649714957170287, 0.1747197442793418, 0.14052120762651357, 0.155974212443465], [0.07076881249312728, 0.0, 0.004278734776836965, 0.10439852746308181, 0.06999395645675141, 0.08553280221951916], [0.06649714957170287, 0.004278734776836965, 0.0, 0.10866033044428312, 0.07426496914312991, 0.08980010647828851], [0.1747197442793418, 0.10439852746308181, 0.10866033044428312, 0.0, 0.03449425393793527, 0.018926209822036896], [0.14052120762651357, 0.06999395645675141, 0.07426496914312991, 0.03449425393793527, 0.0, 0.015571805395726975], [0.155974212443465, 0.08553280221951916, 0.08980010647828851, 0.018926209822036896, 0.015571805395726975, 0.0]], [[0.0, 0.004065826945987448, 0.014798817678328179, 0.022520590671755047, 0.0051909695234288, 0.01216100470407264], [0.004065826945987448, 0.0, 0.010737488416357003, 0.026572308704241245, 0.009255564884470336, 0.016221943295021638], [0.014798817678328179, 0.010737488416357003, 0.0, 0.03724376364842061, 0.019979592566187098, 0.026928736900695575], [0.022520590671755047, 0.026572308704241245, 0.03724376364842061, 0.0, 0.01734088868572158, 0.010374887377690755], [0.0051909695234288, 0.009255564884470336, 0.019979592566187098, 0.01734088868572158, 0.0, 0.006972603431107924], [0.01216100470407264, 0.016221943295021638, 0.026928736900695575, 0.010374887377690755, 0.006972603431107924, 0.0]], [[0.0, 0.02864184250901816, 0.003178809988832708, 0.05481946519850043, 0.04201096871245841, 0.03068535061571588], [0.02864184250901816, 0.0, 0.03181952548668069, 0.08340823758699092, 0.07061874237756856, 0.05930648507218582], [0.003178809988832708, 0.03181952548668069, 0.0, 0.051644405875263075, 0.03883429529501362, 0.0275076351307365], [0.05481946519850043, 0.08340823758699092, 0.051644405875263075, 0.0, 0.012821267914369432, 0.02415149167369591], [0.04201096871245841, 0.07061874237756856, 0.03883429529501362, 0.012821267914369432, 0.0, 0.011331790082710567], [0.03068535061571588, 0.05930648507218582, 0.0275076351307365, 0.02415149167369591, 0.011331790082710567, 0.0]], [[0.0, 0.002598729228493304, 0.0027876308899817716, 0.02739617648801566, 0.021849414153306233, 0.017447281366409398], [0.002598729228493304, 0.0, 0.005386186493339504, 0.02480440470894541, 0.019255088344511506, 0.014851312339764068], [0.0027876308899817716, 0.005386186493339504, 0.0, 0.030174537093980897, 0.024630873908046108, 0.020230792052807388], [0.02739617648801566, 0.02480440470894541, 0.030174537093980897, 0.0, 0.0055589413706765185, 0.009966625390618948], [0.021849414153306233, 0.019255088344511506, 0.024630873908046108, 0.0055589413706765185, 0.0, 0.004408522681320191], [0.017447281366409398, 0.014851312339764068, 0.020230792052807388, 0.009966625390618948, 0.004408522681320191, 0.0]], [[0.0, 0.020819919272683507, 0.058917864752404424, 0.018019622893467604, 0.03272012096974033, 0.03191368238453117], [0.020819919272683507, 0.0, 0.03811631229146057, 0.03883343389267245, 0.011903453897264995, 0.011096722137855874], [0.058917864752404424, 0.03811631229146057, 0.0, 0.07690439513449433, 0.026217421260732773, 0.027023977087479382], [0.018019622893467604, 0.03883343389267245, 0.07690439513449433, 0.0, 0.05072734008128533, 0.04992139072923352], [0.03272012096974033, 0.011903453897264995, 0.026217421260732773, 0.05072734008128533, 0.0, 0.0008067734405350509], [0.03191368238453117, 0.011096722137855874, 0.027023977087479382, 0.04992139072923352, 0.0008067734405350509, 0.0]], [[0.0, 0.006256548631651526, 0.002233701334213926, 0.06764951755081694, 0.06076886530599134, 0.0522634385756807], [0.006256548631651526, 0.0, 0.004022905686748779, 0.061416599901199534, 0.05453142361204362, 0.04602099580711474], [0.002233701334213926, 0.004022905686748779, 0.0, 0.06542487419425554, 0.058542545300392275, 0.05003525638185436], [0.06764951755081694, 0.061416599901199534, 0.06542487419425554, 0.0, 0.006903910769987334, 0.01543150563727162], [0.06076886530599134, 0.05453142361204362, 0.058542545300392275, 0.006903910769987334, 0.0, 0.008528273197908413], [0.0522634385756807, 0.04602099580711474, 0.05003525638185436, 0.01543150563727162, 0.008528273197908413, 0.0]], [[0.0, 0.0027208762884365326, 0.007569578659754599, 0.006062902089710508, 0.013498034663868298, 0.009825931061447605], [0.0027208762884365326, 0.0, 0.01028932663450624, 0.003342338172993312, 0.010779479621484003, 0.0071061499345612626], [0.007569578659754599, 0.01028932663450624, 0.0, 0.013629100398232612, 0.02105559176272162, 0.0173884012762563], [0.006062902089710508, 0.003342338172993312, 0.013629100398232612, 0.0, 0.0074387587401404266, 0.0037643420441193193], [0.013498034663868298, 0.010779479621484003, 0.02105559176272162, 0.0074387587401404266, 0.0, 0.0036750592941488143], [0.009825931061447605, 0.0071061499345612626, 0.0173884012762563, 0.0037643420441193193, 0.0036750592941488143, 0.0]], [[0.0, 0.01157834485179957, 0.019207159364416845, 0.024039403374687195, 0.05162593630016829, 0.048932087253959144], [0.01157834485179957, 0.0, 0.00762982629313849, 0.03561219718922022, 0.06318392571825689, 0.060491892684777136], [0.019207159364416845, 0.00762982629313849, 0.0, 0.04323526183237835, 0.07079486593582687, 0.06810425887315259], [0.024039403374687195, 0.03561219718922022, 0.04323526183237835, 0.0, 0.027604146389289715, 0.024907800384343003], [0.05162593630016829, 0.06318392571825689, 0.07079486593582687, 0.027604146389289715, 0.0, 0.002697243129443524], [0.048932087253959144, 0.060491892684777136, 0.06810425887315259, 0.024907800384343003, 0.002697243129443524, 0.0]], [[0.0, 0.015521078911405547, 0.01341716495784426, 0.038581359148124356, 0.009968794390980435, 0.03226474811107147], [0.015521078911405547, 0.0, 0.02889555722599244, 0.05390118400896195, 0.02546141585622292, 0.04763228348012336], [0.01341716495784426, 0.02889555722599244, 0.0, 0.025235490904721592, 0.0034512579300025096, 0.018893565375115814], [0.038581359148124356, 0.05390118400896195, 0.025235490904721592, 0.0, 0.028673704315984167, 0.006356296220433078], [0.009968794390980435, 0.02546141585622292, 0.0034512579300025096, 0.028673704315984167, 0.0, 0.022336992131925984], [0.03226474811107147, 0.04763228348012336, 0.018893565375115814, 0.006356296220433078, 0.022336992131925984, 0.0]], [[0.0, 0.014214473043164892, 0.014779413715200817, 0.007787623888385992, 0.0005361301604035338, 0.012024857375758978], [0.014214473043164892, 0.0, 0.0005650328021943891, 0.006427394542475015, 0.014750518294767494, 0.0021899047634977614], [0.014779413715200817, 0.0005650328021943891, 0.0, 0.006992407357205381, 0.01531545212006753, 0.0027549348619252895], [0.007787623888385992, 0.006427394542475015, 0.006992407357205381, 0.0, 0.008323728091835384, 0.004237536492493537], [0.0005361301604035338, 0.014750518294767494, 0.01531545212006753, 0.008323728091835384, 0.0, 0.0125609266036356], [0.012024857375758978, 0.0021899047634977614, 0.0027549348619252895, 0.004237536492493537, 0.0125609266036356, 0.0]], [[0.0, 0.007010326735639525, 0.015633420267685164, 0.0009981020466571988, 0.04818825846368333, 0.04505939120121564], [0.007010326735639525, 0.0, 0.008623538295961401, 0.006012244827299641, 0.041184244090808765, 0.03805453711655418], [0.015633420267685164, 0.008623538295961401, 0.0, 0.014635426442079416, 0.032565866158120856, 0.0294353230156785], [0.0009981020466571988, 0.006012244827299641, 0.014635426442079416, 0.0, 0.0471911930255329, 0.044062197323828274], [0.04818825846368333, 0.041184244090808765, 0.032565866158120856, 0.0471911930255329, 0.0, 0.0031318316715902455], [0.04505939120121564, 0.03805453711655418, 0.0294353230156785, 0.044062197323828274, 0.0031318316715902455, 0.0]], [[0.0, 0.0153526731571131, 0.04217660574221384, 0.11388221168676899, 0.13986885492234347, 0.12868419523578697], [0.0153526731571131, 0.0, 0.02683051621376646, 0.09859837782834048, 0.12462539765912384, 0.11342210329686502], [0.04217660574221384, 0.02683051621376646, 0.0, 0.07184654661983662, 0.09793375721966412, 0.08670230905879404], [0.11388221168676899, 0.09859837782834048, 0.07184654661983662, 0.0, 0.026173897461277823, 0.01489889058664829], [0.13986885492234347, 0.12462539765912384, 0.09793375721966412, 0.026173897461277823, 0.0, 0.011277311933992585], [0.12868419523578697, 0.11342210329686502, 0.08670230905879404, 0.01489889058664829, 0.011277311933992585, 0.0]], [[0.0, 0.010046173385560233, 0.006180039940566526, 0.09866687619796223, 0.08266839762618508, 0.08473648483826653], [0.010046173385560233, 0.0, 0.0038662455639107735, 0.10865577927789047, 0.09267449684415374, 0.0947405524262555], [0.006180039940566526, 0.0038662455639107735, 0.0, 0.10481275379545653, 0.08882468870753836, 0.09089154773664868], [0.09866687619796223, 0.10865577927789047, 0.10481275379545653, 0.0, 0.01607811090582453, 0.014001697762978547], [0.08266839762618508, 0.09267449684415374, 0.08882468870753836, 0.01607811090582453, 0.0, 0.0020767382100419815], [0.08473648483826653, 0.0947405524262555, 0.09089154773664868, 0.014001697762978547, 0.0020767382100419815, 0.0]], [[0.0, 0.02083326396575766, 0.041944288158864015, 0.06646609536776363, 0.07904578466367215, 0.09496390226505545], [0.02083326396575766, 0.0, 0.06274764678344244, 0.04567330437913562, 0.05827516373425063, 0.07422897004613531], [0.041944288158864015, 0.06274764678344244, 0.0, 0.10823489318830844, 0.12075293104660893, 0.1365782906222491], [0.06646609536776363, 0.04567330437913562, 0.10823489318830844, 0.0, 0.012626362817127187, 0.028628411963025603], [0.07904578466367215, 0.05827516373425063, 0.12075293104660893, 0.012626362817127187, 0.0, 0.016006869790977315], [0.09496390226505545, 0.07422897004613531, 0.1365782906222491, 0.028628411963025603, 0.016006869790977315, 0.0]], [[0.0, 0.00948324443509254, 0.021628524101001117, 0.017016100512826995, 0.021632963232502325, 0.0027163786639250436], [0.00948324443509254, 0.0, 0.03110888391673394, 0.007533383946469637, 0.031113322030719582, 0.012199483852713347], [0.021628524101001117, 0.03110888391673394, 0.0, 0.038638247758402765, 4.440101104725563e-06, 0.018912654522535023], [0.017016100512826995, 0.007533383946469637, 0.038638247758402765, 0.0, 0.038642684818476165, 0.019732078193747542], [0.021632963232502325, 0.031113322030719582, 4.440101104725563e-06, 0.038642684818476165, 0.0, 0.018917093880547773], [0.0027163786639250436, 0.012199483852713347, 0.018912654522535023, 0.019732078193747542, 0.018917093880547773, 0.0]], [[0.0, 0.013466094223794656, 0.007566556641663904, 0.02742587577515029, 0.02848589591951782, 0.02795900796842973], [0.013466094223794656, 0.0, 0.005911157728177128, 0.014044808950239202, 0.015114036001137171, 0.014582529254512264], [0.007566556641663904, 0.005911157728177128, 0.0, 0.019930317900778996, 0.02099635383514389, 0.02046645264317803], [0.02742587577515029, 0.014044808950239202, 0.019930317900778996, 0.0, 0.0010722588411286856, 0.000539196801312657], [0.02848589591951782, 0.015114036001137171, 0.02099635383514389, 0.0010722588411286856, 0.0, 0.0005330657610305054], [0.02795900796842973, 0.014582529254512264, 0.02046645264317803, 0.000539196801312657, 0.0005330657610305054, 0.0]], [[0.0, 0.027075959877715088, 0.003849967349809008, 0.01208695396740325, 0.06688288512196551, 0.09058090003644205], [0.027075959877715088, 0.0, 0.02322815998909909, 0.014993469335856283, 0.03988023218270155, 0.06367140555847337], [0.003849967349809008, 0.02322815998909909, 0.0, 0.008237320032079932, 0.06304862915365174, 0.08676164186123582], [0.01208695396740325, 0.014993469335856283, 0.008237320032079932, 0.0, 0.054839561790166004, 0.07858279096716957], [0.06688288512196551, 0.03988023218270155, 0.06304862915365174, 0.054839561790166004, 0.0, 0.023866093961266637], [0.09058090003644205, 0.06367140555847337, 0.08676164186123582, 0.07858279096716957, 0.023866093961266637, 0.0]], [[0.0, 0.0066246585961311655, 0.01736258341781999, 0.05182650872347579, 0.0460622761634422, 0.05265790322624126], [0.0066246585961311655, 0.0, 0.010740856793546754, 0.05841238635360486, 0.05265534560142268, 0.059242693622757116], [0.01736258341781999, 0.010740856793546754, 0.0, 0.06906528064041333, 0.06332225880203712, 0.06989348766351941], [0.05182650872347579, 0.05841238635360486, 0.06906528064041333, 0.0, 0.005787393564823683, 0.0008351491460256217], [0.0460622761634422, 0.05265534560142268, 0.06332225880203712, 0.005787393564823683, 0.0, 0.00662249573069915], [0.05265790322624126, 0.059242693622757116, 0.06989348766351941, 0.0008351491460256217, 0.00662249573069915, 0.0]], [[0.0, 0.013836721048796127, 0.011551006854222313, 0.003752199451773797, 0.001152033397661959, 0.006127086347261952], [0.013836721048796127, 0.0, 0.0022875749756572287, 0.01758457200334369, 0.012685671344829053, 0.0077128848627392105], [0.011551006854222313, 0.0022875749756572287, 0.0, 0.015300077872584295, 0.010399640171575552, 0.005425810567171866], [0.003752199451773797, 0.01758457200334369, 0.015300077872584295, 0.0, 0.00490413707557442, 0.009878238389463402], [0.001152033397661959, 0.012685671344829053, 0.010399640171575552, 0.00490413707557442, 0.0, 0.0049752183057778275], [0.006127086347261952, 0.0077128848627392105, 0.005425810567171866, 0.009878238389463402, 0.0049752183057778275, 0.0]], [[0.0, 0.00038171340594244545, 0.007637816954375662, 0.013048926024190484, 0.007282882441449553, 0.013489815134421063], [0.00038171340594244545, 0.0, 0.0072561579805520285, 0.013430478161947064, 0.006901218343597541, 0.013871356587164341], [0.007637816954375662, 0.0072561579805520285, 0.0, 0.02068166096308836, 0.0003549864580707591, 0.021122273898688343], [0.013048926024190484, 0.013430478161947064, 0.02068166096308836, 0.0, 0.02032705095148891, 0.0004410684768906365], [0.007282882441449553, 0.006901218343597541, 0.0003549864580707591, 0.02032705095148891, 0.0, 0.02076767968829736], [0.013489815134421063, 0.013871356587164341, 0.021122273898688343, 0.0004410684768906365, 0.02076767968829736, 0.0]], [[0.0, 0.0035474267305442746, 0.0009251974026053803, 0.04578964843383287, 0.03822631500014258, 0.024947652823217367], [0.0035474267305442746, 0.0, 0.0044725703906242495, 0.04226340793508705, 0.03469380555260604, 0.021406528868983248], [0.0009251974026053803, 0.0044725703906242495, 0.0, 0.04670864433277697, 0.03914705334436296, 0.025870831494095074], [0.04578964843383287, 0.04226340793508705, 0.04670864433277697, 0.0, 0.007599836754651748, 0.020910530157505196], [0.03822631500014258, 0.03469380555260604, 0.03914705334436296, 0.007599836754651748, 0.0, 0.013316058559341573], [0.024947652823217367, 0.021406528868983248, 0.025870831494095074, 0.020910530157505196, 0.013316058559341573, 0.0]], [[0.0, 0.015479013380024447, 0.00829394705462858, 0.0008055158836804271, 0.004838920599098077, 0.005800039187737449], [0.015479013380024447, 0.0, 0.0071858758928081915, 0.01467366038045057, 0.02031656434437736, 0.00967974046835972], [0.00829394705462858, 0.0071858758928081915, 0.0, 0.007488476337345507, 0.01313238657161032, 0.002494015134497134], [0.0008055158836804271, 0.01467366038045057, 0.007488476337345507, 0.0, 0.005644416102653221, 0.00499454447306798], [0.004838920599098077, 0.02031656434437736, 0.01313238657161032, 0.005644416102653221, 0.0, 0.010638685906853766], [0.005800039187737449, 0.00967974046835972, 0.002494015134497134, 0.00499454447306798, 0.010638685906853766, 0.0]], [[0.0, 0.010333007409471996, 0.00566310369194217, 0.04414178548023534, 0.05190643982487449, 0.04373169412602043], [0.010333007409471996, 0.0, 0.015994395147239923, 0.033841321921986925, 0.04162156155468346, 0.0334304994181924], [0.00566310369194217, 0.015994395147239923, 0.0, 0.049779846396710306, 0.057534759475926074, 0.04937022002202246], [0.04414178548023534, 0.033841321921986925, 0.049779846396710306, 0.0, 0.0078073729088062324, 0.00041194364278250654], [0.05190643982487449, 0.04162156155468346, 0.057534759475926074, 0.0078073729088062324, 0.0, 0.008219243855106839], [0.04373169412602043, 0.0334304994181924, 0.04937022002202246, 0.00041194364278250654, 0.008219243855106839, 0.0]], [[0.0, 0.008988737749178589, 0.011551083148718718, 0.027034683595202898, 0.00752262352957932, 0.03128533513943223], [0.008988737749178589, 0.0, 0.02053680678729049, 0.03601150669581428, 0.016509767655350834, 0.04025881525272627], [0.011551083148718718, 0.02053680678729049, 0.0, 0.01548987623342289, 0.004028935274169122, 0.019743417138372087], [0.027034683595202898, 0.03601150669581428, 0.01548987623342289, 0.0, 0.019517258443851392, 0.004255112561276413], [0.00752262352957932, 0.016509767655350834, 0.004028935274169122, 0.019517258443851392, 0.0, 0.02376996520320021], [0.03128533513943223, 0.04025881525272627, 0.019743417138372087, 0.004255112561276413, 0.02376996520320021, 0.0]], [[0.0, 0.0018024360497410044, 0.028397241324950726, 0.09004045455248208, 0.04867110092937316, 0.0491722097753841], [0.0018024360497410044, 0.0, 0.02659610002744584, 0.09183155976250985, 0.05046990668874686, 0.05097094520019987], [0.028397241324950726, 0.02659610002744584, 0.0, 0.11819683470567502, 0.07697669186984536, 0.07747634555339074], [0.09004045455248208, 0.09183155976250985, 0.11819683470567502, 0.0, 0.041496135634723944, 0.04099467787300081], [0.04867110092937316, 0.05046990668874686, 0.07697669186984536, 0.041496135634723944, 0.0, 0.0005020076512089739], [0.0491722097753841, 0.05097094520019987, 0.07747634555339074, 0.04099467787300081, 0.0005020076512089739, 0.0]], [[0.0, 0.00015519778496602915, 0.020559786232827885, 0.09000657175254667, 0.07379887378874274, 0.05264237492581924], [0.00015519778496602915, 0.0, 0.020714937043373655, 0.08985212162296963, 0.07364419094733646, 0.05248744765686166], [0.020559786232827885, 0.020714937043373655, 0.0, 0.11044077841316588, 0.0942685280614343, 0.07315056617776908], [0.09000657175254667, 0.08985212162296963, 0.11044077841316588, 0.0, 0.016265654453994433, 0.037462231919822946], [0.07379887378874274, 0.07364419094733646, 0.0942685280614343, 0.016265654453994433, 0.0, 0.021203050891972275], [0.05264237492581924, 0.05248744765686166, 0.07315056617776908, 0.037462231919822946, 0.021203050891972275, 0.0]], [[0.0, 0.0034397532010967883, 0.018494445014494088, 0.03558275637168727, 0.0015200999599065922, 0.019644213656141826], [0.0034397532010967883, 0.0, 0.01505551492260511, 0.03901879508107741, 0.004959831693528974, 0.023082718140635484], [0.018494445014494088, 0.01505551492260511, 0.0, 0.05404877888379502, 0.020014065942487808, 0.038127259361909534], [0.03558275637168727, 0.03901879508107741, 0.05404877888379502, 0.0, 0.03406407688496786, 0.015946866184620958], [0.0015200999599065922, 0.004959831693528974, 0.020014065942487808, 0.03406407688496786, 0.0, 0.018124543118663492], [0.019644213656141826, 0.023082718140635484, 0.038127259361909534, 0.015946866184620958, 0.018124543118663492, 0.0]], [[0.0, 0.003472317644599592, 0.008589185057321173, 0.035908408677235555, 0.05602532516773884, 0.04688974873832001], [0.003472317644599592, 0.0, 0.012061359174250396, 0.039378808404041926, 0.059493187305021275, 0.050358889338386364], [0.008589185057321173, 0.012061359174250396, 0.0, 0.027322486323129568, 0.04744485663593847, 0.03830649071091301], [0.035908408677235555, 0.039378808404041926, 0.027322486323129568, 0.0, 0.020132109454865738, 0.010988319983544395], [0.05602532516773884, 0.059493187305021275, 0.04744485663593847, 0.020132109454865738, 0.0, 0.009144528678945307], [0.04688974873832001, 0.050358889338386364, 0.03830649071091301, 0.010988319983544395, 0.009144528678945307, 0.0]], [[0.0, 0.0006992650485846233, 0.004872673005698794, 0.08027322287096222, 0.05757010016130357, 0.07672260689878575], [0.0006992650485846233, 0.0, 0.00417341802858098, 0.08096968300985723, 0.05826786525456992, 0.07741929452710868], [0.004872673005698794, 0.00417341802858098, 0.0, 0.08512521587184381, 0.06243150049424477, 0.08157623372884015], [0.08027322287096222, 0.08096968300985723, 0.08512521587184381, 0.0, 0.022762682134554076, 0.0035627070570386464], [0.05757010016130357, 0.05826786525456992, 0.06243150049424477, 0.022762682134554076, 0.0, 0.019200769927290074], [0.07672260689878575, 0.07741929452710868, 0.08157623372884015, 0.0035627070570386464, 0.019200769927290074, 0.0]], [[0.0, 0.002655859480284012, 0.0029912811694768238, 0.056416060056875154, 0.05587640377264008, 0.052615702558445505], [0.002655859480284012, 0.0, 0.0003354226174399063, 0.05376299303719419, 0.05322328231763475, 0.04996226360987019], [0.0029912811694768238, 0.0003354226174399063, 0.0, 0.05342790438791621, 0.05288818697953542, 0.049627129299360334], [0.056416060056875154, 0.05376299303719419, 0.05342790438791621, 0.0, 0.0005402477976169828, 0.0038042784401386195], [0.05587640377264008, 0.05322328231763475, 0.05288818697953542, 0.0005402477976169828, 0.0, 0.0032640329929385916], [0.052615702558445505, 0.04996226360987019, 0.049627129299360334, 0.0038042784401386195, 0.0032640329929385916, 0.0]], [[0.0, 0.015500304856547641, 0.006786757668293458, 0.030227919778047386, 0.05866540936958421, 0.029909395364788226], [0.015500304856547641, 0.0, 0.008714070197890634, 0.014731689628772145, 0.043189297950429, 0.01441303321675557], [0.006786757668293458, 0.008714070197890634, 0.0, 0.023443965170138907, 0.05189121098594971, 0.023125372259083864], [0.030227919778047386, 0.014731689628772145, 0.023443965170138907, 0.0, 0.028469306123371563, 0.0003186981996839125], [0.05866540936958421, 0.043189297950429, 0.05189121098594971, 0.028469306123371563, 0.0, 0.028787831701912577], [0.029909395364788226, 0.01441303321675557, 0.023125372259083864, 0.0003186981996839125, 0.028787831701912577, 0.0]], [[0.0, 0.03281979953539685, 0.02322022201257248, 0.08996356177041125, 0.11764286809000155, 0.09547127302758043], [0.03281979953539685, 0.0, 0.009602394608662248, 0.05721224983336794, 0.08495933603417334, 0.0627315416455172], [0.02322022201257248, 0.009602394608662248, 0.0, 0.06679946108078649, 0.09452899392177477, 0.07231582331465053], [0.08996356177041125, 0.05721224983336794, 0.06679946108078649, 0.0, 0.027808538441082907, 0.0055280998121926255], [0.11764286809000155, 0.08495933603417334, 0.09452899392177477, 0.027808538441082907, 0.0, 0.02228211306824858], [0.09547127302758043, 0.0627315416455172, 0.07231582331465053, 0.0055280998121926255, 0.02228211306824858, 0.0]], [[0.0, 0.015267751313433334, 0.00016202612507752783, 0.07441873826263333, 0.06993026190160957, 0.06900101292635423], [0.015267751313433334, 0.0, 0.015105842628094609, 0.05931602711766224, 0.05480790800608323, 0.05387471051901469], [0.00016202612507752783, 0.015105842628094609, 0.0, 0.07425901066359056, 0.06977029554024947, 0.0688409983322528], [0.07441873826263333, 0.05931602711766224, 0.07425901066359056, 0.0, 0.004537452983072111, 0.00547621058134921], [0.06993026190160957, 0.05480790800608323, 0.06977029554024947, 0.004537452983072111, 0.0, 0.0009387976879504426], [0.06900101292635423, 0.05387471051901469, 0.0688409983322528, 0.00547621058134921, 0.0009387976879504426, 0.0]], [[0.0, 0.0066953067781246435, 0.005995817905817536, 0.029697938350842733, 0.02449625966410256, 0.015105893880068803], [0.0066953067781246435, 0.0, 0.01268919399163649, 0.03636819214366861, 0.031173504399285606, 0.021793132564029483], [0.005995817905817536, 0.01268919399163649, 0.0, 0.023716099187081174, 0.018509613678159748, 0.009112958736006992], [0.029697938350842733, 0.03636819214366861, 0.023716099187081174, 0.0, 0.005213437461186349, 0.014613053127985097], [0.02449625966410256, 0.031173504399285606, 0.018509613678159748, 0.005213437461186349, 0.0, 0.00940172533884614], [0.015105893880068803, 0.021793132564029483, 0.009112958736006992, 0.014613053127985097, 0.00940172533884614, 0.0]], [[0.0, 0.0032488584603296163, 0.014081889736964222, 0.027590820901098222, 0.015063354885726223, 0.017130202212814385], [0.0032488584603296163, 0.0, 0.010833898260664183, 0.030834260819237732, 0.018310516502973852, 0.020376900965640085], [0.014081889736964222, 0.010833898260664183, 0.0, 0.041641948327884544, 0.029133888726398043, 0.031198185107370775], [0.027590820901098222, 0.030834260819237732, 0.041641948327884544, 0.0, 0.012538232029688115, 0.010470904515190033], [0.015063354885726223, 0.018310516502973852, 0.029133888726398043, 0.012538232029688115, 0.0, 0.0020679173614495555], [0.017130202212814385, 0.020376900965640085, 0.031198185107370775, 0.010470904515190033, 0.0020679173614495555, 0.0]], [[0.0, 0.01881300236907487, 0.021574018773890837, 0.02281535309913439, 0.04147476862814157, 0.023582717322446302], [0.01881300236907487, 0.0, 0.0027616779182729726, 0.0040033629847123255, 0.022671906922610185, 0.004770960457493744], [0.021574018773890837, 0.0027616779182729726, 0.0, 0.0012416929037702114, 0.019910922115173302, 0.0020092976366742955], [0.02281535309913439, 0.0040033629847123255, 0.0012416929037702114, 0.0, 0.018669484400050004, 0.0007676058187397055], [0.04147476862814157, 0.022671906922610185, 0.019910922115173302, 0.018669484400050004, 0.0, 0.017902020024777764], [0.023582717322446302, 0.004770960457493744, 0.0020092976366742955, 0.0007676058187397055, 0.017902020024777764, 0.0]], [[0.0, 0.029664146073517604, 0.0281771063595592, 0.07827721266819779, 0.08432508085541224, 0.09285946783527517], [0.029664146073517604, 0.0, 0.0014918812743033103, 0.04915360227685954, 0.055332989464668796, 0.06408352726868978], [0.0281771063595592, 0.0014918812743033103, 0.0, 0.05062552773496384, 0.05679898212827572, 0.06553945965078034], [0.07827721266819779, 0.04915360227685954, 0.05062552773496384, 0.0, 0.006300684374482495, 0.015286448047019629], [0.08432508085541224, 0.055332989464668796, 0.05679898212827572, 0.006300684374482495, 0.0, 0.00899462332214035], [0.09285946783527517, 0.06408352726868978, 0.06553945965078034, 0.015286448047019629, 0.00899462332214035, 0.0]], [[0.0, 0.005094241327084472, 0.022613424778970954, 0.03649101078154963, 0.04301686051765938, 0.07275438346133602], [0.005094241327084472, 0.0, 0.027706392674657864, 0.03139922114052476, 0.0379261315446828, 0.0676710536705672], [0.022613424778970954, 0.027706392674657864, 0.0, 0.05908446314790823, 0.06560399261577182, 0.0953014223301244], [0.03649101078154963, 0.03139922114052476, 0.05908446314790823, 0.0, 0.006530317124016961, 0.036306700890221345], [0.04301686051765938, 0.0379261315446828, 0.06560399261577182, 0.006530317124016961, 0.0, 0.029779713612319254], [0.07275438346133602, 0.0676710536705672, 0.0953014223301244, 0.036306700890221345, 0.029779713612319254, 0.0]], [[0.0, 0.004219420455390563, 0.003935077469294662, 0.17067483903149736, 0.15135206218819922, 0.18185601897562884], [0.004219420455390563, 0.0, 0.0002843576957110191, 0.16667511273015148, 0.1473148358299276, 0.1778785355610453], [0.003935077469294662, 0.0002843576957110191, 0.0, 0.1669451395038457, 0.1475873486842768, 0.17814708554283476], [0.17067483903149736, 0.16667511273015148, 0.1669451395038457, 0.0, 0.01997041786859916, 0.011601480035193984], [0.15135206218819922, 0.1473148358299276, 0.1475873486842768, 0.01997041786859916, 0.0, 0.031565590312466266], [0.18185601897562884, 0.1778785355610453, 0.17814708554283476, 0.011601480035193984, 0.031565590312466266, 0.0]], [[0.0, 0.005765819496371042, 0.010127627953869907, 0.020676356954749175, 0.041733156928727096, 0.03792372649510739], [0.005765819496371042, 0.0, 0.004361902726311221, 0.014911191585132315, 0.03597048834210682, 0.032160471791786514], [0.010127627953869907, 0.004361902726311221, 0.0, 0.010549540007962073, 0.03161038246104615, 0.027799984444875497], [0.020676356954749175, 0.014911191585132315, 0.010549540007962073, 0.0, 0.021063370392904963, 0.017252268387880444], [0.041733156928727096, 0.03597048834210682, 0.03161038246104615, 0.021063370392904963, 0.0, 0.0038115950614167927], [0.03792372649510739, 0.032160471791786514, 0.027799984444875497, 0.017252268387880444, 0.0038115950614167927, 0.0]], [[0.0, 0.00927944064601287, 0.009147494789875997, 0.03890516163272916, 0.0038662886443226823, 0.019672043422361608], [0.00927944064601287, 0.0, 0.0001319611222670708, 0.04816341944032628, 0.013145106053797349, 0.02894475514375417], [0.009147494789875997, 0.0001319611222670708, 0.0, 0.048031837995425555, 0.013013175413634817, 0.028812937175925948], [0.03890516163272916, 0.04816341944032628, 0.048031837995425555, 0.0, 0.03504510925052779, 0.01924994975488483], [0.0038662886443226823, 0.013145106053797349, 0.013013175413634817, 0.03504510925052779, 0.0, 0.015807240579430396], [0.019672043422361608, 0.02894475514375417, 0.028812937175925948, 0.01924994975488483, 0.015807240579430396, 0.0]], [[0.0, 0.0033011183075660074, 0.0011439426872197238, 0.028671431934303646, 0.020730829511223032, 0.022878696903203787], [0.0033011183075660074, 0.0, 0.0021574343086000003, 0.03190180164041069, 0.023990359466120107, 0.026130876680088008], [0.0011439426872197238, 0.0021574343086000003, 0.0, 0.029792914036607332, 0.021861899576739768, 0.02400736438595925], [0.028671431934303646, 0.03190180164041069, 0.029792914036607332, 0.0, 0.008031315194019468, 0.00586451673329271], [0.020730829511223032, 0.023990359466120107, 0.021861899576739768, 0.008031315194019468, 0.0, 0.002168423470279704], [0.022878696903203787, 0.026130876680088008, 0.02400736438595925, 0.00586451673329271, 0.002168423470279704, 0.0]], [[0.0, 0.011014465165555615, 0.04223513602658812, 0.024368676549278028, 0.016968452490379548, 0.0027107676754582932], [0.011014465165555615, 0.0, 0.03123136348006632, 0.03537688823375601, 0.027979432226760692, 0.013724953253498463], [0.04223513602658812, 0.03123136348006632, 0.0, 0.06655634879448152, 0.05917383670159853, 0.04494220535211544], [0.024368676549278028, 0.03537688823375601, 0.06655634879448152, 0.0, 0.007402152627216782, 0.02165883076257922], [0.016968452490379548, 0.027979432226760692, 0.05917383670159853, 0.007402152627216782, 0.0, 0.014258112412869445], [0.0027107676754582932, 0.013724953253498463, 0.04494220535211544, 0.02165883076257922, 0.014258112412869445, 0.0]], [[0.0, 0.0066900599079924355, 0.005795603661710997, 0.04892892462713787, 0.03622975775863198, 0.04035109811834471], [0.0066900599079924355, 0.0, 0.0008945044437034344, 0.05559005285865785, 0.042903800532384226, 0.047021404962008746], [0.005795603661710997, 0.0008945044437034344, 0.0, 0.054699808929037204, 0.04201174328810533, 0.04612987564204991], [0.04892892462713787, 0.05559005285865785, 0.054699808929037204, 0.0, 0.012739383763908882, 0.008608432587315648], [0.03622975775863198, 0.042903800532384226, 0.04201174328810533, 0.012739383763908882, 0.0, 0.004131854392384534], [0.04035109811834471, 0.047021404962008746, 0.04612987564204991, 0.008608432587315648, 0.004131854392384534, 0.0]], [[0.0, 0.0005633432182944654, 0.022627788678134194, 0.07248660194005238, 0.07147325477500882, 0.08407110426337255], [0.0005633432182944654, 0.0, 0.022064601147888645, 0.07192477839902399, 0.07091139083778192, 0.08350977696219183], [0.022627788678134194, 0.022064601147888645, 0.0, 0.04989998350734422, 0.048885286388552045, 0.06150131764207643], [0.07248660194005238, 0.07192477839902399, 0.04989998350734422, 0.0, 0.0010158418870000762, 0.011617575532164694], [0.07147325477500882, 0.07091139083778192, 0.048885286388552045, 0.0010158418870000762, 0.0, 0.012633352885367322], [0.08407110426337255, 0.08350977696219183, 0.06150131764207643, 0.011617575532164694, 0.012633352885367322, 0.0]], [[0.0, 0.019766282920083734, 0.02886587710842108, 0.08909031423982096, 0.07753229438990551, 0.08177516925717955], [0.019766282920083734, 0.0, 0.009103928128801057, 0.10872680040265127, 0.0971956325590511, 0.10142894745433396], [0.02886587710842108, 0.009103928128801057, 0.0, 0.11774784289307855, 0.1062313669933745, 0.11045942081375598], [0.08909031423982096, 0.10872680040265127, 0.11774784289307855, 0.0, 0.011604747753024192, 0.0073461499647225], [0.07753229438990551, 0.0971956325590511, 0.1062313669933745, 0.011604747753024192, 0.0, 0.004258786830460975], [0.08177516925717955, 0.10142894745433396, 0.11045942081375598, 0.0073461499647225, 0.004258786830460975, 0.0]], [[0.0, 0.004177944742219702, 0.010337926972006282, 0.0603969315997864, 0.04161936348877825, 0.0463870150085066], [0.004177944742219702, 0.0, 0.014515572670819554, 0.056226375541061246, 0.037444728443956396, 0.04221325425181411], [0.010337926972006282, 0.014515572670819554, 0.0, 0.07071229559858662, 0.051946135812396495, 0.05671128806381932], [0.0603969315997864, 0.056226375541061246, 0.07071229559858662, 0.0, 0.018803457014150052, 0.014031591308235529], [0.04161936348877825, 0.037444728443956396, 0.051946135812396495, 0.018803457014150052, 0.0, 0.004772602623506448], [0.0463870150085066, 0.04221325425181411, 0.05671128806381932, 0.014031591308235529, 0.004772602623506448, 0.0]], [[0.0, 0.012751542241870117, 0.007358718593854221, 0.02438522838176782, 0.004065735777530453, 0.009637359763104016], [0.012751542241870117, 0.0, 0.005393360112582969, 0.03712367374265487, 0.016816331156758846, 0.02238587842190442], [0.007358718593854221, 0.005393360112582969, 0.0, 0.03173740830625247, 0.011424078832136302, 0.01699473814403232], [0.02438522838176782, 0.03712367374265487, 0.03173740830625247, 0.0, 0.020321865239246038, 0.014752002389072276], [0.004065735777530453, 0.016816331156758846, 0.011424078832136302, 0.020321865239246038, 0.0, 0.0055718728810177105], [0.009637359763104016, 0.02238587842190442, 0.01699473814403232, 0.014752002389072276, 0.0055718728810177105, 0.0]], [[0.0, 0.004768891207478388, 0.0014605343258510704, 0.015321599893724015, 0.004842011513551704, 0.011446484212389854], [0.004768891207478388, 0.0, 0.006229275012688432, 0.010555226383845505, 7.312603104356094e-05, 0.006678799876036965], [0.0014605343258510704, 0.006229275012688432, 0.0, 0.01678088079120691, 0.006302391258635501, 0.012906288094961846], [0.015321599893724015, 0.010555226383845505, 0.01678088079120691, 0.0, 0.01048212631710292, 0.0038772835545483647], [0.004842011513551704, 7.312603104356094e-05, 0.006302391258635501, 0.01048212631710292, 0.0, 0.006605684342313513], [0.011446484212389854, 0.006678799876036965, 0.012906288094961846, 0.0038772835545483647, 0.006605684342313513, 0.0]], [[0.0, 0.009447093663619158, 0.0041702222408017565, 0.02108147586299127, 0.013027609685333648, 0.005758628540151841], [0.009447093663619158, 0.0, 0.005277153955163921, 0.030519792245568785, 0.02247078688045558, 0.015204571114781195], [0.0041702222408017565, 0.005277153955163921, 0.0, 0.025248450698843954, 0.017196491692316993, 0.009928514709838488], [0.02108147586299127, 0.030519792245568785, 0.025248450698843954, 0.0, 0.008057245471899132, 0.01532563732044067], [0.013027609685333648, 0.02247078688045558, 0.017196491692316993, 0.008057245471899132, 0.0, 0.0072697828831767355], [0.005758628540151841, 0.015204571114781195, 0.009928514709838488, 0.01532563732044067, 0.0072697828831767355, 0.0]], [[0.0, 0.002965168825157612, 0.0012419986056517623, 0.019681535291144824, 0.024515761869549985, 0.03556205624654636], [0.002965168825157612, 0.0, 0.004207154731023277, 0.02264558308533861, 0.027479220810398726, 0.03852367450029494], [0.0012419986056517623, 0.004207154731023277, 0.0, 0.018439922089955534, 0.023274374744956174, 0.03432139338184158], [0.019681535291144824, 0.02264558308533861, 0.018439922089955534, 0.0, 0.004836312615081204, 0.015890678744000523], [0.024515761869549985, 0.027479220810398726, 0.023274374744956174, 0.004836312615081204, 0.0, 0.011055180868791474], [0.03556205624654636, 0.03852367450029494, 0.03432139338184158, 0.015890678744000523, 0.011055180868791474, 0.0]], [[0.0, 0.02944756603826777, 0.030736456518774446, 0.06662316527243069, 0.10394758134440481, 0.06226901520949421], [0.02944756603826777, 0.0, 0.0012901351384210903, 0.09590609606384778, 0.13306322114217403, 0.0915684167442197], [0.030736456518774446, 0.0012901351384210903, 0.0, 0.09718506447935829, 0.13433345836728977, 0.0928482764772302], [0.06662316527243069, 0.09590609606384778, 0.09718506447935829, 0.0, 0.03750343593165669, 0.004367565526179653], [0.10394758134440481, 0.13306322114217403, 0.13433345836728977, 0.03750343593165669, 0.0, 0.04186672005927411], [0.06226901520949421, 0.0915684167442197, 0.0928482764772302, 0.004367565526179653, 0.04186672005927411, 0.0]], [[0.0, 0.013250563482613255, 0.028933963929889502, 0.057885597370456274, 0.06856528434359481, 0.07680042592197177], [0.013250563482613255, 0.0, 0.015695991630122214, 0.04470100152304133, 0.05540867946403241, 0.06366802018925723], [0.028933963929889502, 0.015695991630122214, 0.0, 0.029041242539412974, 0.039772426372299705, 0.04805313326296228], [0.057885597370456274, 0.04470100152304133, 0.029041242539412974, 0.0, 0.010750291547573064, 0.01905195242501053], [0.06856528434359481, 0.05540867946403241, 0.039772426372299705, 0.010750291547573064, 0.0, 0.008303987676502365], [0.07680042592197177, 0.06366802018925723, 0.04805313326296228, 0.01905195242501053, 0.008303987676502365, 0.0]], [[0.0, 0.011406598679025123, 0.006926209332620664, 0.011766856088857568, 0.004706980644884784, 0.0061746971153319955], [0.011406598679025123, 0.0, 0.004480516775380158, 0.02317234360517895, 0.01611326938543717, 0.00523203417819976], [0.006926209332620664, 0.004480516775380158, 0.0, 0.01869252207445592, 0.011633054347857868, 0.0007515237619945335], [0.011766856088857568, 0.02317234360517895, 0.01869252207445592, 0.0, 0.007060014325641142, 0.01794108841444827], [0.004706980644884784, 0.01611326938543717, 0.011633054347857868, 0.007060014325641142, 0.0, 0.010881564690813778], [0.0061746971153319955, 0.00523203417819976, 0.0007515237619945335, 0.01794108841444827, 0.010881564690813778, 0.0]], [[0.0, 0.058015013082477494, 0.03338102350365867, 0.2906469998233643, 0.18861748711359078, 0.21616950430172324], [0.058015013082477494, 0.0, 0.024686938649827347, 0.23530245418384757, 0.13176733936647952, 0.15969149915136474], [0.03338102350365867, 0.024686938649827347, 0.0, 0.25902839126900234, 0.15606755736576686, 0.18385300742656294], [0.2906469998233643, 0.23530245418384757, 0.25902839126900234, 0.0, 0.10519940205313198, 0.07703603119132775], [0.18861748711359078, 0.13176733936647952, 0.15606755736576686, 0.10519940205313198, 0.0, 0.028261082515010146], [0.21616950430172324, 0.15969149915136474, 0.18385300742656294, 0.07703603119132775, 0.028261082515010146, 0.0]], [[0.0, 0.011954410286468235, 0.0017006841162607207, 0.05330259384129119, 0.02643364825774017, 0.04258622232674909], [0.011954410286468235, 0.0, 0.010254272631382524, 0.041407007545104665, 0.01449033337909242, 0.030667786871531377], [0.0017006841162607207, 0.010254272631382524, 0.0, 0.051612665432985295, 0.02473574630420551, 0.04089257851245392], [0.05330259384129119, 0.041407007545104665, 0.051612665432985295, 0.0, 0.026950052152255315, 0.010766163098807537], [0.02643364825774017, 0.01449033337909242, 0.02473574630420551, 0.026950052152255315, 0.0, 0.016192784829276063], [0.04258622232674909, 0.030667786871531377, 0.04089257851245392, 0.010766163098807537, 0.016192784829276063, 0.0]], [[0.0, 0.006989894706398396, 0.013401522750173344, 0.016290458527816146, 0.007129640559501094, 1.4657191046853136e-05], [0.006989894706398396, 0.0, 0.006412576471568561, 0.00930222389313868, 0.00013975702879604352, 0.007004550719351927], [0.013401522750173344, 0.006412576471568561, 0.0, 0.0028899086211930155, 0.006272828160210308, 0.013416175699888523], [0.016290458527816146, 0.00930222389313868, 0.0028899086211930155, 0.0, 0.009162485200138909, 0.01630510950207474], [0.007129640559501094, 0.00013975702879604352, 0.006272828160210308, 0.009162485200138909, 0.0, 0.007144296525576208], [1.4657191046853136e-05, 0.007004550719351927, 0.013416175699888523, 0.01630510950207474, 0.007144296525576208, 0.0]], [[0.0, 0.024321885864825067, 0.01358570114974107, 0.025205483057955686, 0.02718653668324521, 0.04712228041239802], [0.024321885864825067, 0.0, 0.010737419799971646, 0.0008837855086436949, 0.002865309188203659, 0.022809462711975138], [0.01358570114974107, 0.010737419799971646, 0.0, 0.011621167031736221, 0.01360258375632441, 0.0335440346411785], [0.025205483057955686, 0.0008837855086436949, 0.011621167031736221, 0.0, 0.001981525419549976, 0.021925830389047735], [0.02718653668324521, 0.002865309188203659, 0.01360258375632441, 0.001981525419549976, 0.0, 0.019944605287850754], [0.04712228041239802, 0.022809462711975138, 0.0335440346411785, 0.021925830389047735, 0.019944605287850754, 0.0]], [[0.0, 0.042058549079724956, 0.052181688863362066, 0.3806023323802005, 0.392152948010956, 0.4037258737760908], [0.042058549079724956, 0.0, 0.01016825295799756, 0.34348470603608044, 0.3552376719586539, 0.3670128244497299], [0.052181688863362066, 0.01016825295799756, 0.0, 0.3342679812970992, 0.3460657719236784, 0.3578859105278691], [0.3806023323802005, 0.34348470603608044, 0.3342679812970992, 0.0, 0.012474047450520229, 0.02499973754331308], [0.392152948010956, 0.3552376719586539, 0.3460657719236784, 0.012474047450520229, 0.0, 0.012527080083665368], [0.4037258737760908, 0.3670128244497299, 0.3578859105278691, 0.02499973754331308, 0.012527080083665368, 0.0]], [[0.0, 0.0028002614894410663, 0.0013008425260405449, 0.0019375222895565182, 0.020590808954140366, 0.006407248755449703], [0.0028002614894410663, 0.0, 0.0014994258829326363, 0.0047377514559868794, 0.017791906633562306, 0.0036070702271111038], [0.0013008425260405449, 0.0014994258829326363, 0.0, 0.003238354587429388, 0.019290648592262972, 0.005106460599239628], [0.0019375222895565182, 0.0047377514559868794, 0.003238354587429388, 0.0, 0.022527153741416745, 0.008344639698939517], [0.020590808954140366, 0.017791906633562306, 0.019290648592262972, 0.022527153741416745, 0.0, 0.014186061040268946], [0.006407248755449703, 0.0036070702271111038, 0.005106460599239628, 0.008344639698939517, 0.014186061040268946, 0.0]], [[0.0, 0.02372884184608608, 0.09035508385893025, 0.054549389415098876, 0.024759538035641036, 0.07079535820351948], [0.02372884184608608, 0.0, 0.06669110884220461, 0.07823813355271354, 0.001030953165437374, 0.047101670701956234], [0.09035508385893025, 0.06669110884220461, 0.0, 0.14460571657105886, 0.06566226108965875, 0.019619791515577786], [0.054549389415098876, 0.07823813355271354, 0.14460571657105886, 0.0, 0.07926650372860689, 0.12514571803449528], [0.024759538035641036, 0.001030953165437374, 0.06566226108965875, 0.07926650372860689, 0.0, 0.04607173832182616], [0.07079535820351948, 0.047101670701956234, 0.019619791515577786, 0.12514571803449528, 0.04607173832182616, 0.0]], [[0.0, 0.01069241142702617, 2.342966326762507e-05, 0.08931085230503559, 0.10609432492885634, 0.10237111937620387], [0.01069241142702617, 0.0, 0.01071583994422363, 0.07865362163146006, 0.09545362637761254, 0.09172644943273742], [2.342966326762507e-05, 0.01071583994422363, 0.0, 0.08933419546924405, 0.10611763018601053, 0.10239443370456927], [0.08931085230503559, 0.07865362163146006, 0.08933419546924405, 0.0, 0.01686773290001613, 0.013123210079103687], [0.10609432492885634, 0.09545362637761254, 0.10611763018601053, 0.01686773290001613, 0.0, 0.0037450287358427765], [0.10237111937620387, 0.09172644943273742, 0.10239443370456927, 0.013123210079103687, 0.0037450287358427765, 0.0]], [[0.0, 0.039729542814415125, 0.034237632828707024, 0.05549816966764285, 0.05265706745330184, 0.07894203931960196], [0.039729542814415125, 0.0, 0.005508202596520136, 0.01583994399983588, 0.012983452622113662, 0.03944853387823739], [0.034237632828707024, 0.005508202596520136, 0.0, 0.02134468791803962, 0.018489179985739988, 0.0449397375966587], [0.05549816966764285, 0.01583994399983588, 0.02134468791803962, 0.0, 0.002857529366374632, 0.023632896924747928], [0.05265706745330184, 0.012983452622113662, 0.018489179985739988, 0.002857529366374632, 0.0, 0.02648757830198374], [0.07894203931960196, 0.03944853387823739, 0.0449397375966587, 0.023632896924747928, 0.02648757830198374, 0.0]], [[0.0, 0.020790888516652666, 0.04776966107188259, 0.05669709694812825, 0.06078457399262215, 0.04780296276148951], [0.020790888516652666, 0.0, 0.02701776848494557, 0.07738403649320767, 0.08145921061760944, 0.06851469718179662], [0.04776966107188259, 0.02701776848494557, 0.0, 0.10412591800517344, 0.10817813936106888, 0.09530415219594841], [0.05669709694812825, 0.07738403649320767, 0.10412591800517344, 0.0, 0.004101050579416245, 0.008917970572307077], [0.06078457399262215, 0.08145921061760944, 0.10817813936106888, 0.004101050579416245, 0.0, 0.013018604508746569], [0.04780296276148951, 0.06851469718179662, 0.09530415219594841, 0.008917970572307077, 0.013018604508746569, 0.0]], [[0.0, 0.005660230183375573, 0.008014190092113094, 0.013583105091845658, 0.009247368803940505, 0.026151151977836358], [0.005660230183375573, 0.0, 0.013673694657614057, 0.019241625904546488, 0.01490668871522408, 0.031806090714540235], [0.008014190092113094, 0.013673694657614057, 0.0, 0.005569594930444451, 0.0012332821860075093, 0.01814111110192558], [0.013583105091845658, 0.019241625904546488, 0.005569594930444451, 0.0, 0.004336345487773114, 0.012572863106479041], [0.009247368803940505, 0.01490668871522408, 0.0012332821860075093, 0.004336345487773114, 0.0, 0.016908233709981475], [0.026151151977836358, 0.031806090714540235, 0.01814111110192558, 0.012572863106479041, 0.016908233709981475, 0.0]], [[0.0, 0.024645342964330984, 0.020715100277058595, 0.11823931181312904, 0.14298184868170125, 0.11240275395436514], [0.024645342964330984, 0.0, 0.04535176898061849, 0.09369012978600462, 0.1184826718084386, 0.08784326201156566], [0.020715100277058595, 0.04535176898061849, 0.0, 0.1388328025280927, 0.16352524598348792, 0.13300684569258658], [0.11823931181312904, 0.09369012978600462, 0.1388328025280927, 0.0, 0.024888417706707362, 0.005863595318925961], [0.14298184868170125, 0.1184826718084386, 0.16352524598348792, 0.024888417706707362, 0.0, 0.03075043114849804], [0.11240275395436514, 0.08784326201156566, 0.13300684569258658, 0.005863595318925961, 0.03075043114849804, 0.0]], [[0.0, 0.019291373365163476, 0.002318598761264056, 0.05660483411445438, 0.06039232533669859, 0.04491690257107993], [0.019291373365163476, 0.0, 0.02160963710669743, 0.07586735477473644, 0.07965136039750034, 0.0641889370992984], [0.002318598761264056, 0.02160963710669743, 0.0, 0.05428872638829381, 0.05807657201909457, 0.04259985137881139], [0.05660483411445438, 0.07586735477473644, 0.05428872638829381, 0.0, 0.003792096986937097, 0.011698445378481963], [0.06039232533669859, 0.07965136039750034, 0.05807657201909457, 0.003792096986937097, 0.0, 0.015490293790974425], [0.04491690257107993, 0.0641889370992984, 0.04259985137881139, 0.011698445378481963, 0.015490293790974425, 0.0]], [[0.0, 0.024906112965678733, 0.020385388539190107, 0.04781080293957522, 0.06988840456378549, 0.10858398705096513], [0.024906112965678733, 0.0, 0.004522028933237704, 0.02291960995024345, 0.045023864237541025, 0.08379214574668449], [0.020385388539190107, 0.004522028933237704, 0.0, 0.027440126541805054, 0.0495406840893876, 0.08829772419661844], [0.04781080293957522, 0.02291960995024345, 0.027440126541805054, 0.0, 0.02211563616094573, 0.060928210579164796], [0.06988840456378549, 0.045023864237541025, 0.0495406840893876, 0.02211563616094573, 0.0, 0.03883624254337284], [0.10858398705096513, 0.08379214574668449, 0.08829772419661844, 0.060928210579164796, 0.03883624254337284, 0.0]], [[0.0, 0.0010921843632202984, 0.01775267988482537, 0.0043892640961699725, 0.010905074303709648, 0.0024063180581568163], [0.0010921843632202984, 0.0, 0.016660635697200655, 0.005481436795041066, 0.011997194801516505, 0.0013141352171806338], [0.01775267988482537, 0.016660635697200655, 0.0, 0.022141191186149874, 0.02865531748142702, 0.01534664593257433], [0.0043892640961699725, 0.005481436795041066, 0.022141191186149874, 0.0, 0.006515950423768072, 0.006795550337855258], [0.010905074303709648, 0.011997194801516505, 0.02865531748142702, 0.006515950423768072, 0.0, 0.013311236457955851], [0.0024063180581568163, 0.0013141352171806338, 0.01534664593257433, 0.006795550337855258, 0.013311236457955851, 0.0]], [[0.0, 0.02240438617463068, 0.0076644525907825995, 0.09943765658539054, 0.1089657777684728, 0.09670890673940488], [0.02240438617463068, 0.0, 0.014741333181067942, 0.07711748965084043, 0.08666390852943825, 0.07438379071941675], [0.0076644525907825995, 0.014741333181067942, 0.0, 0.09180813248878653, 0.10134307683809367, 0.08907752714513363], [0.09943765658539054, 0.07711748965084043, 0.09180813248878653, 0.0, 0.009574198024576559, 0.0027406099861846897], [0.1089657777684728, 0.08666390852943825, 0.10134307683809367, 0.009574198024576559, 0.0, 0.012314677056758892], [0.09670890673940488, 0.07438379071941675, 0.08907752714513363, 0.0027406099861846897, 0.012314677056758892, 0.0]], [[0.0, 0.010614695282323137, 0.012531627440572794, 0.027287672853105155, 0.03681403240659473, 0.03144086685737794], [0.010614695282323137, 0.0, 0.0019172490881138745, 0.03788989434734772, 0.04740810766621208, 0.04203976082551247], [0.012531627440572794, 0.0019172490881138745, 0.0, 0.0398037653714442, 0.04932022956161806, 0.04395290938515447], [0.027287672853105155, 0.03788989434734772, 0.0398037653714442, 0.0, 0.009536199820033344, 0.004156898928776053], [0.03681403240659473, 0.04740810766621208, 0.04932022956161806, 0.009536199820033344, 0.0, 0.005379506335577955], [0.03144086685737794, 0.04203976082551247, 0.04395290938515447, 0.004156898928776053, 0.005379506335577955, 0.0]], [[0.0, 3.363589869639114e-05, 0.002868712962272154, 0.07495954595877959, 0.04868182753051143, 0.04771769098669801], [3.363589869639114e-05, 0.0, 0.002835077463028771, 0.07499295130749588, 0.048715360011113894, 0.04775122729512084], [0.002868712962272154, 0.002835077463028771, 0.0, 0.0778077275704594, 0.05154114695577959, 0.05057734794420876], [0.07495954595877959, 0.07499295130749588, 0.0778077275704594, 0.0, 0.026383163999768124, 0.027349220667328283], [0.04868182753051143, 0.048715360011113894, 0.05154114695577959, 0.026383163999768124, 0.0, 0.0009667486486790845], [0.04771769098669801, 0.04775122729512084, 0.05057734794420876, 0.027349220667328283, 0.0009667486486790845, 0.0]], [[0.0, 0.004860751484761245, 0.0015776553096186299, 0.026169490063006524, 0.026281911587693853, 0.03263069605867187], [0.004860751484761245, 0.0, 0.0032832403962108677, 0.021322626145782734, 0.021435173876743065, 0.027791872490098037], [0.0015776553096186299, 0.0032832403962108677, 0.0, 0.02459710980591213, 0.024709575509304055, 0.03106110857154424], [0.026169490063006524, 0.021322626145782734, 0.02459710980591213, 0.0, 0.00011278357611299433, 0.006486369250373506], [0.026281911587693853, 0.021435173876743065, 0.024709575509304055, 0.00011278357611299433, 0.0, 0.006373604740276842], [0.03263069605867187, 0.027791872490098037, 0.03106110857154424, 0.006486369250373506, 0.006373604740276842, 0.0]], [[0.0, 0.012834189737313297, 0.032062670841415716, 0.04216767106489004, 0.058348772860473554, 0.04507095022719831], [0.012834189737313297, 0.0, 0.019231459513698826, 0.02933942032182614, 0.045527215652491126, 0.03224372466335063], [0.032062670841415716, 0.019231459513698826, 0.0, 0.01011005617239327, 0.026304146411209303, 0.013015225140367742], [0.04216767106489004, 0.02933942032182614, 0.01011005617239327, 0.0, 0.01619563847483551, 0.002905307189149708], [0.058348772860473554, 0.045527215652491126, 0.026304146411209303, 0.01619563847483551, 0.0, 0.013290554901935737], [0.04507095022719831, 0.03224372466335063, 0.013015225140367742, 0.002905307189149708, 0.013290554901935737, 0.0]], [[0.0, 0.01822494850656662, 0.0039044090843310115, 0.2377884309284419, 0.26176517188076476, 0.2482114371847671], [0.01822494850656662, 0.0, 0.014320979063696162, 0.21990963594607668, 0.24395856487260953, 0.23036321301940105], [0.0039044090843310115, 0.014320979063696162, 0.0, 0.23396347708803067, 0.2579561215997799, 0.24439322627842217], [0.2377884309284419, 0.21990963594607668, 0.23396347708803067, 0.0, 0.02450798611489104, 0.010641364332184594], [0.26176517188076476, 0.24395856487260953, 0.2579561215997799, 0.02450798611489104, 0.0, 0.013868022011828643], [0.2482114371847671, 0.23036321301940105, 0.24439322627842217, 0.010641364332184594, 0.013868022011828643, 0.0]], [[0.0, 0.036524393280045614, 0.014079058813657347, 0.015368879025705749, 0.006252798707470272, 0.015993418733968413], [0.036524393280045614, 0.0, 0.050571794756127865, 0.05185773349235857, 0.0302796408056735, 0.0205446426930172], [0.014079058813657347, 0.050571794756127865, 0.0, 0.0012902038874591717, 0.020329520636653, 0.03006383708314402], [0.015368879025705749, 0.05185773349235857, 0.0012902038874591717, 0.0, 0.02161895681094465, 0.03135243225314608], [0.006252798707470272, 0.0302796408056735, 0.020329520636653, 0.02161895681094465, 0.0, 0.00974180719642351], [0.015993418733968413, 0.0205446426930172, 0.03006383708314402, 0.03135243225314608, 0.00974180719642351, 0.0]], [[0.0, 0.015910939093352002, 0.02022309519802502, 0.019316947822925847, 0.013305068999008888, 0.010554842287851685], [0.015910939093352002, 0.0, 0.004314630436782109, 0.0034078709509395453, 0.0026068355840060038, 0.005357659437448562], [0.02022309519802502, 0.004314630436782109, 0.0, 0.0009067845409162302, 0.00692132213715268, 0.00967187975122632], [0.019316947822925847, 0.0034078709509395453, 0.0009067845409162302, 0.0, 0.006014608022399015, 0.008765237546543379], [0.013305068999008888, 0.0026068355840060038, 0.00692132213715268, 0.006014608022399015, 0.0, 0.0027508930164922337], [0.010554842287851685, 0.005357659437448562, 0.00967187975122632, 0.008765237546543379, 0.0027508930164922337, 0.0]], [[0.0, 0.008753445244338546, 0.0015590937664463234, 0.06918146035268583, 0.08989061824328892, 0.10952363895769364], [0.008753445244338546, 0.0, 0.0071944006248561895, 0.060444921968312575, 0.08116600501152252, 0.10081292481085456], [0.0015590937664463234, 0.0071944006248561895, 0.0, 0.0676257630650805, 0.08833715733440031, 0.1079727582166162], [0.06918146035268583, 0.060444921968312575, 0.0676257630650805, 0.0, 0.020763968349176144, 0.04046996115734011], [0.08989061824328892, 0.08116600501152252, 0.08833715733440031, 0.020763968349176144, 0.0, 0.019712406166982777], [0.10952363895769364, 0.10081292481085456, 0.1079727582166162, 0.04046996115734011, 0.019712406166982777, 0.0]], [[0.0, 0.014947215908895936, 0.02056509968821501, 0.015092588097293616, 0.015433711772703376, 0.024750024850688668], [0.014947215908895936, 0.0, 0.005625905990563787, 0.0001455280759574193, 0.0004870285748310455, 0.009819363911077262], [0.02056509968821501, 0.005625905990563787, 0.0, 0.0054803974789435885, 0.005138938724805395, 0.004194429440686266], [0.015092588097293616, 0.0001455280759574193, 0.0054803974789435885, 0.0, 0.00034150060698311634, 0.009673895087024001], [0.015433711772703376, 0.0004870285748310455, 0.005138938724805395, 0.00034150060698311634, 0.0, 0.009332526369128869], [0.024750024850688668, 0.009819363911077262, 0.004194429440686266, 0.009673895087024001, 0.009332526369128869, 0.0]], [[0.0, 0.046881128765632794, 0.002836506834449763, 0.0015497619977640847, 0.027463302715414487, 0.0410964330076401], [0.046881128765632794, 0.0, 0.04971516134062787, 0.045332602737990696, 0.019427370361889847, 0.005788991759672681], [0.002836506834449763, 0.04971516134062787, 0.0, 0.004386261794348906, 0.030298936124607986, 0.04393102985382346], [0.0015497619977640847, 0.045332602737990696, 0.004386261794348906, 0.0, 0.025913949872773817, 0.039547612889292254], [0.027463302715414487, 0.019427370361889847, 0.030298936124607986, 0.025913949872773817, 0.0, 0.013638981455808804], [0.0410964330076401, 0.005788991759672681, 0.04393102985382346, 0.039547612889292254, 0.013638981455808804, 0.0]], [[0.0, 0.006493171007139515, 0.002237710007918811, 0.11683174473278618, 0.08212785141822967, 0.08992491021120821], [0.006493171007139515, 0.0, 0.004255512202208205, 0.1103952530059141, 0.07566364070746287, 0.08346625394497453], [0.002237710007918811, 0.004255512202208205, 0.0, 0.11461445580825551, 0.07990075726638268, 0.08769978808617046], [0.11683174473278618, 0.1103952530059141, 0.11461445580825551, 0.0, 0.034905141965522406, 0.027075766516426163], [0.08212785141822967, 0.07566364070746287, 0.07990075726638268, 0.034905141965522406, 0.0, 0.007833294380860471], [0.08992491021120821, 0.08346625394497453, 0.08769978808617046, 0.027075766516426163, 0.007833294380860471, 0.0]], [[0.0, 0.005124293491779503, 0.01046857618512118, 0.03951473987668175, 0.026408625920891333, 0.043472980094032325], [0.005124293491779503, 0.0, 0.005344522548397942, 0.04463213133685301, 0.031529583304227664, 0.0485890649619246], [0.01046857618512118, 0.005344522548397942, 0.0, 0.04996738033915495, 0.03686915568434588, 0.053922769973569255], [0.03951473987668175, 0.04463213133685301, 0.04996738033915495, 0.0, 0.013116009183242785, 0.0039630212049895025], [0.026408625920891333, 0.031529583304227664, 0.03686915568434588, 0.013116009183242785, 0.0, 0.01707843350934016], [0.043472980094032325, 0.0485890649619246, 0.053922769973569255, 0.0039630212049895025, 0.01707843350934016, 0.0]], [[0.0, 0.0697646766846372, 0.11433630970878962, 0.09121140205996542, 0.09856963773598815, 0.08234442415948263], [0.0697646766846372, 0.0, 0.04469573544109183, 0.021494206073625052, 0.02887393880181819, 0.0126048674983144], [0.11433630970878962, 0.04469573544109183, 0.0, 0.023209472190967178, 0.015829093737185083, 0.032097289290336624], [0.09121140205996542, 0.021494206073625052, 0.023209472190967178, 0.0, 0.007381355659464615, 0.008890187621807924], [0.09856963773598815, 0.02887393880181819, 0.015829093737185083, 0.007381355659464615, 0.0, 0.01627116337803942], [0.08234442415948263, 0.0126048674983144, 0.032097289290336624, 0.008890187621807924, 0.01627116337803942, 0.0]], [[0.0, 0.002777660646351096, 0.007302975400779108, 0.013459416736565342, 0.004415362069388306, 0.0009009792079452013], [0.002777660646351096, 0.0, 0.004525476464784992, 0.010682448073037254, 0.007192862316494627, 0.003678623273961303], [0.007302975400779108, 0.004525476464784992, 0.0, 0.006157477501677888, 0.011717658877482422, 0.008203858575609523], [0.013459416736565342, 0.010682448073037254, 0.006157477501677888, 0.0, 0.017872902770802942, 0.014360091243689642], [0.004415362069388306, 0.007192862316494627, 0.011717658877482422, 0.017872902770802942, 0.0, 0.003514408539081799], [0.0009009792079452013, 0.003678623273961303, 0.008203858575609523, 0.014360091243689642, 0.003514408539081799, 0.0]], [[0.0, 0.019716565196107493, 0.015074295611147433, 0.19441665708359568, 0.18214908644504677, 0.1943984323127644], [0.019716565196107493, 0.0, 0.03477525014637206, 0.17533067805566044, 0.16299587936906365, 0.175312351903421], [0.015074295611147433, 0.03477525014637206, 0.0, 0.20887527447811052, 0.19666579496625458, 0.2088571369775496], [0.19441665708359568, 0.17533067805566044, 0.20887527447811052, 0.0, 0.012576522869316828, 1.8704955788167025e-05], [0.18214908644504677, 0.16299587936906365, 0.19666579496625458, 0.012576522869316828, 0.0, 0.012557819449993577], [0.1943984323127644, 0.175312351903421, 0.2088571369775496, 1.8704955788167025e-05, 0.012557819449993577, 0.0]], [[0.0, 0.04127976183140436, 0.06645518595302496, 0.02699933884516337, 0.00011697711168610289, 0.0003484040703818402], [0.04127976183140436, 0.0, 0.025329336030948137, 0.06814972374083851, 0.0413963726066761, 0.04093243801396429], [0.06645518595302496, 0.025329336030948137, 0.0, 0.09315051542293319, 0.06657114756427458, 0.066109789488933], [0.02699933884516337, 0.06814972374083851, 0.09315051542293319, 0.0, 0.02688249188805464, 0.02734734809929641], [0.00011697711168610289, 0.0413963726066761, 0.06657114756427458, 0.02688249188805464, 0.0, 0.0004653811511153153], [0.0003484040703818402, 0.04093243801396429, 0.066109789488933, 0.02734734809929641, 0.0004653811511153153, 0.0]], [[0.0, 0.010905752027981398, 0.04156637862989164, 0.043866548994870455, 0.04675656605074698, 0.055210599667721745], [0.010905752027981398, 0.0, 0.03071627569721917, 0.033023356183106235, 0.03592251469770843, 0.044406050306374276], [0.04156637862989164, 0.03071627569721917, 0.0, 0.0023150363423075785, 0.005225566771781098, 0.01375072725871204], [0.043866548994870455, 0.033023356183106235, 0.0023150363423075785, 0.0, 0.002910635661094134, 0.011436747764766842], [0.04675656605074698, 0.03592251469770843, 0.005225566771781098, 0.002910635661094134, 0.0, 0.00852692176700786], [0.055210599667721745, 0.044406050306374276, 0.01375072725871204, 0.011436747764766842, 0.00852692176700786, 0.0]], [[0.0, 0.01478868570651344, 0.01256883107318261, 0.07860234982983298, 0.06674660630146961, 0.07793650719133034], [0.01478868570651344, 0.0, 0.0022199994217393495, 0.06383942233789029, 0.051975749155735634, 0.06317309630844925], [0.01256883107318261, 0.0022199994217393495, 0.0, 0.0660561751183966, 0.054193578288842255, 0.06538991527165652], [0.07860234982983298, 0.06383942233789029, 0.0660561751183966, 0.0, 0.011877350657001417, 0.0006672609565538918], [0.06674660630146961, 0.051975749155735634, 0.054193578288842255, 0.011877350657001417, 0.0, 0.011210120841579628], [0.07793650719133034, 0.06317309630844925, 0.06538991527165652, 0.0006672609565538918, 0.011210120841579628, 0.0]], [[0.0, 0.027500115202731486, 0.00739134423600637, 0.0005911245636989786, 0.02247119594028575, 0.0006218915696936047], [0.027500115202731486, 0.0, 0.02011165247006602, 0.026909302538146992, 0.0050310562047858895, 0.0268785513738722], [0.00739134423600637, 0.02011165247006602, 0.0, 0.006800241602492969, 0.015081632485152954, 0.006769475632284288], [0.0005911245636989786, 0.026909302538146992, 0.006800241602492969, 0.0, 0.021880280395033248, 3.076701630242092e-05], [0.02247119594028575, 0.0050310562047858895, 0.015081632485152954, 0.021880280395033248, 0.0, 0.021849523947441305], [0.0006218915696936047, 0.0268785513738722, 0.006769475632284288, 3.076701630242092e-05, 0.021849523947441305, 0.0]], [[0.0, 0.014905301067483235, 0.05542198477978731, 0.1184641268894822, 0.09517474949971189, 0.10841595215791541], [0.014905301067483235, 0.0, 0.040537319097416584, 0.10366154647018846, 0.08033559910833549, 0.09359676562449558], [0.05542198477978731, 0.040537319097416584, 0.0, 0.06326258665611809, 0.03986800158645478, 0.053165848316753785], [0.1184641268894822, 0.10366154647018846, 0.06326258665611809, 0.0, 0.023422433744121975, 0.010112529897546338], [0.09517474949971189, 0.08033559910833549, 0.03986800158645478, 0.023422433744121975, 0.0, 0.01331130556055391], [0.10841595215791541, 0.09359676562449558, 0.053165848316753785, 0.010112529897546338, 0.01331130556055391, 0.0]], [[0.0, 7.576557292163508e-05, 0.014099974197588802, 0.04672819470169094, 0.02210561640636856, 0.06316950673266576], [7.576557292163508e-05, 0.0, 0.014175717549825398, 0.04665263860863662, 0.022029900429399025, 0.06309410981635374], [0.014099974197588802, 0.014175717549825398, 0.0, 0.06077569866131635, 0.03618990937036408, 0.07718282653407348], [0.04672819470169094, 0.04665263860863662, 0.06077569866131635, 0.0, 0.024653299226299368, 0.01649493513915741], [0.02210561640636856, 0.022029900429399025, 0.03618990937036408, 0.024653299226299368, 0.0, 0.04113064993641913], [0.06316950673266576, 0.06309410981635374, 0.07718282653407348, 0.01649493513915741, 0.04113064993641913, 0.0]], [[0.0, 0.06570221171104444, 0.12768020593365406, 0.002654474219168041, 0.015283658010654408, 0.0156808343613308], [0.06570221171104444, 0.0, 0.06218225783544062, 0.06835143995174657, 0.05044044260045364, 0.05004364961967484], [0.12768020593365406, 0.06218225783544062, 0.0, 0.13031637572888785, 0.11248608998484404, 0.1120908863887502], [0.002654474219168041, 0.06835143995174657, 0.13031637572888785, 0.0, 0.017937794001556408, 0.0183349540388527], [0.015283658010654408, 0.05044044260045364, 0.11248608998484404, 0.017937794001556408, 0.0, 0.0003972197012738187], [0.0156808343613308, 0.05004364961967484, 0.1120908863887502, 0.0183349540388527, 0.0003972197012738187, 0.0]], [[0.0, 7.293024901401066e-05, 0.01138345885609719, 0.05100827357676552, 0.032681619429083805, 0.04973184466422603], [7.293024901401066e-05, 0.0, 0.011310532773004919, 0.05108112453806096, 0.0327545165387742, 0.04980469945274458], [0.01138345885609719, 0.011310532773004919, 0.0, 0.06237646048192101, 0.04405804411857232, 0.06110070069326249], [0.05100827357676552, 0.05108112453806096, 0.06237646048192101, 0.0, 0.018339046503747743, 0.0012777242899736471], [0.032681619429083805, 0.0327545165387742, 0.04405804411857232, 0.018339046503747743, 0.0, 0.017061477994012024], [0.04973184466422603, 0.04980469945274458, 0.06110070069326249, 0.0012777242899736471, 0.017061477994012024, 0.0]], [[0.0, 0.0010279043138287033, 0.0053506147455386595, 0.01943954134619165, 0.030528915806907902, 0.021695019376389915], [0.0010279043138287033, 0.0, 0.004322843661832521, 0.01841383733735631, 0.02950684405560863, 0.02066990064660657], [0.0053506147455386595, 0.004322843661832521, 0.0, 0.014097878938964251, 0.025204795050057877, 0.016356120070936113], [0.01943954134619165, 0.01841383733735631, 0.014097878938964251, 0.0, 0.01113501406133991, 0.002261783640818112], [0.030528915806907902, 0.02950684405560863, 0.025204795050057877, 0.01113501406133991, 0.0, 0.00887496170186623], [0.021695019376389915, 0.02066990064660657, 0.016356120070936113, 0.002261783640818112, 0.00887496170186623, 0.0]], [[0.0, 0.003029258362075998, 0.0010695383978242406, 0.02936392348163727, 0.038729241953467095, 0.03877974472255571], [0.003029258362075998, 0.0, 0.0019597360790418604, 0.032386534146430224, 0.041747518210425126, 0.0417979950606567], [0.0010695383978242406, 0.0019597360790418604, 0.0, 0.03043126944813495, 0.03979510565209487, 0.03984559952700769], [0.02936392348163727, 0.032386534146430224, 0.03043126944813495, 0.0, 0.009387088438366307, 0.009437733984427725], [0.038729241953467095, 0.041747518210425126, 0.03979510565209487, 0.009387088438366307, 0.0, 5.065376115013491e-05], [0.03877974472255571, 0.0417979950606567, 0.03984559952700769, 0.009437733984427725, 5.065376115013491e-05, 0.0]], [[0.0, 0.01216904914005949, 0.0672889055993929, 0.005115297290659062, 0.012946937342308586, 0.025204560086672805], [0.01216904914005949, 0.0, 0.0551390410808003, 0.017283853766138113, 0.0007779432354865285, 0.013037283286200775], [0.0672889055993929, 0.0551390410808003, 0.0, 0.0723934350089499, 0.05436207663472854, 0.042114323118057344], [0.005115297290659062, 0.017283853766138113, 0.0723934350089499, 0.0, 0.018061687357377072, 0.030318092779802772], [0.012946937342308586, 0.0007779432354865285, 0.05436207663472854, 0.018061687357377072, 0.0, 0.012259394429603318], [0.025204560086672805, 0.013037283286200775, 0.042114323118057344, 0.030318092779802772, 0.012259394429603318, 0.0]], [[0.0, 0.013948527553594547, 0.048508299690743356, 0.09423535327457389, 0.021214137693409598, 0.03844967695506269], [0.013948527553594547, 0.0, 0.03457433233519609, 0.08034817299628684, 0.007267007208444292, 0.024509459958788105], [0.048508299690743356, 0.03457433233519609, 0.0, 0.045842923075737584, 0.027311460633387616, 0.010069884796505882], [0.09423535327457389, 0.08034817299628684, 0.045842923075737584, 0.0, 0.07310521829211568, 0.05589926182404528], [0.021214137693409598, 0.007267007208444292, 0.027311460633387616, 0.07310521829211568, 0.0, 0.01724433223808499], [0.03844967695506269, 0.024509459958788105, 0.010069884796505882, 0.05589926182404528, 0.01724433223808499, 0.0]], [[0.0, 0.04380236249730945, 0.01455321234975748, 0.10514761488059149, 0.11573604049950811, 0.14635748290882503], [0.04380236249730945, 0.0, 0.02925630999090807, 0.06144825325544812, 0.07206598031921754, 0.10279070329193365], [0.01455321234975748, 0.02925630999090807, 0.0, 0.09064565871993956, 0.10124548486868792, 0.13190596454374082], [0.10514761488059149, 0.06144825325544812, 0.09064565871993956, 0.0, 0.010634190908257134, 0.04143347915532099], [0.11573604049950811, 0.07206598031921754, 0.10124548486868792, 0.010634190908257134, 0.0, 0.03080399438146774], [0.14635748290882503, 0.10279070329193365, 0.13190596454374082, 0.04143347915532099, 0.03080399438146774, 0.0]], [[0.0, 0.026418389019169652, 0.007028199029572811, 0.03580652033762516, 0.014967189713483297, 0.0564133898411677], [0.026418389019169652, 0.0, 0.033442075070897616, 0.06218419513337624, 0.041373849297445746, 0.08274928312353351], [0.007028199029572811, 0.033442075070897616, 0.0, 0.028783069343652948, 0.007939557012179577, 0.049397614748599675], [0.03580652033762516, 0.06218419513337624, 0.028783069343652948, 0.0, 0.020846561840968746, 0.020632162053332168], [0.014967189713483297, 0.041373849297445746, 0.007939557012179577, 0.020846561840968746, 0.0, 0.04146813845113495], [0.0564133898411677, 0.08274928312353351, 0.049397614748599675, 0.020632162053332168, 0.04146813845113495, 0.0]], [[0.0, 0.038405245663528084, 0.12648522613642751, 0.1290527481599196, 0.18274673080772166, 0.16587887630067358], [0.038405245663528084, 0.0, 0.08823409992430152, 0.09080951823569632, 0.14471696047919955, 0.1277718170575615], [0.12648522613642751, 0.08823409992430152, 0.0, 0.0025834324817558844, 0.056775638563295906, 0.03971603498834045], [0.1290527481599196, 0.09080951823569632, 0.0025834324817558844, 0.0, 0.05419570072604775, 0.037134248904717324], [0.18274673080772166, 0.14471696047919955, 0.056775638563295906, 0.05419570072604775, 0.0, 0.017077216507533285], [0.16587887630067358, 0.1277718170575615, 0.03971603498834045, 0.037134248904717324, 0.017077216507533285, 0.0]], [[0.0, 0.032208859580828066, 0.012489016682911004, 0.030828333334332034, 0.03148661206914412, 0.025182967455110734], [0.032208859580828066, 0.0, 0.01974862606972821, 0.001385182296294009, 0.000724729577067623, 0.007045644351665954], [0.012489016682911004, 0.01974862606972821, 0.0, 0.018365071264621644, 0.019024776509548758, 0.012708827589761058], [0.030828333334332034, 0.001385182296294009, 0.018365071264621644, 0.0, 0.0006604547296322688, 0.00566063326911866], [0.03148661206914412, 0.000724729577067623, 0.019024776509548758, 0.0006604547296322688, 0.0, 0.00632101457462067], [0.025182967455110734, 0.007045644351665954, 0.012708827589761058, 0.00566063326911866, 0.00632101457462067, 0.0]], [[0.0, 0.006553313217373317, 0.010368751085296977, 0.012990915625994586, 0.016765490114719554, 0.002003133474810616], [0.006553313217373317, 0.0, 0.0038156140759810085, 0.019543140143793623, 0.01021294758292483, 0.008556371880771225], [0.010368751085296977, 0.0038156140759810085, 0.0, 0.023357595332756415, 0.006397507718732838, 0.012371712349077295], [0.012990915625994586, 0.019543140143793623, 0.023357595332756415, 0.0, 0.029752095438113697, 0.0109879667247091], [0.016765490114719554, 0.01021294758292483, 0.006397507718732838, 0.029752095438113697, 0.0, 0.01876819674279094], [0.002003133474810616, 0.008556371880771225, 0.012371712349077295, 0.0109879667247091, 0.01876819674279094, 0.0]], [[0.0, 0.004172286806875763, 0.004623102792298246, 0.030055025106386916, 0.016968435215023434, 0.02506095055100665], [0.004172286806875763, 0.0, 0.0004508527952582471, 0.02589516268950669, 0.012799799212321848, 0.020897189512777883], [0.004623102792298246, 0.0004508527952582471, 0.0, 0.025445426844047186, 0.012349228408978643, 0.020447075220739096], [0.030055025106386916, 0.02589516268950669, 0.025445426844047186, 0.0, 0.013110962791058244, 0.005007411765021144], [0.016968435215023434, 0.012799799212321848, 0.012349228408978643, 0.013110962791058244, 0.0, 0.008105321334483159], [0.02506095055100665, 0.020897189512777883, 0.020447075220739096, 0.005007411765021144, 0.008105321334483159, 0.0]], [[0.0, 7.402784772299318e-06, 0.009387029135606097, 0.00110790098536152, 0.00476030267026132, 0.013346445698509865], [7.402784772299318e-06, 0.0, 0.009379628988702161, 0.0011153037399650022, 0.004752900547139978, 0.013353843588329747], [0.009387029135606097, 0.009379628988702161, 0.0, 0.010494489454550355, 0.004627581016478222, 0.022722519473755063], [0.00110790098536152, 0.0011153037399650022, 0.010494489454550355, 0.0, 0.0058680809332725134, 0.012239214070544983], [0.00476030267026132, 0.004752900547139978, 0.004627581016478222, 0.0058680809332725134, 0.0, 0.01810239935553153], [0.013346445698509865, 0.013353843588329747, 0.022722519473755063, 0.012239214070544983, 0.01810239935553153, 0.0]], [[0.0, 0.0040528495203250555, 0.007632052656559845, 0.015396732369327547, 0.01983637997036821, 0.008247167827494205], [0.0040528495203250555, 0.0, 0.011683658355892756, 0.011346537666662042, 0.01578837017954097, 0.0041948301216711776], [0.007632052656559845, 0.011683658355892756, 0.0, 0.023019081441755924, 0.027453277110649554, 0.01587572837498578], [0.015396732369327547, 0.011346537666662042, 0.023019081441755924, 0.0, 0.004445056547339131, 0.007153025243461244], [0.01983637997036821, 0.01578837017954097, 0.027453277110649554, 0.004445056547339131, 0.0, 0.011596563768992057], [0.008247167827494205, 0.0041948301216711776, 0.01587572837498578, 0.007153025243461244, 0.011596563768992057, 0.0]], [[0.0, 0.0014374507710904396, 0.0017231024122732826, 0.01935957948608543, 0.002484851140880258, 0.010899932451334164], [0.0014374507710904396, 0.0, 0.00028565321515354653, 0.01792318195107426, 0.003922270344999291, 0.009462802680897685], [0.0017231024122732826, 0.00028565321515354653, 0.0, 0.017637718470803622, 0.0042079129922954536, 0.009177202902124707], [0.01935957948608543, 0.01792318195107426, 0.017637718470803622, 0.0, 0.021842186372677073, 0.008463316365226979], [0.002484851140880258, 0.003922270344999291, 0.0042079129922954536, 0.021842186372677073, 0.0, 0.013383989623622106], [0.010899932451334164, 0.009462802680897685, 0.009177202902124707, 0.008463316365226979, 0.013383989623622106, 0.0]], [[0.0, 0.020699745422399045, 0.032670422455840495, 0.05362979085604285, 0.09565491859256099, 0.08096151780434373], [0.020699745422399045, 0.0, 0.011975095038781332, 0.03295059148202905, 0.07504385928410043, 0.060320821243122026], [0.032670422455840495, 0.011975095038781332, 0.0, 0.020980371561584395, 0.0631043443266433, 0.048367159043296415], [0.05362979085604285, 0.03295059148202905, 0.020980371561584395, 0.0, 0.04216087510189479, 0.027404746401909506], [0.09565491859256099, 0.07504385928410043, 0.0631043443266433, 0.04216087510189479, 0.0, 0.014768353442323903], [0.08096151780434373, 0.060320821243122026, 0.048367159043296415, 0.027404746401909506, 0.014768353442323903, 0.0]], [[0.0, 0.0015616212543348182, 0.0011227348125041577, 0.025170330626360673, 0.011607196722425162, 0.02133933381311875], [0.0015616212543348182, 0.0, 0.0026843538726886705, 0.02360915542901682, 0.01004566160928499, 0.019778027925766144], [0.0011227348125041577, 0.0026843538726886705, 0.0, 0.026292709427851377, 0.012729853299135525, 0.02246181193791539], [0.025170330626360673, 0.02360915542901682, 0.026292709427851377, 0.0, 0.013565061928561689, 0.003832010060442177], [0.011607196722425162, 0.01004566160928499, 0.012729853299135525, 0.013565061928561689, 0.0, 0.009733304549147273], [0.02133933381311875, 0.019778027925766144, 0.02246181193791539, 0.003832010060442177, 0.009733304549147273, 0.0]], [[0.0, 0.002814679622317802, 0.01154268128696204, 0.020627681549459462, 0.031182029980951202, 0.025977428549288504], [0.002814679622317802, 0.0, 0.008731736996012495, 0.017825793836789026, 0.0283960140562828, 0.023182944812594187], [0.01154268128696204, 0.008731736996012495, 0.0, 0.00911030613652968, 0.019716557560504614, 0.014483642968445428], [0.020627681549459462, 0.017825793836789026, 0.00911030613652968, 0.0, 0.010624578093971148, 0.00538037520404553], [0.031182029980951202, 0.0283960140562828, 0.019716557560504614, 0.010624578093971148, 0.0, 0.005246851914216847], [0.025977428549288504, 0.023182944812594187, 0.014483642968445428, 0.00538037520404553, 0.005246851914216847, 0.0]], [[0.0, 0.0016781408037907144, 0.012544674842095102, 0.034345529786245985, 0.029478979102645946, 0.03054154566385235], [0.0016781408037907144, 0.0, 0.010867448120514758, 0.03601364095474223, 0.031149822873594673, 0.03221183419398305], [0.012544674842095102, 0.010867448120514758, 0.0, 0.0467972390242613, 0.04195351262076995, 0.043011398661004945], [0.034345529786245985, 0.03601364095474223, 0.0467972390242613, 0.0, 0.004894052779843059, 0.0038263695387625424], [0.029478979102645946, 0.031149822873594673, 0.04195351262076995, 0.004894052779843059, 0.0, 0.0010678117518704252], [0.03054154566385235, 0.03221183419398305, 0.043011398661004945, 0.0038263695387625424, 0.0010678117518704252, 0.0]], [[0.0, 0.02059546630770494, 0.03967326318048063, 0.04823402825450972, 0.043403863909198495, 0.03502376795784291], [0.02059546630770494, 0.0, 0.019083635927803218, 0.06880226324312108, 0.06397663208962165, 0.05560341976457393], [0.03967326318048063, 0.019083635927803218, 0.0, 0.08784131071174271, 0.08302121602915476, 0.07465671160486416], [0.04823402825450972, 0.06880226324312108, 0.08784131071174271, 0.0, 0.0048344281718365025, 0.013219595383289201], [0.043403863909198495, 0.06397663208962165, 0.08302121602915476, 0.0048344281718365025, 0.0, 0.008385400830347913], [0.03502376795784291, 0.05560341976457393, 0.07465671160486416, 0.013219595383289201, 0.008385400830347913, 0.0]], [[0.0, 0.006417624932486976, 0.026673569953878633, 0.006795908614003054, 0.00950760124703668, 0.019544824347489935], [0.006417624932486976, 0.0, 0.020258065566914236, 0.0003782940844273475, 0.0030900946963228937, 0.013128217408239402], [0.026673569953878633, 0.020258065566914236, 0.0, 0.01987986369127586, 0.017168618705500013, 0.007130974316702186], [0.006795908614003054, 0.0003782940844273475, 0.01987986369127586, 0.0, 0.0027118025815107694, 0.012749962065166496], [0.00950760124703668, 0.0030900946963228937, 0.017168618705500013, 0.0027118025815107694, 0.0, 0.010038370843839677], [0.019544824347489935, 0.013128217408239402, 0.007130974316702186, 0.012749962065166496, 0.010038370843839677, 0.0]], [[0.0, 0.006752457128598979, 0.0018566278214961613, 0.03423906371587223, 0.03339984645252659, 0.036434796920456924], [0.006752457128598979, 0.0, 0.0048959805806480265, 0.027500788190139, 0.026660835017373874, 0.02969852872517817], [0.0018566278214961613, 0.0048959805806480265, 0.0, 0.03238709562037303, 0.031547657713585406, 0.034583428515530146], [0.03423906371587223, 0.027500788190139, 0.03238709562037303, 0.0, 0.0008412009207313549, 0.0022013461633350146], [0.03339984645252659, 0.026660835017373874, 0.031547657713585406, 0.0008412009207313549, 0.0, 0.0030425365928517293], [0.036434796920456924, 0.02969852872517817, 0.034583428515530146, 0.0022013461633350146, 0.0030425365928517293, 0.0]], [[0.0, 0.011825072610383635, 0.009352238238860227, 0.09856754712313076, 0.10691376004085869, 0.11029945184368048], [0.011825072610383635, 0.0, 0.0024729591131184146, 0.0867937509215617, 0.0951503112761918, 0.09854050617255908], [0.009352238238860227, 0.0024729591131184146, 0.0, 0.08925688227032308, 0.09761136040801242, 0.10100064636252791], [0.09856754712313076, 0.0867937509215617, 0.08925688227032308, 0.0, 0.008397278638670935, 0.011806340841736478], [0.10691376004085869, 0.0951503112761918, 0.09761136040801242, 0.008397278638670935, 0.0, 0.003409293851217827], [0.11029945184368048, 0.09854050617255908, 0.10100064636252791, 0.011806340841736478, 0.003409293851217827, 0.0]], [[0.0, 0.0018725877332452573, 0.015056276146349879, 0.0909156177167772, 0.07181060594891935, 0.08661696218037657], [0.0018725877332452573, 0.0, 0.013183994566039359, 0.092777408249081, 0.07367619959192521, 0.08847966894588369], [0.015056276146349879, 0.013183994566039359, 0.0, 0.10587065058963309, 0.08679914103966295, 0.10158001318124443], [0.0909156177167772, 0.092777408249081, 0.10587065058963309, 0.0, 0.019181186100715158, 0.004318885244176412], [0.07181060594891935, 0.07367619959192521, 0.08679914103966295, 0.019181186100715158, 0.0, 0.014862962567016729], [0.08661696218037657, 0.08847966894588369, 0.10158001318124443, 0.004318885244176412, 0.014862962567016729, 0.0]], [[0.0, 0.03449721228545986, 0.0199422095221657, 0.07640601875991934, 0.08253948929787593, 0.08915145669157878], [0.03449721228545986, 0.0, 0.01456112584655311, 0.04197102719157055, 0.04811866948379965, 0.05474725246135098], [0.0199422095221657, 0.01456112584655311, 0.0, 0.05651325908794764, 0.06265598214081045, 0.069278691248368], [0.07640601875991934, 0.04197102719157055, 0.05651325908794764, 0.0, 0.006153901134573862, 0.012790903346686722], [0.08253948929787593, 0.04811866948379965, 0.06265598214081045, 0.006153901134573862, 0.0, 0.006637248476769759], [0.08915145669157878, 0.05474725246135098, 0.069278691248368, 0.012790903346686722, 0.006637248476769759, 0.0]], [[0.0, 0.004086816726067036, 0.004576872968791668, 0.004341397282805165, 0.01509783685745055, 0.01490932231725859], [0.004086816726067036, 0.0, 0.0004900662274534492, 0.008428054198389337, 0.01918341705435831, 0.010823240056029181], [0.004576872968791668, 0.0004900662274534492, 0.0, 0.008918080675289545, 0.019673288203339467, 0.010333235479896653], [0.004341397282805165, 0.008428054198389337, 0.008918080675289545, 0.0, 0.010757163323092402, 0.019249357001967556], [0.01509783685745055, 0.01918341705435831, 0.019673288203339467, 0.010757163323092402, 0.0, 0.02999994234224836], [0.01490932231725859, 0.010823240056029181, 0.010333235479896653, 0.019249357001967556, 0.02999994234224836, 0.0]], [[0.0, 0.024963262473072588, 0.03784028462248987, 0.10296059851920188, 0.0886987605239964, 0.07394743932002139], [0.024963262473072588, 0.0, 0.01288376390238056, 0.07809922957492907, 0.06380855299978751, 0.049031899668429496], [0.03784028462248987, 0.01288376390238056, 0.0, 0.06524727092054874, 0.050945435516035344, 0.03615960584478352], [0.10296059851920188, 0.07809922957492907, 0.06524727092054874, 0.0, 0.014323283741378317, 0.02911911806298616], [0.0886987605239964, 0.06380855299978751, 0.050945435516035344, 0.014323283741378317, 0.0, 0.014798512486415527], [0.07394743932002139, 0.049031899668429496, 0.03615960584478352, 0.02911911806298616, 0.014798512486415527, 0.0]], [[0.0, 0.01644924625016469, 0.023471302557156827, 0.019342894746632696, 0.02878486083829351, 0.019487473952279045], [0.01644924625016469, 0.0, 0.007025920659933283, 0.0028949740532420707, 0.012343833498738225, 0.003039629399227466], [0.023471302557156827, 0.007025920659933283, 0.0, 0.0041310608787009165, 0.005318526231418724, 0.003986407001436521], [0.019342894746632696, 0.0028949740532420707, 0.0041310608787009165, 0.0, 0.009449312892056092, 0.0001446570939670211], [0.02878486083829351, 0.012343833498738225, 0.005318526231418724, 0.009449312892056092, 0.0, 0.009304672755663934], [0.019487473952279045, 0.003039629399227466, 0.003986407001436521, 0.0001446570939670211, 0.009304672755663934, 0.0]], [[0.0, 0.03714191972394128, 0.01662827633936551, 0.019783733724287152, 0.04385880617845947, 0.01190787769053443], [0.03714191972394128, 0.0, 0.020557387190962815, 0.017401736633091143, 0.006751228513295536, 0.025273226650851046], [0.01662827633936551, 0.020557387190962815, 0.0, 0.0031592800019847626, 0.027297429982196027, 0.004723943980670996], [0.019783733724287152, 0.017401736633091143, 0.0031592800019847626, 0.0, 0.02414467808999881, 0.007882809906855227], [0.04385880617845947, 0.006751228513295536, 0.027297429982196027, 0.02414467808999881, 0.0, 0.032008072834115435], [0.01190787769053443, 0.025273226650851046, 0.004723943980670996, 0.007882809906855227, 0.032008072834115435, 0.0]], [[0.0, 0.016790644280245848, 0.002748631329565304, 0.018732699552658466, 0.03025073319249595, 0.02813814028886564], [0.016790644280245848, 0.0, 0.019535834866274738, 0.001944594006928159, 0.013489865833473452, 0.011370645290051192], [0.002748631329565304, 0.019535834866274738, 0.0, 0.02147707957940538, 0.032988346218663415, 0.03087725599368039], [0.018732699552658466, 0.001944594006928159, 0.02147707957940538, 0.0, 0.011546695668962575, 0.009427022487508726], [0.03025073319249595, 0.013489865833473452, 0.032988346218663415, 0.011546695668962575, 0.0, 0.0021208125069103493], [0.02813814028886564, 0.011370645290051192, 0.03087725599368039, 0.009427022487508726, 0.0021208125069103493, 0.0]], [[0.0, 0.010051869903236735, 0.018012516044752427, 0.0673014835499121, 0.051273291820106634, 0.0687781451303078], [0.010051869903236735, 0.0, 0.007961950600857385, 0.07731301493000442, 0.06130007613853106, 0.07878811637440584], [0.018012516044752427, 0.007961950600857385, 0.0, 0.08523317626830886, 0.0692343019094825, 0.08670686131346879], [0.0673014835499121, 0.07731301493000442, 0.08523317626830886, 0.0, 0.01606666579940868, 0.0014812833913455537], [0.051273291820106634, 0.06130007613853106, 0.0692343019094825, 0.01606666579940868, 0.0, 0.017547689560468507], [0.0687781451303078, 0.07878811637440584, 0.08670686131346879, 0.0014812833913455537, 0.017547689560468507, 0.0]], [[0.0, 0.028721461697126485, 0.019448400854056486, 0.05553845834674884, 0.00557741866886949, 0.11338962945634679], [0.028721461697126485, 0.0, 0.04816050575170365, 0.08421334141120482, 0.02314533784330934, 0.14195049836579765], [0.019448400854056486, 0.04816050575170365, 0.0, 0.03610358903243702, 0.025024877666232924, 0.09401379348453205], [0.05553845834674884, 0.08421334141120482, 0.03610358903243702, 0.0, 0.061109315929178246, 0.057980180614778096], [0.00557741866886949, 0.02314533784330934, 0.025024877666232924, 0.061109315929178246, 0.0, 0.11894084201925473], [0.11338962945634679, 0.14195049836579765, 0.09401379348453205, 0.057980180614778096, 0.11894084201925473, 0.0]], [[0.0, 0.011392323008601405, 0.03332228373499144, 0.04606506066905021, 0.04709456705944338, 0.04923040933722267], [0.011392323008601405, 0.0, 0.02196457147192835, 0.034744626637660536, 0.03577761345529717, 0.037920884073859344], [0.03332228373499144, 0.02196457147192835, 0.0, 0.012814075177518484, 0.013850761770877379, 0.01600213423772512], [0.04606506066905021, 0.034744626637660536, 0.012814075177518484, 0.0, 0.0010372508002149548, 0.003190048863262547], [0.04709456705944338, 0.03577761345529717, 0.013850761770877379, 0.0010372508002149548, 0.0, 0.002152818736294888], [0.04923040933722267, 0.037920884073859344, 0.01600213423772512, 0.003190048863262547, 0.002152818736294888, 0.0]], [[0.0, 0.01920140646896087, 0.027811387777822067, 0.0028089386899694223, 0.026210448597485694, 0.013392135506615398], [0.01920140646896087, 0.0, 0.00861168141768905, 0.022009913228213978, 0.007010345279674017, 0.03259050787478096], [0.027811387777822067, 0.00861168141768905, 0.0, 0.030619452426131556, 0.0016013724305207313, 0.041197945512371624], [0.0028089386899694223, 0.022009913228213978, 0.030619452426131556, 0.0, 0.02901860725361799, 0.01058333958422273], [0.026210448597485694, 0.007010345279674017, 0.0016013724305207313, 0.02901860725361799, 0.0, 0.039597535483635274], [0.013392135506615398, 0.03259050787478096, 0.041197945512371624, 0.01058333958422273, 0.039597535483635274, 0.0]], [[0.0, 0.0073729573110345335, 0.012130103127599667, 0.013487089291763803, 0.0005816619338649765, 0.008775435278885383], [0.0073729573110345335, 0.0, 0.004758803370943035, 0.020852718344949794, 0.006791403911644308, 0.01614463521543497], [0.012130103127599667, 0.004758803370943035, 0.0, 0.02560212916407773, 0.011548750348473096, 0.020897394594218376], [0.013487089291763803, 0.020852718344949794, 0.02560212916407773, 0.0, 0.014068370732041783, 0.0047135132443273465], [0.0005816619338649765, 0.006791403911644308, 0.011548750348473096, 0.014068370732041783, 0.0, 0.009356929660249261], [0.008775435278885383, 0.01614463521543497, 0.020897394594218376, 0.0047135132443273465, 0.009356929660249261, 0.0]], [[NaN, NaN, NaN, NaN, NaN, NaN], [NaN, NaN, NaN, NaN, NaN, NaN], [NaN, NaN, NaN, NaN, NaN, NaN], [NaN, NaN, NaN, NaN, NaN, NaN], [NaN, NaN, NaN, NaN, NaN, NaN], [NaN, NaN, NaN, NaN, NaN, NaN]], [[0.0, 0.007854391880017944, 0.002773179117205274, 0.006882877343850261, 0.0014790936726645628, 0.010759780790551579], [0.007854391880017944, 0.0, 0.005081311149981757, 0.0009715608580691858, 0.009333388369799307, 0.018612737169320857], [0.002773179117205274, 0.005081311149981757, 0.0, 0.004109768090585146, 0.004252257001789093, 0.013532587704844288], [0.006882877343850261, 0.0009715608580691858, 0.004109768090585146, 0.0, 0.008361894574471795, 0.017641463558359466], [0.0014790936726645628, 0.009333388369799307, 0.004252257001789093, 0.008361894574471795, 0.0, 0.009280824411335127], [0.010759780790551579, 0.018612737169320857, 0.013532587704844288, 0.017641463558359466, 0.009280824411335127, 0.0]], [[0.0, 0.03000541079859926, 0.04082046541826147, 0.029235495320219764, 0.03144677131740681, 0.029441091178262935], [0.03000541079859926, 0.0, 0.010819665186106123, 0.0592225473515668, 0.06143168399650199, 0.059427948801386334], [0.04082046541826147, 0.010819665186106123, 0.0, 0.07002652185081999, 0.07223455207032355, 0.07023182203524883], [0.029235495320219764, 0.0592225473515668, 0.07002652185081999, 0.0, 0.0022120116861742306, 0.0002056598371504375], [0.03144677131740681, 0.06143168399650199, 0.07223455207032355, 0.0022120116861742306, 0.0, 0.002006352183803232], [0.029441091178262935, 0.059427948801386334, 0.07023182203524883, 0.0002056598371504375, 0.002006352183803232, 0.0]], [[0.0, 0.024120367638776164, 0.011823399206685155, 0.06170616374493632, 0.08142020659073274, 0.10516562416162248], [0.024120367638776164, 0.0, 0.012299396182493934, 0.03762153775936677, 0.05736956920970915, 0.0811681450281673], [0.011823399206685155, 0.012299396182493934, 0.0, 0.04990646195251208, 0.06963909365664453, 0.09341284051694576], [0.06170616374493632, 0.03762153775936677, 0.04990646195251208, 0.0, 0.019772143049523027, 0.0436193860297239], [0.08142020659073274, 0.05736956920970915, 0.06963909365664453, 0.019772143049523027, 0.0, 0.023857664860061654], [0.10516562416162248, 0.0811681450281673, 0.09341284051694576, 0.0436193860297239, 0.023857664860061654, 0.0]], [[0.0, 0.0029409875635317997, 0.013465837301877679, 0.0030923881515322097, 0.0032389632670987, 0.005105660994142194], [0.0029409875635317997, 0.0, 0.010525972702560768, 0.006033235563251396, 0.006179800540014582, 0.008046341924748141], [0.013465837301877679, 0.010525972702560768, 0.0, 0.016556404355161855, 0.016702877194260474, 0.018568148204604503], [0.0030923881515322097, 0.006033235563251396, 0.016556404355161855, 0.0, 0.00014657879298638976, 0.002013351997054653], [0.0032389632670987, 0.006179800540014582, 0.016702877194260474, 0.00014657879298638976, 0.0, 0.0018667745620347407], [0.005105660994142194, 0.008046341924748141, 0.018568148204604503, 0.002013351997054653, 0.0018667745620347407, 0.0]], [[0.0, 0.0035147129052516134, 0.0017080204541929493, 0.03638526246132336, 0.010469359358841628, 0.018566882061572868], [0.0035147129052516134, 0.0, 0.0018067039367302335, 0.0328746914129935, 0.0069549125120375805, 0.015053173264095375], [0.0017080204541929493, 0.0018067039367302335, 0.0, 0.03467937310032053, 0.008761502401787821, 0.016859410169012237], [0.03638526246132336, 0.0328746914129935, 0.03467937310032053, 0.0, 0.025925496519218418, 0.017829891922514874], [0.010469359358841628, 0.0069549125120375805, 0.008761502401787821, 0.025925496519218418, 0.0, 0.008099108969801152], [0.018566882061572868, 0.015053173264095375, 0.016859410169012237, 0.017829891922514874, 0.008099108969801152, 0.0]], [[0.0, 9.552376272617688e-05, 0.024600721651992577, 0.0128722513591029, 0.011187165091352041, 0.00466392453303598], [9.552376272617688e-05, 0.0, 0.024505252561887316, 0.01277674216974385, 0.011282678182049156, 0.004568402628136041], [0.024600721651992577, 0.024505252561887316, 0.0, 0.011732089463231822, 0.035778746173924215, 0.019938989103019125], [0.0128722513591029, 0.01277674216974385, 0.011732089463231822, 0.0, 0.02405627351344177, 0.00820878813182591], [0.011187165091352041, 0.011282678182049156, 0.035778746173924215, 0.02405627351344177, 0.0, 0.01585035114678919], [0.00466392453303598, 0.004568402628136041, 0.019938989103019125, 0.00820878813182591, 0.01585035114678919, 0.0]], [[0.0, 0.00041403017221110607, 0.01229307926371342, 0.013317046583131343, 0.0375218815112583, 0.04297425455568495], [0.00041403017221110607, 0.0, 0.012707069894614828, 0.013731030396639211, 0.037935537110814536, 0.04338778986592876], [0.01229307926371342, 0.012707069894614828, 0.0, 0.001024071996590876, 0.02523635089970574, 0.030691781259519907], [0.013317046583131343, 0.013731030396639211, 0.001024071996590876, 0.0, 0.024212693459726962, 0.029668332498731364], [0.0375218815112583, 0.037935537110814536, 0.02523635089970574, 0.024212693459726962, 0.0, 0.0054583710112964595], [0.04297425455568495, 0.04338778986592876, 0.030691781259519907, 0.029668332498731364, 0.0054583710112964595, 0.0]], [[0.0, 0.004876403781952156, 0.0007147699795772838, 0.0004544851306199006, 0.005503029728182613, 0.004034658076620727], [0.004876403781952156, 0.0, 0.004161766037779245, 0.004422007855726412, 0.0006267836167806048, 0.008909507211537094], [0.0007147699795772838, 0.004161766037779245, 0.0, 0.0002602856003310033, 0.004788432068531148, 0.004749309410136586], [0.0004544851306199006, 0.004422007855726412, 0.0002602856003310033, 0.0, 0.005048659946490351, 0.004489072004759282], [0.005503029728182613, 0.0006267836167806048, 0.004788432068531148, 0.005048659946490351, 0.0, 0.009535803364599898], [0.004034658076620727, 0.008909507211537094, 0.004749309410136586, 0.004489072004759282, 0.009535803364599898, 0.0]], [[0.0, 0.0073371603040564915, 0.021474004318485427, 0.03554932233243567, 0.02992161795937005, 0.027687843767473515], [0.0073371603040564915, 0.0, 0.02880271154135757, 0.042866450656129186, 0.03724390029464148, 0.035011981715275496], [0.021474004318485427, 0.02880271154135757, 0.0, 0.01409317689636399, 0.008456768903743417, 0.006220107661732529], [0.03554932233243567, 0.042866450656129186, 0.01409317689636399, 0.0, 0.005637441240991653, 0.007874136746472481], [0.02992161795937005, 0.03724390029464148, 0.008456768903743417, 0.005637441240991653, 0.0, 0.0022368458412277514], [0.027687843767473515, 0.035011981715275496, 0.006220107661732529, 0.007874136746472481, 0.0022368458412277514, 0.0]], [[0.0, 0.013473155661968507, 0.0072312575957006325, 0.0006765807071178247, 0.027176071812662853, 0.032837446683646236], [0.013473155661968507, 0.0, 0.02069935628284095, 0.014149406111987128, 0.013716991398625767, 0.019388783468556353], [0.0072312575957006325, 0.02069935628284095, 0.0, 0.006554753845543581, 0.034389636668334826, 0.0400433600839999], [0.0006765807071178247, 0.014149406111987128, 0.006554753845543581, 0.0, 0.027851282865360778, 0.03351199952197541], [0.027176071812662853, 0.013716991398625767, 0.034389636668334826, 0.027851282865360778, 0.0, 0.005676525479036356], [0.032837446683646236, 0.019388783468556353, 0.0400433600839999, 0.03351199952197541, 0.005676525479036356, 0.0]], [[0.0, 0.0007484865187203663, 0.004989404715978059, 0.01757553527855885, 0.02104888108340576, 0.012390832093059443], [0.0007484865187203663, 0.0, 0.004240941910602941, 0.016827370007182953, 0.02030085475636864, 0.011642504294986868], [0.004989404715978059, 0.004240941910602941, 0.0, 0.01258771593858466, 0.016061878533197158, 0.007402093068859558], [0.01757553527855885, 0.016827370007182953, 0.01258771593858466, 0.0, 0.003475121707843652, 0.0051862963900661495], [0.02104888108340576, 0.02030085475636864, 0.016061878533197158, 0.003475121707843652, 0.0, 0.008661208710924078], [0.012390832093059443, 0.011642504294986868, 0.007402093068859558, 0.0051862963900661495, 0.008661208710924078, 0.0]], [[NaN, NaN, NaN, NaN, NaN, NaN], [NaN, NaN, NaN, NaN, NaN, NaN], [NaN, NaN, NaN, NaN, NaN, NaN], [NaN, NaN, NaN, NaN, NaN, NaN], [NaN, NaN, NaN, NaN, NaN, NaN], [NaN, NaN, NaN, NaN, NaN, NaN]], [[0.0, 0.03849562969116831, 0.028511119757295637, 0.006550302764839058, 0.011287217193650168, 0.011514894584678696], [0.03849562969116831, 0.0, 0.009989920059056167, 0.04504055882470898, 0.049772670440646184, 0.05000009786301713], [0.028511119757295637, 0.009989920059056167, 0.0, 0.035058360058496746, 0.03979237948985031, 0.0400199035392648], [0.006550302764839058, 0.04504055882470898, 0.035058360058496746, 0.0, 0.0047370712132119965, 0.004964759414056847], [0.011287217193650168, 0.049772670440646184, 0.03979237948985031, 0.0047370712132119965, 0.0, 0.00022769056909337478], [0.011514894584678696, 0.05000009786301713, 0.0400199035392648, 0.004964759414056847, 0.00022769056909337478, 0.0]], [[0.0, 0.0020755187477175456, 0.010106575788838385, 0.03712396450784612, 0.01771805202132315, 0.006356825250098186], [0.0020755187477175456, 0.0, 0.008031118948556397, 0.03504942493228482, 0.015642743831023993, 0.004281327301808452], [0.010106575788838385, 0.008031118948556397, 0.0, 0.027021051093554013, 0.007611973143788207, 0.0037498388705312193], [0.03712396450784612, 0.03504942493228482, 0.027021051093554013, 0.0, 0.01941050932718445, 0.030769766846376775], [0.01771805202132315, 0.015642743831023993, 0.007611973143788207, 0.01941050932718445, 0.0, 0.011361694152554948], [0.006356825250098186, 0.004281327301808452, 0.0037498388705312193, 0.030769766846376775, 0.011361694152554948, 0.0]], [[0.0, 0.00555256101120895, 0.0023556880032250547, 0.08869772991805071, 0.09966592977729805, 0.0777229770262564], [0.00555256101120895, 0.0, 0.003196887524211903, 0.08315963153206955, 0.09413182822138605, 0.07218138105678247], [0.0023556880032250547, 0.003196887524211903, 0.0, 0.08634840696934959, 0.0973183300066017, 0.07537214242131685], [0.08869772991805071, 0.08315963153206955, 0.08634840696934959, 0.0, 0.011003919345955489, 0.01100229860464603], [0.09966592977729805, 0.09413182822138605, 0.0973183300066017, 0.011003919345955489, 0.0, 0.022005191878909917], [0.0777229770262564, 0.07218138105678247, 0.07537214242131685, 0.01100229860464603, 0.022005191878909917, 0.0]], [[0.0, 0.007581343962662968, 0.019411317934962466, 0.05361127691612669, 0.04485683091918726, 0.057442242717657646], [0.007581343962662968, 0.0, 0.011831185782600888, 0.061177230008445396, 0.05242698819228731, 0.06500616704741678], [0.019411317934962466, 0.011831185782600888, 0.0, 0.07297472537883586, 0.06423240517241272, 0.07679990437318521], [0.05361127691612669, 0.061177230008445396, 0.07297472537883586, 0.0, 0.008766516387256356, 0.003837611275869448], [0.04485683091918726, 0.05242698819228731, 0.06423240517241272, 0.008766516387256356, 0.0, 0.012603903437413088], [0.057442242717657646, 0.06500616704741678, 0.07679990437318521, 0.003837611275869448, 0.012603903437413088, 0.0]], [[0.0, 0.003099941464331969, 0.0026631690478886366, 0.00718296564766017, 0.002947665116617153, 0.0039307531435547076], [0.003099941464331969, 0.0, 0.005762954014467597, 0.010282166087666546, 0.0001522810178157128, 0.007030414097661748], [0.0026631690478886366, 0.005762954014467597, 0.0, 0.0045200708319682705, 0.005610689364675197, 0.0012676266681007945], [0.00718296564766017, 0.010282166087666546, 0.0045200708319682705, 0.0, 0.010129936946293308, 0.0032525024618082136], [0.002947665116617153, 0.0001522810178157128, 0.005610689364675197, 0.010129936946293308, 0.0, 0.006878157447091425], [0.0039307531435547076, 0.007030414097661748, 0.0012676266681007945, 0.0032525024618082136, 0.006878157447091425, 0.0]], [[0.0, 0.014870019199055702, 0.009047353553630719, 0.08458100846057395, 0.07066847256259577, 0.09911796049419004], [0.014870019199055702, 0.0, 0.005823439824629607, 0.06978568614607072, 0.05584975616491429, 0.08435086382527092], [0.009047353553630719, 0.005823439824629607, 0.0, 0.07558342106802798, 0.06165596401574343, 0.09013825034914452], [0.08458100846057395, 0.06978568614607072, 0.07558342106802798, 0.0, 0.013976707090235067, 0.014626512957863795], [0.07066847256259577, 0.05584975616491429, 0.06165596401574343, 0.013976707090235067, 0.0, 0.02859941772842647], [0.09911796049419004, 0.08435086382527092, 0.09013825034914452, 0.014626512957863795, 0.02859941772842647, 0.0]], [[0.0, 0.01010667034474703, 0.002334216772732458, 0.13777258130094597, 0.10914428364267052, 0.12447258129744297], [0.01010667034474703, 0.0, 0.007772569063641012, 0.1277581200773671, 0.09909649482905446, 0.11444186580653956], [0.002334216772732458, 0.007772569063641012, 0.0, 0.13546117565101082, 0.10682488256417814, 0.12215728452768668], [0.13777258130094597, 0.1277581200773671, 0.13546117565101082, 0.0, 0.028827537562228906, 0.013403872200237296], [0.10914428364267052, 0.09909649482905446, 0.10682488256417814, 0.028827537562228906, 0.0, 0.015426089211033922], [0.12447258129744297, 0.11444186580653956, 0.12215728452768668, 0.013403872200237296, 0.015426089211033922, 0.0]], [[0.0, 0.04012929738833239, 0.056643558353075545, 0.08099772914968471, 0.05476834650140334, 0.07706559041630956], [0.04012929738833239, 0.0, 0.016604585558751914, 0.12049405267458935, 0.09453726401332398, 0.11660594317961104], [0.056643558353075545, 0.016604585558751914, 0.0, 0.13658559749719376, 0.11078956683481997, 0.1327226310161812], [0.08099772914968471, 0.12049405267458935, 0.13658559749719376, 0.0, 0.026379655256498612, 0.003962295012720633], [0.05476834650140334, 0.09453726401332398, 0.11078956683481997, 0.026379655256498612, 0.0, 0.022419898305060984], [0.07706559041630956, 0.11660594317961104, 0.1327226310161812, 0.003962295012720633, 0.022419898305060984, 0.0]], [[0.0, 0.0586697637277819, 0.02532503427056808, 0.06454588732335696, 0.0521246189688411, 0.07686178176111215], [0.0586697637277819, 0.0, 0.033366290659737584, 0.005886224598113065, 0.006554107050800259, 0.018229777773226694], [0.02532503427056808, 0.033366290659737584, 0.0, 0.03924892226345409, 0.02681487893202709, 0.05158123596051724], [0.06454588732335696, 0.005886224598113065, 0.03924892226345409, 0.0, 0.012440100860022885, 0.012344209586592226], [0.0521246189688411, 0.006554107050800259, 0.02681487893202709, 0.012440100860022885, 0.0, 0.02478243967704579], [0.07686178176111215, 0.018229777773226694, 0.05158123596051724, 0.012344209586592226, 0.02478243967704579, 0.0]], [[0.0, 0.011569233617676426, 0.010402784701896494, 0.017546633766073794, 0.0032423506779959647, 0.01234897488276598], [0.011569233617676426, 0.0, 0.0011665501375688568, 0.005978264525005126, 0.014811174217602552, 0.0007798213227512382], [0.010402784701896494, 0.0011665501375688568, 0.0, 0.007144779789238272, 0.013644794995468949, 0.001946370210136745], [0.017546633766073794, 0.005978264525005126, 0.007144779789238272, 0.0, 0.02078812050291005, 0.005198460108820467], [0.0032423506779959647, 0.014811174217602552, 0.013644794995468949, 0.02078812050291005, 0.0, 0.015590865425521534], [0.01234897488276598, 0.0007798213227512382, 0.001946370210136745, 0.005198460108820467, 0.015590865425521534, 0.0]], [[0.0, 0.01681032772135565, 0.00047684734606085144, 0.05194813904294178, 0.062142219375881734, 0.058609012985724795], [0.01681032772135565, 0.0, 0.017286901077715557, 0.03519039259198989, 0.0454108686952616, 0.04186801302108997], [0.00047684734606085144, 0.017286901077715557, 0.0, 0.05242265981851349, 0.06261583422924762, 0.059082955676236296], [0.05194813904294178, 0.03519039259198989, 0.05242265981851349, 0.0, 0.010244374292482195, 0.006692141720815917], [0.062142219375881734, 0.0454108686952616, 0.06261583422924762, 0.010244374292482195, 0.0, 0.003552554253685829], [0.058609012985724795, 0.04186801302108997, 0.059082955676236296, 0.006692141720815917, 0.003552554253685829, 0.0]], [[0.0, 0.010986136702079194, 0.003688928099610026, 0.018033780684531788, 0.022327523630896125, 0.02942563505601276], [0.010986136702079194, 0.0, 0.014674046179835193, 0.007049904139664201, 0.011345840581738301, 0.018448869411591587], [0.003688928099610026, 0.014674046179835193, 0.0, 0.021720279690027294, 0.026012890543184657, 0.03310870002145942], [0.018033780684531788, 0.007049904139664201, 0.021720279690027294, 0.0, 0.004296461819854667, 0.011401192096896256], [0.022327523630896125, 0.011345840581738301, 0.026012890543184657, 0.004296461819854667, 0.0, 0.007105238484086673], [0.02942563505601276, 0.018448869411591587, 0.03310870002145942, 0.011401192096896256, 0.007105238484086673, 0.0]], [[0.0, 0.020555934504287766, 0.017369508098270627, 0.032561275908170366, 0.03352049111701948, 0.04948670741886818], [0.020555934504287766, 0.0, 0.0031868309255173775, 0.05310475621417176, 0.054063375956333884, 0.07001777367827004], [0.017369508098270627, 0.0031868309255173775, 0.0, 0.0499208984996841, 0.05087962924437447, 0.06683616898112878], [0.032561275908170366, 0.05310475621417176, 0.0499208984996841, 0.0, 0.0009595789178142023, 0.01693489591497405], [0.03352049111701948, 0.054063375956333884, 0.05087962924437447, 0.0009595789178142023, 0.0, 0.015975406980204325], [0.04948670741886818, 0.07001777367827004, 0.06683616898112878, 0.01693489591497405, 0.015975406980204325, 0.0]], [[0.0, 0.017240022722707762, 0.017544957144557997, 0.1790157057835319, 0.19928397728021105, 0.18332817827023143], [0.017240022722707762, 0.0, 0.0003049670297645624, 0.1619492651529372, 0.18226194904778303, 0.16627074010963205], [0.017544957144557997, 0.0003049670297645624, 0.0, 0.16164707584483998, 0.18196051250932194, 0.16596870295117766], [0.1790157057835319, 0.1619492651529372, 0.16164707584483998, 0.0, 0.020537602822785647, 0.004364693904358125], [0.19928397728021105, 0.18226194904778303, 0.18196051250932194, 0.020537602822785647, 0.0, 0.01617351867842911], [0.18332817827023143, 0.16627074010963205, 0.16596870295117766, 0.004364693904358125, 0.01617351867842911, 0.0]], [[0.0, 0.0118319752081627, 0.03628444304903472, 0.023604964632940706, 0.0182533004112403, 0.006296288319270124], [0.0118319752081627, 0.0, 0.02445714476154709, 0.035432227845756586, 0.030082201332214474, 0.01812763322417444], [0.03628444304903472, 0.02445714476154709, 0.0, 0.05986567051029408, 0.05452112627553481, 0.04257631375314782], [0.023604964632940706, 0.035432227845756586, 0.05986567051029408, 0.0, 0.005352802857685372, 0.017309928037814712], [0.0182533004112403, 0.030082201332214474, 0.05452112627553481, 0.005352802857685372, 0.0, 0.011957676454764487], [0.006296288319270124, 0.01812763322417444, 0.04257631375314782, 0.017309928037814712, 0.011957676454764487, 0.0]], [[0.0, 0.0018105806179065146, 0.022789775037312568, 0.02852523618110056, 0.008462877198944624, 0.013744127569027431], [0.0018105806179065146, 0.0, 0.020980038618596132, 0.026715985525572975, 0.006652398943352252, 0.011933841953449585], [0.022789775037312568, 0.020980038618596132, 0.0, 0.0057389099351132095, 0.014329556999405075, 0.009048345680799355], [0.02852523618110056, 0.026715985525572975, 0.0057389099351132095, 0.0, 0.020066966436879413, 0.014786564577370053], [0.008462877198944624, 0.006652398943352252, 0.014329556999405075, 0.020066966436879413, 0.0, 0.005281852435933468], [0.013744127569027431, 0.011933841953449585, 0.009048345680799355, 0.014786564577370053, 0.005281852435933468, 0.0]], [[0.0, 0.03645218637003968, 0.02648672285571817, 0.12839288582679773, 0.11878838705351104, 0.1260073560464636], [0.03645218637003968, 0.0, 0.009969649206409125, 0.09215064340274247, 0.0825081289867558, 0.08975528217977755], [0.02648672285571817, 0.009969649206409125, 0.0, 0.10207312185797796, 0.09243998489469143, 0.099680197949733], [0.12839288582679773, 0.09215064340274247, 0.10207312185797796, 0.0, 0.00968448022321864, 0.0024068259729299905], [0.11878838705351104, 0.0825081289867558, 0.09243998489469143, 0.00968448022321864, 0.0, 0.007277765089324302], [0.1260073560464636, 0.08975528217977755, 0.099680197949733, 0.0024068259729299905, 0.007277765089324302, 0.0]], [[0.0, 0.006193206258481829, 0.001098322650653685, 0.037976323854837464, 0.04558698329670875, 0.027849802865978213], [0.006193206258481829, 0.0, 0.007291464329963226, 0.044154776259326484, 0.05175904542564055, 0.03403486852317868], [0.001098322650653685, 0.007291464329963226, 0.0, 0.03688022616006666, 0.044491942830287845, 0.026752635256271234], [0.037976323854837464, 0.044154776259326484, 0.03688022616006666, 0.0, 0.0076320331400710675, 0.010143108783804], [0.04558698329670875, 0.05175904542564055, 0.044491942830287845, 0.0076320331400710675, 0.0, 0.017772745810302033], [0.027849802865978213, 0.03403486852317868, 0.026752635256271234, 0.010143108783804, 0.017772745810302033, 0.0]], [[0.0, 0.0, 0.0, 0.0, 0.0, 0.0], [0.0, 0.0, 0.0, 0.0, 0.0, 0.0], [0.0, 0.0, 0.0, 0.0, 0.0, 0.0], [0.0, 0.0, 0.0, 0.0, 0.0, 0.0], [0.0, 0.0, 0.0, 0.0, 0.0, 0.0], [0.0, 0.0, 0.0, 0.0, 0.0, 0.0]], [[0.0, 0.013273802644445026, 0.009021204137211051, 0.020102116127252646, 0.025847915437224842, 0.027811835633182822], [0.013273802644445026, 0.0, 0.004253639367635103, 0.006832159846006816, 0.012583375241738338, 0.01454962268212198], [0.009021204137211051, 0.004253639367635103, 0.0, 0.011085101196425902, 0.016835028803845343, 0.018800682911281903], [0.020102116127252646, 0.006832159846006816, 0.011085101196425902, 0.0, 0.005752342145156933, 0.007719221490486592], [0.025847915437224842, 0.012583375241738338, 0.016835028803845343, 0.005752342145156933, 0.0, 0.001967087395960553], [0.027811835633182822, 0.01454962268212198, 0.018800682911281903, 0.007719221490486592, 0.001967087395960553, 0.0]], [[0.0, 0.000277652233695806, 0.009254507051158111, 0.024219476034438515, 0.02425699358453706, 0.02877025582966125], [0.000277652233695806, 0.0, 0.008976881565055547, 0.024496950651603344, 0.024534467668449682, 0.02904766030293599], [0.009254507051158111, 0.008976881565055547, 0.0, 0.03346573911330049, 0.03350323531367149, 0.03801374794515178], [0.024219476034438515, 0.024496950651603344, 0.03346573911330049, 0.0, 3.754013370434606e-05, 0.0045539986499398485], [0.02425699358453706, 0.024534467668449682, 0.03350323531367149, 3.754013370434606e-05, 0.0, 0.004516459262676676], [0.02877025582966125, 0.02904766030293599, 0.03801374794515178, 0.0045539986499398485, 0.004516459262676676, 0.0]], [[0.0, 0.004060804001994398, 0.025988682636943233, 0.005514612171645373, 0.01991266070993542, 0.017471351028195886], [0.004060804001994398, 0.0, 0.021934343618757113, 0.0014538932618951776, 0.015855367094558412, 0.013413132026632319], [0.025988682636943233, 0.021934343618757113, 0.0, 0.020482308642179616, 0.006085298482368598, 0.008528644984774156], [0.005514612171645373, 0.0014538932618951776, 0.020482308642179616, 0.0, 0.014402399644852496, 0.011959883956314534], [0.01991266070993542, 0.015855367094558412, 0.006085298482368598, 0.014402399644852496, 0.0, 0.0024437434771694046], [0.017471351028195886, 0.013413132026632319, 0.008528644984774156, 0.011959883956314534, 0.0024437434771694046, 0.0]], [[0.0, 0.006538239573551142, 0.001484258247857244, 0.004855812602178179, 0.0047900196318100075, 0.01709579227074963], [0.006538239573551142, 0.0, 0.008022219105095667, 0.011392740923762862, 0.0113269735016326, 0.023624010252374768], [0.001484258247857244, 0.008022219105095667, 0.0, 0.0033716451608811794, 0.003305849190274827, 0.015613085106542942], [0.004855812602178179, 0.011392740923762862, 0.0033716451608811794, 0.0, 6.579876118689263e-05, 0.012244011863774376], [0.0047900196318100075, 0.0113269735016326, 0.003305849190274827, 6.579876118689263e-05, 0.0, 0.012309770533352003], [0.01709579227074963, 0.023624010252374768, 0.015613085106542942, 0.012244011863774376, 0.012309770533352003, 0.0]], [[0.0, 0.0071598073585752075, 0.016742544703622145, 0.0070480799433727485, 0.0154630269917474, 0.0031715027898929354], [0.0071598073585752075, 0.0, 0.009583144250441218, 0.014207631195739045, 0.00830354539773003, 0.0039883367969849], [0.016742544703622145, 0.009583144250441218, 0.0, 0.023789625426565764, 0.0012796347494726532, 0.013571297503670893], [0.0070480799433727485, 0.014207631195739045, 0.023789625426565764, 0.0, 0.02251023330538583, 0.010219501006675307], [0.0154630269917474, 0.00830354539773003, 0.0012796347494726532, 0.02251023330538583, 0.0, 0.012291738094489966], [0.0031715027898929354, 0.0039883367969849, 0.013571297503670893, 0.010219501006675307, 0.012291738094489966, 0.0]], [[0.0, 0.011324073060934981, 0.01626065515100064, 0.058563180227005206, 0.04645567174422833, 0.054870105946111074], [0.011324073060934981, 0.0, 0.004938873444956114, 0.04730838846391639, 0.03517400837883637, 0.04360654558070536], [0.01626065515100064, 0.004938873444956114, 0.0, 0.04239037594126127, 0.030246610757358697, 0.03868541462242955], [0.058563180227005206, 0.04730838846391639, 0.04239037594126127, 0.0, 0.01217351280523424, 0.0037163058237156114], [0.04645567174422833, 0.03517400837883637, 0.030246610757358697, 0.01217351280523424, 0.0, 0.008457863942857694], [0.054870105946111074, 0.04360654558070536, 0.03868541462242955, 0.0037163058237156114, 0.008457863942857694, 0.0]], [[0.0, 0.0026305416638365076, 0.013935424137875983, 0.09217728108387545, 0.09183034550534717, 0.09164970435756423], [0.0026305416638365076, 0.0, 0.016565755312285844, 0.0947998093533264, 0.09445293361650205, 0.09427232353578639], [0.013935424137875983, 0.016565755312285844, 0.0, 0.0782770176437284, 0.07792979179845014, 0.07774900000142543], [0.09217728108387545, 0.0947998093533264, 0.0782770176437284, 0.0, 0.00034799025567349963, 0.0005291772684949399], [0.09183034550534717, 0.09445293361650205, 0.07792979179845014, 0.00034799025567349963, 0.0, 0.00018118702535211678], [0.09164970435756423, 0.09427232353578639, 0.07774900000142543, 0.0005291772684949399, 0.00018118702535211678, 0.0]], [[0.0, 0.031624728490141446, 0.03962698185213981, 0.043724976859541534, 0.05472500462226306, 0.05479084109603865], [0.031624728490141446, 0.0, 0.008005889820531626, 0.012106304588906868, 0.02311467823293265, 0.023180572731955063], [0.03962698185213981, 0.008005889820531626, 0.0, 0.004100556239674613, 0.015109779931911078, 0.015175681572442293], [0.043724976859541534, 0.012106304588906868, 0.004100556239674613, 0.0, 0.011009464644657001, 0.011075368779890916], [0.05472500462226306, 0.02311467823293265, 0.015109779931911078, 0.011009464644657001, 0.0, 6.590696100810652e-05], [0.05479084109603865, 0.023180572731955063, 0.015175681572442293, 0.011075368779890916, 6.590696100810652e-05, 0.0]], [[0.0, 0.014004810459846553, 0.0047814287260211094, 0.08795227787529862, 0.11913880311350557, 0.11591459360531305], [0.014004810459846553, 0.0, 0.009223688571270686, 0.07399798316306108, 0.10523569506196676, 0.10200525214381263], [0.0047814287260211094, 0.009223688571270686, 0.0, 0.08318999074010322, 0.11439461625077688, 0.11116821610444395], [0.08795227787529862, 0.07399798316306108, 0.08318999074010322, 0.0, 0.031399927042580746, 0.028147487414497113], [0.11913880311350557, 0.10523569506196676, 0.11439461625077688, 0.031399927042580746, 0.0, 0.0032547143718282693], [0.11591459360531305, 0.10200525214381263, 0.11116821610444395, 0.028147487414497113, 0.0032547143718282693, 0.0]], [[0.0, 0.006065416671452622, 0.006616699170983867, 0.006340318167107758, 0.006503402872139784, 0.010255427339691453], [0.006065416671452622, 0.0, 0.0005514158660830679, 0.0002749653053429547, 0.0004380903999700391, 0.004191554984552943], [0.006616699170983867, 0.0005514158660830679, 0.0, 0.0002764508058570708, 0.0001133256259516284, 0.003640187439897773], [0.006340318167107758, 0.0002749653053429547, 0.0002764508058570708, 0.0, 0.00016312520957558193, 0.003916615637728565], [0.006503402872139784, 0.0004380903999700391, 0.0001133256259516284, 0.00016312520957558193, 0.0, 0.0037535041908555236], [0.010255427339691453, 0.004191554984552943, 0.003640187439897773, 0.003916615637728565, 0.0037535041908555236, 0.0]], [[0.0, 0.014960086661567127, 0.0017442574124180014, 0.04269744521838356, 0.023761243098559, 0.01108327325254932], [0.014960086661567127, 0.0, 0.013216081171171979, 0.02774944170941596, 0.008803358247946187, 0.003877275573446479], [0.0017442574124180014, 0.013216081171171979, 0.0, 0.040955313103426864, 0.02201764228197199, 0.009339148615211408], [0.04269744521838356, 0.02774944170941596, 0.040955313103426864, 0.0, 0.01894911980907015, 0.03162443933924527], [0.023761243098559, 0.008803358247946187, 0.02201764228197199, 0.01894911980907015, 0.0, 0.012680334866776886], [0.01108327325254932, 0.003877275573446479, 0.009339148615211408, 0.03162443933924527, 0.012680334866776886, 0.0]], [[0.0, 0.0072464316567148355, 0.013745386721734386, 0.03131419407636047, 0.01894686325640678, 0.04388457002061773], [0.0072464316567148355, 0.0, 0.006499205719365827, 0.0385573386830465, 0.026191933285542875, 0.05112493977695181], [0.013745386721734386, 0.006499205719365827, 0.0, 0.04505226576409476, 0.032689012759153604, 0.05761694768377527], [0.03131419407636047, 0.0385573386830465, 0.04505226576409476, 0.0, 0.012370045926298104, 0.01257668589492101], [0.01894686325640678, 0.026191933285542875, 0.032689012759153604, 0.012370045926298104, 0.0, 0.024945327726444647], [0.04388457002061773, 0.05112493977695181, 0.05761694768377527, 0.01257668589492101, 0.024945327726444647, 0.0]], [[0.0, 0.006953560154758257, 0.02421260559447893, 0.06291944090796349, 0.06877620261361021, 0.07152474240517422], [0.006953560154758257, 0.0, 0.031157850171000458, 0.056014944054546496, 0.06188286481445075, 0.06463710307341868], [0.02421260559447893, 0.031157850171000458, 0.0, 0.0868894475156521, 0.09270145943161053, 0.09542746957793899], [0.06291944090796349, 0.056014944054546496, 0.0868894475156521, 0.0, 0.0059183976370040855, 0.008700331891379674], [0.06877620261361021, 0.06188286481445075, 0.09270145943161053, 0.0059183976370040855, 0.0, 0.0027823715342159576], [0.07152474240517422, 0.06463710307341868, 0.09542746957793899, 0.008700331891379674, 0.0027823715342159576, 0.0]], [[0.0, 0.029621524449297963, 0.013747052334763962, 0.05634274948609396, 0.0460885222553373, 0.06255092795311974], [0.029621524449297963, 0.0, 0.01588985751300295, 0.02681477326410341, 0.01651559216268202, 0.03305509899781943], [0.013747052334763962, 0.01588985751300295, 0.0, 0.042668075741472244, 0.03238784011952943, 0.04889423983904274], [0.05634274948609396, 0.02681477326410341, 0.042668075741472244, 0.0, 0.01030756938517275, 0.006250057108954316], [0.0460885222553373, 0.01651559216268202, 0.03238784011952943, 0.01030756938517275, 0.0, 0.016555832568838517], [0.06255092795311974, 0.03305509899781943, 0.04889423983904274, 0.006250057108954316, 0.016555832568838517, 0.0]], [[0.0, 0.00499597222885967, 0.009263912146648392, 0.003828622508755681, 0.02752758475506076, 0.011302219095626613], [0.00499597222885967, 0.0, 0.014259515447520275, 0.008824501096572193, 0.032520991008179956, 0.01629767540929471], [0.009263912146648392, 0.014259515447520275, 0.0, 0.005435398761925534, 0.018266401183998554, 0.002038429058581562], [0.003828622508755681, 0.008824501096572193, 0.005435398761925534, 0.0, 0.023700413793088296, 0.007473780181556597], [0.02752758475506076, 0.032520991008179956, 0.018266401183998554, 0.023700413793088296, 0.0, 0.016228332047171525], [0.011302219095626613, 0.01629767540929471, 0.002038429058581562, 0.007473780181556597, 0.016228332047171525, 0.0]], [[0.0, 0.009277555071557588, 0.004299326381923875, 0.016008846503307618, 0.02276556240252944, 0.022083806441039414], [0.009277555071557588, 0.0, 0.004987645394910322, 0.006772282209160399, 0.013595657033416956, 0.01290621040143722], [0.004299326381923875, 0.004987645394910322, 0.0, 0.01174454602365066, 0.018538359928936154, 0.017852436765324702], [0.016008846503307618, 0.006772282209160399, 0.01174454602365066, 0.0, 0.006843204153264184, 0.006150975746402107], [0.02276556240252944, 0.013595657033416956, 0.018538359928936154, 0.006843204153264184, 0.0, 0.0006930329903761787], [0.022083806441039414, 0.01290621040143722, 0.017852436765324702, 0.006150975746402107, 0.0006930329903761787, 0.0]], [[0.0, 0.014100357739752245, 0.02575740564152518, 0.08805224566677267, 0.05758601050398837, 0.05405135238601497], [0.014100357739752245, 0.0, 0.03985197253570721, 0.1020990300869395, 0.07166245067158454, 0.06813043319732784], [0.02575740564152518, 0.03985197253570721, 0.0, 0.06235701326054871, 0.031848751421645095, 0.028310698941686748], [0.08805224566677267, 0.1020990300869395, 0.06235701326054871, 0.0, 0.03053664703047129, 0.03407435588375731], [0.05758601050398837, 0.07166245067158454, 0.031848751421645095, 0.03053664703047129, 0.0, 0.0035394908514155008], [0.05405135238601497, 0.06813043319732784, 0.028310698941686748, 0.03407435588375731, 0.0035394908514155008, 0.0]], [[0.0, 0.007774798964899343, 0.012295795569790968, 0.03568772195881653, 0.0735077051178856, 0.06410328213193417], [0.007774798964899343, 0.0, 0.020064435489264874, 0.027934045029996423, 0.06582349409023282, 0.05639825140807088], [0.012295795569790968, 0.020064435489264874, 0.0, 0.04792229653103096, 0.0856052740050305, 0.07624023512920215], [0.03568772195881653, 0.027934045029996423, 0.04792229653103096, 0.0, 0.03804078060418302, 0.02856440202408665], [0.0735077051178856, 0.06582349409023282, 0.0856052740050305, 0.03804078060418302, 0.0, 0.00949541355075799], [0.06410328213193417, 0.05639825140807088, 0.07624023512920215, 0.02856440202408665, 0.00949541355075799, 0.0]], [[0.0, 0.0004248408233885017, 0.007893669490448688, 0.05467383751664759, 0.036803203533725966, 0.04266651501073555], [0.0004248408233885017, 0.0, 0.007468850561047882, 0.054250203182463645, 0.036378888473438266, 0.04224239013692351], [0.007893669490448688, 0.007468850561047882, 0.0, 0.046799801236736265, 0.02891741521406995, 0.03478396405113354], [0.05467383751664759, 0.054250203182463645, 0.046799801236736265, 0.0, 0.01790780902515453, 0.01203664764836458], [0.036803203533725966, 0.036378888473438266, 0.02891741521406995, 0.01790780902515453, 0.0, 0.005872592491513985], [0.04266651501073555, 0.04224239013692351, 0.03478396405113354, 0.01203664764836458, 0.005872592491513985, 0.0]], [[0.0, 0.004438669659369056, 0.007615728455282582, 0.007845662339149214, 0.0011066478591380661, 0.005932533862767161], [0.004438669659369056, 0.0, 0.0031774456819603117, 0.012282698717781333, 0.003332082214259781, 0.010370168367840708], [0.007615728455282582, 0.0031774456819603117, 0.0, 0.015457906874408818, 0.0065092806762774595, 0.013545970388669833], [0.007845662339149214, 0.012282698717781333, 0.015457906874408818, 0.0, 0.008952009568318991, 0.0019134825085481669], [0.0011066478591380661, 0.003332082214259781, 0.0065092806762774595, 0.008952009568318991, 0.0, 0.007039004281522542], [0.005932533862767161, 0.010370168367840708, 0.013545970388669833, 0.0019134825085481669, 0.007039004281522542, 0.0]], [[0.0, 0.006158555858673568, 0.016855926901699247, 0.02713587738257983, 0.039419838115433585, 0.027507166971080105], [0.006158555858673568, 0.0, 0.010698164461183848, 0.02097978316064735, 0.033266837066063176, 0.021351149012546842], [0.016855926901699247, 0.010698164461183848, 0.0, 0.010283194393195689, 0.022574047900764473, 0.010654645042747338], [0.02713587738257983, 0.02097978316064735, 0.010283194393195689, 0.0, 0.012292699549858364, 0.0003714774869977168], [0.039419838115433585, 0.033266837066063176, 0.022574047900764473, 0.012292699549858364, 0.0, 0.011921256694281684], [0.027507166971080105, 0.021351149012546842, 0.010654645042747338, 0.0003714774869977168, 0.011921256694281684, 0.0]], [[0.0, 0.014140586237159926, 0.013926350957518138, 0.013079793380171248, 0.02406960390026059, 0.058441315443585044], [0.014140586237159926, 0.0, 0.00021429649290094648, 0.001061076936061361, 0.009934045986336413, 0.04436014864950899], [0.013926350957518138, 0.00021429649290094648, 0.0, 0.0008467807318897322, 0.010148309205603024, 0.04457373267898041], [0.013079793380171248, 0.001061076936061361, 0.0008467807318897322, 0.0, 0.01099494480778222, 0.045417639130579536], [0.02406960390026059, 0.009934045986336413, 0.010148309205603024, 0.01099494480778222, 0.0, 0.034452329870616555], [0.058441315443585044, 0.04436014864950899, 0.04457373267898041, 0.045417639130579536, 0.034452329870616555, 0.0]], [[0.0, 0.012773915585443022, 0.028149478537850044, 0.0024900606483916937, 0.017448761084414847, 0.020043346805553985], [0.012773915585443022, 0.0, 0.015380090212421024, 0.015263600265340932, 0.0046756820965674255, 0.00727093270459161], [0.028149478537850044, 0.015380090212421024, 0.0, 0.030637829670046246, 0.010705059156083087, 0.008109928236421529], [0.0024900606483916937, 0.015263600265340932, 0.030637829670046246, 0.0, 0.019938145270727584, 0.022532525203597862], [0.017448761084414847, 0.0046756820965674255, 0.010705059156083087, 0.019938145270727584, 0.0, 0.0025953241044138126], [0.020043346805553985, 0.00727093270459161, 0.008109928236421529, 0.022532525203597862, 0.0025953241044138126, 0.0]], [[0.0, 0.0012665939790445526, 0.0010835147457412453, 0.008068830760419284, 0.002491445611219771, 0.01241184801621425], [0.0012665939790445526, 0.0, 0.00018308282182915496, 0.009334148390933439, 0.0012249074050512986, 0.011147972648004012], [0.0010835147457412453, 0.00018308282182915496, 0.0, 0.00915127639536206, 0.0014079856351176259, 0.011330693766607636], [0.008068830760419284, 0.009334148390933439, 0.00915127639536206, 0.0, 0.010557412478513217, 0.02045105158740115], [0.002491445611219771, 0.0012249074050512986, 0.0014079856351176259, 0.010557412478513217, 0.0, 0.009925207893690299], [0.01241184801621425, 0.011147972648004012, 0.011330693766607636, 0.02045105158740115, 0.009925207893690299, 0.0]], [[0.0, 0.021140198950413698, 0.010390032185867152, 0.09988349505251166, 0.07581771150214624, 0.09322831219665823], [0.021140198950413698, 0.0, 0.010751037409845546, 0.12092233761236554, 0.09689738631274322, 0.11427957075866667], [0.010390032185867152, 0.010751037409845546, 0.0, 0.11022772400041471, 0.08618107249091198, 0.10357838742624659], [0.09988349505251166, 0.12092233761236554, 0.11022772400041471, 0.0, 0.02414496719744248, 0.006682613629855891], [0.07581771150214624, 0.09689738631274322, 0.08618107249091198, 0.02414496719744248, 0.0, 0.017463704879584357], [0.09322831219665823, 0.11427957075866667, 0.10357838742624659, 0.006682613629855891, 0.017463704879584357, 0.0]], [[0.0, 0.0, 0.0, 0.0, 0.0, 0.0], [0.0, 0.0, 0.0, 0.0, 0.0, 0.0], [0.0, 0.0, 0.0, 0.0, 0.0, 0.0], [0.0, 0.0, 0.0, 0.0, 0.0, 0.0], [0.0, 0.0, 0.0, 0.0, 0.0, 0.0], [0.0, 0.0, 0.0, 0.0, 0.0, 0.0]], [[0.0, 0.02015852239974641, 0.020083414180117585, 0.0007119532724838135, 0.0018656348861648383, 0.021846785974778408], [0.02015852239974641, 0.0, 7.51188353894021e-05, 0.019446666243729756, 0.022023869172721467, 0.0016885232421663605], [0.020083414180117585, 7.51188353894021e-05, 0.0, 0.019371557287545648, 0.0219487630083287, 0.001763641999443278], [0.0007119532724838135, 0.019446666243729756, 0.019371557287545648, 0.0, 0.0025775869702725327, 0.021134947117217827], [0.0018656348861648383, 0.022023869172721467, 0.0219487630083287, 0.0025775869702725327, 0.0, 0.02371208460614399], [0.021846785974778408, 0.0016885232421663605, 0.001763641999443278, 0.021134947117217827, 0.02371208460614399, 0.0]], [[0.0, 0.015460047938229656, 0.033115253086460426, 0.14933929243860186, 0.1848282807418741, 0.17252250352745865], [0.015460047938229656, 0.0, 0.04856488914147629, 0.13399271894640774, 0.16954296855671197, 0.1572145301407967], [0.033115253086460426, 0.04856488914147629, 0.0, 0.18211478169362585, 0.21745177291702503, 0.20520160709121651], [0.14933929243860186, 0.13399271894640774, 0.18211478169362585, 0.0, 0.03583279756511046, 0.02339303278449925], [0.1848282807418741, 0.16954296855671197, 0.21745177291702503, 0.03583279756511046, 0.0, 0.012443453737583925], [0.17252250352745865, 0.1572145301407967, 0.20520160709121651, 0.02339303278449925, 0.012443453737583925, 0.0]], [[0.0, 0.003391975172096859, 0.0151586840656409, 0.07074571191970414, 0.056762625718852586, 0.04018269992053201], [0.003391975172096859, 0.0, 0.011769620190009706, 0.07407709161494873, 0.06011297861468781, 0.043551899901485815], [0.0151586840656409, 0.011769620190009706, 0.0, 0.08557811509294902, 0.07168967929515926, 0.05520646286531685], [0.07074571191970414, 0.07407709161494873, 0.08557811509294902, 0.0, 0.014140151620365521, 0.030819447325377187], [0.056762625718852586, 0.06011297861468781, 0.07168967929515926, 0.014140151620365521, 0.0, 0.01669705144127637], [0.04018269992053201, 0.043551899901485815, 0.05520646286531685, 0.030819447325377187, 0.01669705144127637, 0.0]], [[0.0, 0.00162658678782131, 0.0049632911532604875, 0.020865731227388384, 0.02863394595678971, 0.04362214548216793], [0.00162658678782131, 0.0, 0.006589852757789978, 0.019239444582486782, 0.027007932419711757, 0.04199689481366243], [0.0049632911532604875, 0.006589852757789978, 0.0, 0.025827783826284197, 0.033595045434183124, 0.04858068707760693], [0.020865731227388384, 0.019239444582486782, 0.025827783826284197, 0.0, 0.007770286986414671, 0.02276551993782107], [0.02863394595678971, 0.027007932419711757, 0.033595045434183124, 0.007770286986414671, 0.0, 0.014996365832651104], [0.04362214548216793, 0.04199689481366243, 0.04858068707760693, 0.02276551993782107, 0.014996365832651104, 0.0]], [[0.0, 0.00038102978396794483, 0.02926191046767564, 0.14958532190609627, 0.16002866646066194, 0.170635760274316], [0.00038102978396794483, 0.0, 0.028881034544671055, 0.14996116180959643, 0.16040366364021816, 0.1710098209991043], [0.02926191046767564, 0.028881034544671055, 0.0, 0.17839316740629865, 0.1887687459171692, 0.1993010261377638], [0.14958532190609627, 0.14996116180959643, 0.17839316740629865, 0.0, 0.01064579860473356, 0.02149488721862707], [0.16002866646066194, 0.16040366364021816, 0.1887687459171692, 0.01064579860473356, 0.0, 0.010851871326192752], [0.170635760274316, 0.1710098209991043, 0.1993010261377638, 0.02149488721862707, 0.010851871326192752, 0.0]], [[0.0, 0.017590911263159415, 0.027483299969950806, 0.04338913829179517, 0.0073316790476488985, 0.02360003448440572], [0.017590911263159415, 0.0, 0.009894674398312974, 0.06095949890419012, 0.024921114559701717, 0.041183234245624006], [0.027483299969950806, 0.009894674398312974, 0.0, 0.07083474151162097, 0.03481172247090508, 0.05106823313357699], [0.04338913829179517, 0.06095949890419012, 0.07083474151162097, 0.0, 0.036062400132047014, 0.01979769827051878], [0.0073316790476488985, 0.024921114559701717, 0.03481172247090508, 0.036062400132047014, 0.0, 0.01626959230603304], [0.02360003448440572, 0.041183234245624006, 0.05106823313357699, 0.01979769827051878, 0.01626959230603304, 0.0]], [[0.0, 0.028798616076514086, 0.02554061568156882, 0.11151399190218991, 0.07804340700214323, 0.10056655734213926], [0.028798616076514086, 0.0, 0.00325883396640681, 0.14015518913650038, 0.10675858272219357, 0.12923455448440394], [0.02554061568156882, 0.00325883396640681, 0.0, 0.1369181294530778, 0.10351224249511132, 0.12599416872995203], [0.11151399190218991, 0.14015518913650038, 0.1369181294530778, 0.0, 0.03357652594819828, 0.010992629128487301], [0.07804340700214323, 0.10675858272219357, 0.10351224249511132, 0.03357652594819828, 0.0, 0.022587101296296336], [0.10056655734213926, 0.12923455448440394, 0.12599416872995203, 0.010992629128487301, 0.022587101296296336, 0.0]], [[0.0, 0.009435310758439076, 0.001099375364734645, 0.02825401022681017, 0.025330829489050043, 0.024875212374959117], [0.009435310758439076, 0.0, 0.010534561658451137, 0.03767853431252518, 0.03475716323224357, 0.03430181455175491], [0.001099375364734645, 0.010534561658451137, 0.0, 0.027155520806753233, 0.024232167308905622, 0.023776524863197163], [0.02825401022681017, 0.03767853431252518, 0.027155520806753233, 0.0, 0.0029252717254491492, 0.0033811734742557674], [0.025330829489050043, 0.03475716323224357, 0.024232167308905622, 0.0029252717254491492, 0.0, 0.0004559060319358961], [0.024875212374959117, 0.03430181455175491, 0.023776524863197163, 0.0033811734742557674, 0.0004559060319358961, 0.0]], [[0.0, 0.06288750031150978, 0.020348959563068772, 0.057375867695753854, 0.09210045448855184, 0.10896700590748772], [0.06288750031150978, 0.0, 0.042559581089389634, 0.005519544599914139, 0.02928231222809636, 0.0462109631715616], [0.020348959563068772, 0.042559581089389634, 0.0, 0.037043551415823564, 0.0718046290099837, 0.08869675059444942], [0.057375867695753854, 0.005519544599914139, 0.037043551415823564, 0.0, 0.034799430563750566, 0.05172471879393425], [0.09210045448855184, 0.02928231222809636, 0.0718046290099837, 0.034799430563750566, 0.0, 0.016939086818529597], [0.10896700590748772, 0.0462109631715616, 0.08869675059444942, 0.05172471879393425, 0.016939086818529597, 0.0]], [[0.0, 0.0025646740835283243, 0.003388357264222989, 0.07036031858030989, 0.07043461484249229, 0.07661176930765769], [0.0025646740835283243, 0.0, 0.00082369054019947, 0.07291333479634195, 0.07298760855518174, 0.07916282847591123], [0.003388357264222989, 0.00082369054019947, 0.0, 0.07373307614819308, 0.07380734247851568, 0.07998192443543717], [0.07036031858030989, 0.07291333479634195, 0.07373307614819308, 0.0, 7.458220404343876e-05, 0.00627733926103836], [0.07043461484249229, 0.07298760855518174, 0.07380734247851568, 7.458220404343876e-05, 0.0, 0.006202759027983184], [0.07661176930765769, 0.07916282847591123, 0.07998192443543717, 0.00627733926103836, 0.006202759027983184, 0.0]], [[0.0, 0.002787485090209406, 0.011930137160871665, 0.05921351601440811, 0.04315981058563497, 0.05487633630096924], [0.002787485090209406, 0.0, 0.0091429962316188, 0.05643555721952898, 0.040377465193888525, 0.052097075884913045], [0.011930137160871665, 0.0091429962316188, 0.0, 0.04731692569102509, 0.03124637320310842, 0.04297469236060705], [0.05921351601440811, 0.05643555721952898, 0.04731692569102509, 0.0, 0.016092449853587393, 0.004350189274672457], [0.04315981058563497, 0.040377465193888525, 0.03124637320310842, 0.016092449853587393, 0.0, 0.01174295735154454], [0.05487633630096924, 0.052097075884913045, 0.04297469236060705, 0.004350189274672457, 0.01174295735154454, 0.0]], [[0.0, 0.026697048080979887, 0.025385190325942827, 0.09572519701827059, 0.09203876276255372, 0.11219381278338673], [0.026697048080979887, 0.0, 0.0013123907777832773, 0.06912382795195808, 0.06542923605904064, 0.08563260669664943], [0.025385190325942827, 0.0013123907777832773, 0.0, 0.0704328734632073, 0.06673861169360554, 0.0869399914140046], [0.09572519701827059, 0.06912382795195808, 0.0704328734632073, 0.0, 0.003702654241971124, 0.016554848466826984], [0.09203876276255372, 0.06542923605904064, 0.06673861169360554, 0.003702654241971124, 0.0, 0.020256958921255452], [0.11219381278338673, 0.08563260669664943, 0.0869399914140046, 0.016554848466826984, 0.020256958921255452, 0.0]], [[0.0, 0.013546998039891575, 0.011466736018195953, 0.033025881198607485, 0.029262469713593184, 0.03713426485075087], [0.013546998039891575, 0.0, 0.0020829525802510975, 0.019543474953741053, 0.015762580870704413, 0.02367331868945474], [0.011466736018195953, 0.0020829525802510975, 0.0, 0.02162029310807285, 0.01784136931294968, 0.025747609293815216], [0.033025881198607485, 0.019543474953741053, 0.02162029310807285, 0.0, 0.003788336621229028, 0.0041415995235266475], [0.029262469713593184, 0.015762580870704413, 0.01784136931294968, 0.003788336621229028, 0.0, 0.007929226804047246], [0.03713426485075087, 0.02367331868945474, 0.025747609293815216, 0.0041415995235266475, 0.007929226804047246, 0.0]], [[0.0, 0.019893997594472915, 0.005325149476232808, 0.028253316888514998, 0.03355517665163629, 0.059659319320371364], [0.019893997594472915, 0.0, 0.01457025202960846, 0.04812425425055186, 0.05341907719515259, 0.07947749039397585], [0.005325149476232808, 0.01457025202960846, 0.0, 0.03357427523577389, 0.03887461937365517, 0.06496830605145733], [0.028253316888514998, 0.04812425425055186, 0.03357427523577389, 0.0, 0.005305747949266262, 0.03144512379528697], [0.03355517665163629, 0.05341907719515259, 0.03887461937365517, 0.005305747949266262, 0.0, 0.026142417058023944], [0.059659319320371364, 0.07947749039397585, 0.06496830605145733, 0.03144512379528697, 0.026142417058023944, 0.0]], [[0.0, 0.01816471046835254, 0.013725752082191364, 0.04300320355503278, 0.054944886586739905, 0.04103342517158231], [0.01816471046835254, 0.0, 0.03187588391597935, 0.02488035411007141, 0.03686222895424819, 0.022905277981143498], [0.013725752082191364, 0.03187588391597935, 0.0, 0.05666329628271792, 0.0685657088662062, 0.054699024753761344], [0.04300320355503278, 0.02488035411007141, 0.05666329628271792, 0.0, 0.012009956917099341, 0.0019778270857313106], [0.054944886586739905, 0.03686222895424819, 0.0685657088662062, 0.012009956917099341, 0.0, 0.013986871174008347], [0.04103342517158231, 0.022905277981143498, 0.054699024753761344, 0.0019778270857313106, 0.013986871174008347, 0.0]], [[0.0, 0.02270626689034663, 0.023888103853860147, 0.016895530955567985, 0.020268200371070896, 0.033990849196226386], [0.02270626689034663, 0.0, 0.0011821003065799077, 0.0058116460687260675, 0.002438525981880249, 0.011288192934791082], [0.023888103853860147, 0.0011821003065799077, 0.0, 0.006993726340028039, 0.0036206219228853034, 0.010106149767568365], [0.016895530955567985, 0.0058116460687260675, 0.006993726340028039, 0.0, 0.00337313995507668, 0.01709936682678143], [0.020268200371070896, 0.002438525981880249, 0.0036206219228853034, 0.00337313995507668, 0.0, 0.013726559367992974], [0.033990849196226386, 0.011288192934791082, 0.010106149767568365, 0.01709936682678143, 0.013726559367992974, 0.0]], [[0.0, 0.00519073508062796, 4.298636439571529e-05, 0.0017547675231032551, 0.0017224436129374314, 0.005521150701366531], [0.00519073508062796, 0.0, 0.005147757887937088, 0.0034362151721149727, 0.006912680432096143, 0.00033048904516715295], [4.298636439571529e-05, 0.005147757887937088, 0.0, 0.0017117822094012201, 0.0017654288932234463, 0.0054781746999266615], [0.0017547675231032551, 0.0034362151721149727, 0.0017117822094012201, 0.0, 0.0034771247886897713, 0.003766671365070084], [0.0017224436129374314, 0.006912680432096143, 0.0017654288932234463, 0.0034771247886897713, 0.0, 0.007243040015874047], [0.005521150701366531, 0.00033048904516715295, 0.0054781746999266615, 0.003766671365070084, 0.007243040015874047, 0.0]], [[0.0, 0.016282472907825182, 0.02233399837991387, 0.06782663138547314, 0.08141569784944687, 0.06767559903093187], [0.016282472907825182, 0.0, 0.006054521228929806, 0.05161385220755758, 0.06523571825124946, 0.05146248487548301], [0.02233399837991387, 0.006054521228929806, 0.0, 0.04557590223516393, 0.05920759288766617, 0.045424436981665914], [0.06782663138547314, 0.05161385220755758, 0.04557590223516393, 0.0, 0.013669007968991571, 0.0001517925214290825], [0.08141569784944687, 0.06523571825124946, 0.05920759288766617, 0.013669007968991571, 0.0, 0.013820774001665367], [0.06767559903093187, 0.05146248487548301, 0.045424436981665914, 0.0001517925214290825, 0.013820774001665367, 0.0]], [[0.0, 0.005463574924675617, 0.0028225978568562323, 0.010500325364210366, 0.006611317677939442, 0.003844310568104981], [0.005463574924675617, 0.0, 0.0026411533188332825, 0.01595971612456939, 0.012072931368788417, 0.009307016273403397], [0.0028225978568562323, 0.0026411533188332825, 0.0, 0.013321098802864808, 0.009433115094636171, 0.006666583226334641], [0.010500325364210366, 0.01595971612456939, 0.013321098802864808, 0.0, 0.003890306625439614, 0.006657292156411678], [0.006611317677939442, 0.012072931368788417, 0.009433115094636171, 0.003890306625439614, 0.0, 0.0027673360024056994], [0.003844310568104981, 0.009307016273403397, 0.006666583226334641, 0.006657292156411678, 0.0027673360024056994, 0.0]], [[0.0, 0.0018257296144418432, 0.01119720720002079, 0.015398904180789567, 0.002056614259975668, 0.0003157765098265923], [0.0018257296144418432, 0.0, 0.00937172220426543, 0.013573657093750632, 0.00023088577654843762, 0.002141504504930763], [0.01119720720002079, 0.00937172220426543, 0.0, 0.004202593784194005, 0.00914086156237083, 0.01151293147621362], [0.015398904180789567, 0.013573657093750632, 0.004202593784194005, 0.0, 0.01334282394243565, 0.01571458359253562], [0.002056614259975668, 0.00023088577654843762, 0.00914086156237083, 0.01334282394243565, 0.0, 0.0023723887501229226], [0.0003157765098265923, 0.002141504504930763, 0.01151293147621362, 0.01571458359253562, 0.0023723887501229226, 0.0]], [[0.0, 0.0, 0.0, 0.0, 0.0, 0.0], [0.0, 0.0, 0.0, 0.0, 0.0, 0.0], [0.0, 0.0, 0.0, 0.0, 0.0, 0.0], [0.0, 0.0, 0.0, 0.0, 0.0, 0.0], [0.0, 0.0, 0.0, 0.0, 0.0, 0.0], [0.0, 0.0, 0.0, 0.0, 0.0, 0.0]], [[0.0, 0.02389438215223076, 0.015271114227769444, 0.01831747235963236, 0.004153686313795079, 0.01766087979390946], [0.02389438215223076, 0.0, 0.008630169828381416, 0.0055823134340424775, 0.019744852329995167, 0.00623931412807636], [0.015271114227769444, 0.008630169828381416, 0.0, 0.0030481965488127435, 0.011118887104961209, 0.0023911533426822476], [0.01831747235963236, 0.0055823134340424775, 0.0030481965488127435, 0.0, 0.014166035614232981, 0.0006570540917669337], [0.004153686313795079, 0.019744852329995167, 0.011118887104961209, 0.014166035614232981, 0.0, 0.013509257948147151], [0.01766087979390946, 0.00623931412807636, 0.0023911533426822476, 0.0006570540917669337, 0.013509257948147151, 0.0]], [[0.0, 0.00854916227896695, 0.010552519477646844, 0.02875947058158949, 0.03454957547055329, 0.03377601460485776], [0.00854916227896695, 0.0, 0.0020043510507671745, 0.02023549241306241, 0.026038353131332515, 0.025262961966950635], [0.010552519477646844, 0.0020043510507671745, 0.0, 0.018234719621534636, 0.02403992159895796, 0.02326418747354552], [0.02875947058158949, 0.02023549241306241, 0.018234719621534636, 0.0, 0.005816264004455988, 0.005038771636312368], [0.03454957547055329, 0.026038353131332515, 0.02403992159895796, 0.005816264004455988, 0.0, 0.000777582550115556], [0.03377601460485776, 0.025262961966950635, 0.02326418747354552, 0.005038771636312368, 0.000777582550115556, 0.0]], [[0.0, 0.01223354146963277, 0.018837213071431158, 0.01771209289073324, 0.03572284128325753, 0.03214925028962736], [0.01223354146963277, 0.0, 0.006604260633134197, 0.029943184696356928, 0.04794855843363476, 0.04437626081883079], [0.018837213071431158, 0.006604260633134197, 0.0, 0.036544682735971855, 0.05454629394792729, 0.050974864923543944], [0.01771209289073324, 0.029943184696356928, 0.036544682735971855, 0.0, 0.018014933663560065, 0.01444018229650982], [0.03572284128325753, 0.04794855843363476, 0.05454629394792729, 0.018014933663560065, 0.0, 0.003575087525418104], [0.03214925028962736, 0.04437626081883079, 0.050974864923543944, 0.01444018229650982, 0.003575087525418104, 0.0]], [[0.0, 0.03876012648323763, 0.031015943066377734, 0.10628287519626921, 0.046824173619236124, 0.061269243091772306], [0.03876012648323763, 0.0, 0.007747720516530339, 0.1448313381935795, 0.08552789693029274, 0.09994369476201985], [0.031015943066377734, 0.007747720516530339, 0.0, 0.1371388480162364, 0.07779921011519306, 0.09222213846613253], [0.10628287519626921, 0.1448313381935795, 0.1371388480162364, 0.0, 0.05956178243224385, 0.04511563843119401], [0.046824173619236124, 0.08552789693029274, 0.07779921011519306, 0.05956178243224385, 0.0, 0.014459612648938951], [0.061269243091772306, 0.09994369476201985, 0.09222213846613253, 0.04511563843119401, 0.014459612648938951, 0.0]], [[0.0, 0.04672897040543997, 0.03695510792715768, 0.03633717880970919, 0.09116775157773811, 0.11716181928237314], [0.04672897040543997, 0.0, 0.00978296052570786, 0.010401294969694453, 0.04454908025914351, 0.07066648314634759], [0.03695510792715768, 0.00978296052570786, 0.0, 0.0006183700913792909, 0.05431749950971237, 0.08041389565206451], [0.03633717880970919, 0.010401294969694453, 0.0006183700913792909, 0.0, 0.05493475397166001, 0.08102973104389034], [0.09116775157773811, 0.04454908025914351, 0.05431749950971237, 0.05493475397166001, 0.0, 0.026174970454685465], [0.11716181928237314, 0.07066648314634759, 0.08041389565206451, 0.08102973104389034, 0.026174970454685465, 0.0]], [[0.0, 0.015846105243360536, 0.012864723113836464, 0.0062788393630258945, 0.018308444800434576, 0.02627459011878924], [0.015846105243360536, 0.0, 0.002981594312419919, 0.02212417304453742, 0.0024625887154333067, 0.010429997328157567], [0.012864723113836464, 0.002981594312419919, 0.0, 0.019143020100761132, 0.005444169115863774, 0.01341144664219031], [0.0062788393630258945, 0.02212417304453742, 0.019143020100761132, 0.0, 0.024586294065610605, 0.03255155152769131], [0.018308444800434576, 0.0024625887154333067, 0.005444169115863774, 0.024586294065610605, 0.0, 0.007967479713429962], [0.02627459011878924, 0.010429997328157567, 0.01341144664219031, 0.03255155152769131, 0.007967479713429962, 0.0]], [[0.0, 0.015103671642222042, 0.014722918145046277, 0.10168335258220465, 0.07379741603820077, 0.03971499185842611], [0.015103671642222042, 0.0, 0.029824271767865576, 0.11672265032995753, 0.0888658959157753, 0.05480710506694003], [0.014722918145046277, 0.029824271767865576, 0.0, 0.08700783940410263, 0.05909757227480659, 0.0249972587566397], [0.10168335258220465, 0.11672265032995753, 0.08700783940410263, 0.0, 0.02796484857639921, 0.06206074944215098], [0.07379741603820077, 0.0888658959157753, 0.05909757227480659, 0.02796484857639921, 0.0, 0.03411876362725978], [0.03971499185842611, 0.05480710506694003, 0.0249972587566397, 0.06206074944215098, 0.03411876362725978, 0.0]], [[0.0, 0.005113952309852937, 0.0321044096833924, 0.027970502957118826, 0.014817170088200549, 0.005518536243388116], [0.005113952309852937, 0.0, 0.03720944993787629, 0.033077621893691546, 0.009704176768556613, 0.01063207796490921], [0.0321044096833924, 0.03720944993787629, 0.0, 0.004139800281345346, 0.04688981009676252, 0.026592931018766672], [0.027970502957118826, 0.033077621893691546, 0.004139800281345346, 0.0, 0.04276267932316768, 0.022457106640276156], [0.014817170088200549, 0.009704176768556613, 0.04688981009676252, 0.04276267932316768, 0.0, 0.020333483238788867], [0.005518536243388116, 0.01063207796490921, 0.026592931018766672, 0.022457106640276156, 0.020333483238788867, 0.0]], [[0.0, 0.020455587575912863, 0.01724795492378488, 0.04366169020390335, 0.06575171610001529, 0.07599590444082667], [0.020455587575912863, 0.0, 0.003213195268675498, 0.02329729553238371, 0.04554108851531007, 0.05587353984479108], [0.01724795492378488, 0.003213195268675498, 0.0, 0.02650236832833494, 0.048727559846616766, 0.05904856837830725], [0.04366169020390335, 0.02329729553238371, 0.02650236832833494, 0.0, 0.022324284472974437, 0.03271553713258792], [0.06575171610001529, 0.04554108851531007, 0.048727559846616766, 0.022324284472974437, 0.0, 0.010412546744193845], [0.07599590444082667, 0.05587353984479108, 0.05904856837830725, 0.03271553713258792, 0.010412546744193845, 0.0]], [[0.0, 0.008136825847463528, 0.0039338365640617925, 0.0514361368886142, 0.08041202841095367, 0.07560361489364545], [0.008136825847463528, 0.0, 0.004203146737082683, 0.043318445173670526, 0.07232218610840321, 0.06750843829929801], [0.0039338365640617925, 0.004203146737082683, 0.0, 0.04751253673178341, 0.07650242602523598, 0.07169134658136704], [0.0514361368886142, 0.043318445173670526, 0.04751253673178341, 0.0, 0.029085420462482168, 0.024254176799774724], [0.08041202841095367, 0.07232218610840321, 0.07650242602523598, 0.029085420462482168, 0.0, 0.004833938760017898], [0.07560361489364545, 0.06750843829929801, 0.07169134658136704, 0.024254176799774724, 0.004833938760017898, 0.0]], [[0.0, 0.033562444067579085, 0.022070570458250505, 0.09414634678354829, 0.10016681923569075, 0.10249251070859666], [0.033562444067579085, 0.0, 0.01149661723466656, 0.06068086439817067, 0.06671693499928937, 0.06904891612171515], [0.022070570458250505, 0.01149661723466656, 0.0, 0.07215271512530061, 0.07818426311387064, 0.08051440548054882], [0.09414634678354829, 0.06068086439817067, 0.07215271512530061, 0.0, 0.006047079734091525, 0.008383809047459941], [0.10016681923569075, 0.06671693499928937, 0.07818426311387064, 0.006047079734091525, 0.0, 0.0023367790299885323], [0.10249251070859666, 0.06904891612171515, 0.08051440548054882, 0.008383809047459941, 0.0023367790299885323, 0.0]], [[0.0, 0.028659414445032057, 0.00045663016810223056, 0.08705461228182433, 0.0909862549929611, 0.10084207043612696], [0.028659414445032057, 0.0, 0.029115574181304504, 0.05861738940575089, 0.06257716553844685, 0.07251208643043841], [0.00045663016810223056, 0.029115574181304504, 0.0, 0.08750632811316092, 0.09143746802944047, 0.10129189199546308], [0.08705461228182433, 0.05861738940575089, 0.08750632811316092, 0.0, 0.003988128649937786, 0.014013396668248832], [0.0909862549929611, 0.06257716553844685, 0.09143746802944047, 0.003988128649937786, 0.0, 0.010026616088508489], [0.10084207043612696, 0.07251208643043841, 0.10129189199546308, 0.014013396668248832, 0.010026616088508489, 0.0]], [[0.0, 0.008875706765481226, 0.025041417303261686, 0.05761821806226534, 0.09633143072693102, 0.06260139431249465], [0.008875706765481226, 0.0, 0.016167036937937293, 0.04875156267601072, 0.0874824362732152, 0.053736502191576885], [0.025041417303261686, 0.016167036937937293, 0.0, 0.03259374910910489, 0.07135112193304893, 0.0375811636572237], [0.05761821806226534, 0.04875156267601072, 0.03259374910910489, 0.0, 0.03878889943691308, 0.0049895680773326566], [0.09633143072693102, 0.0874824362732152, 0.07135112193304893, 0.03878889943691308, 0.0, 0.033801604246413326], [0.06260139431249465, 0.053736502191576885, 0.0375811636572237, 0.0049895680773326566, 0.033801604246413326, 0.0]], [[0.0, 0.03447527620946348, 0.018449002692746536, 0.12404646112181975, 0.14899088118764042, 0.15586867338987176], [0.03447527620946348, 0.0, 0.016031067158355585, 0.08973269363135286, 0.11475810147737792, 0.12166072547658696], [0.018449002692746536, 0.016031067158355585, 0.0, 0.10570083810788265, 0.1306918189658144, 0.13758377087155957], [0.12404646112181975, 0.08973269363135286, 0.10570083810788265, 0.0, 0.02512237300904093, 0.03205866742766365], [0.14899088118764042, 0.11475810147737792, 0.1306918189658144, 0.02512237300904093, 0.0, 0.006938272857990624], [0.15586867338987176, 0.12166072547658696, 0.13758377087155957, 0.03205866742766365, 0.006938272857990624, 0.0]], [[0.0, 0.016007771802081523, 0.01750204129362069, 0.05485294144371932, 0.07174999372568086, 0.041259262799744345], [0.016007771802081523, 0.0, 0.0014948707297086897, 0.038889963997418335, 0.05582303879487131, 0.025274111312919234], [0.01750204129362069, 0.0014948707297086897, 0.0, 0.03739783263871063, 0.05433366205034374, 0.023780409218180913], [0.05485294144371932, 0.038889963997418335, 0.03739783263871063, 0.0, 0.016974184615373873, 0.013631849156262501], [0.07174999372568086, 0.05582303879487131, 0.05433366205034374, 0.016974184615373873, 0.0, 0.030598546864426354], [0.041259262799744345, 0.025274111312919234, 0.023780409218180913, 0.013631849156262501, 0.030598546864426354, 0.0]], [[0.0, 0.012883183237554571, 0.026723105719022918, 0.07187632914710959, 0.07290389169716686, 0.05486096601484363], [0.012883183237554571, 0.0, 0.013841659134892308, 0.0847291598650866, 0.08575589239958775, 0.06772585012572319], [0.026723105719022918, 0.013841659134892308, 0.0, 0.09852692997535532, 0.09955263783686669, 0.0815387902904028], [0.07187632914710959, 0.0847291598650866, 0.09852692997535532, 0.0, 0.0010298007475730054, 0.017042794992154248], [0.07290389169716686, 0.08575589239958775, 0.09955263783686669, 0.0010298007475730054, 0.0, 0.0180724570546844], [0.05486096601484363, 0.06772585012572319, 0.0815387902904028, 0.017042794992154248, 0.0180724570546844, 0.0]], [[0.0, 0.017762960361180292, 0.024595712785830788, 0.08865466890971364, 0.10997151658287281, 0.11614208703654628], [0.017762960361180292, 0.0, 0.006834194223847703, 0.0709501728652382, 0.09230561941315356, 0.09848942092277588], [0.024595712785830788, 0.006834194223847703, 0.0, 0.06413279795517605, 0.08550146711126427, 0.09168989975244987], [0.08865466890971364, 0.0709501728652382, 0.06413279795517605, 0.0, 0.021441371769415116, 0.027658634044836112], [0.10997151658287281, 0.09230561941315356, 0.08550146711126427, 0.021441371769415116, 0.0, 0.006219909797361405], [0.11614208703654628, 0.09848942092277588, 0.09168989975244987, 0.027658634044836112, 0.006219909797361405, 0.0]], [[0.0, 0.011889246434199495, 0.013257086344690286, 0.03391133678713785, 0.047363000547167994, 0.0510090684440653], [0.011889246434199495, 0.0, 0.0013682640085056661, 0.022038579229023792, 0.03550950507546295, 0.03916186256378491], [0.013257086344690286, 0.0013682640085056661, 0.0, 0.02067143115602316, 0.034144104477093665, 0.03779706015332891], [0.03391133678713785, 0.022038579229023792, 0.02067143115602316, 0.0, 0.013488183751344704, 0.01714724940369748], [0.047363000547167994, 0.03550950507546295, 0.034144104477093665, 0.013488183751344704, 0.0, 0.00366031929309132], [0.0510090684440653, 0.03916186256378491, 0.03779706015332891, 0.01714724940369748, 0.00366031929309132, 0.0]], [[0.0, 0.006168771992528871, 0.03580581019492563, 0.10553294749712057, 0.06437111588989122, 0.12051991761284062], [0.006168771992528871, 0.0, 0.04196921121051666, 0.11166351118905896, 0.07052431368011583, 0.12664017187730361], [0.03580581019492563, 0.04196921121051666, 0.0, 0.06985861052279259, 0.028599929434430283, 0.08489320746059976], [0.10553294749712057, 0.11166351118905896, 0.06985861052279259, 0.0, 0.04129676756721481, 0.01507345788437949], [0.06437111588989122, 0.07052431368011583, 0.028599929434430283, 0.04129676756721481, 0.0, 0.05635539411933504], [0.12051991761284062, 0.12664017187730361, 0.08489320746059976, 0.01507345788437949, 0.05635539411933504, 0.0]], [[0.0, 0.002541039267002074, 0.01761446385855865, 0.03874096629001415, 0.03531797517296692, 0.030973860302879814], [0.002541039267002074, 0.0, 0.020155042358504384, 0.036201625426880046, 0.032778343506001874, 0.028433897422109895], [0.01761446385855865, 0.020155042358504384, 0.0, 0.05633666313143004, 0.05291630169883524, 0.04857526331242159], [0.03874096629001415, 0.036201625426880046, 0.05633666313143004, 0.0, 0.003425142469799304, 0.007771407654889066], [0.03531797517296692, 0.032778343506001874, 0.05291630169883524, 0.003425142469799304, 0.0, 0.0043463165499922195], [0.030973860302879814, 0.028433897422109895, 0.04857526331242159, 0.007771407654889066, 0.0043463165499922195, 0.0]], [[0.0, 0.0011876569108864679, 0.0022402542478573485, 0.010708489138745617, 0.0005851195285121493, 0.001994963012796372], [0.0011876569108864679, 0.0, 0.003427841610648874, 0.011895043061897854, 0.0017727669616601168, 0.003182562346931223], [0.0022402542478573485, 0.003427841610648874, 0.0, 0.008469690345794765, 0.0016551511093392166, 0.00024529945540848196], [0.010708489138745617, 0.011895043061897854, 0.008469690345794765, 0.0, 0.010123827886086047, 0.008714861422118603], [0.0005851195285121493, 0.0017727669616601168, 0.0016551511093392166, 0.010123827886086047, 0.0, 0.001409855932832714], [0.001994963012796372, 0.003182562346931223, 0.00024529945540848196, 0.008714861422118603, 0.001409855932832714, 0.0]], [[0.0, 0.0009112563315299412, 0.0009624782830758612, 0.01644709554853683, 0.004317541774823335, 0.0022727804041348153], [0.0009112563315299412, 0.0, 5.1222069812047194e-05, 0.017357708487473415, 0.0034063208607861568, 0.003184019673802266], [0.0009624782830758612, 5.1222069812047194e-05, 0.0, 0.017408892161033016, 0.0033551003435846613, 0.0032352403734744366], [0.01644709554853683, 0.017357708487473415, 0.017408892161033016, 0.0, 0.020760952216411645, 0.014175612721467482], [0.004317541774823335, 0.0034063208607861568, 0.0033551003435846613, 0.020760952216411645, 0.0, 0.006590153026089033], [0.0022727804041348153, 0.003184019673802266, 0.0032352403734744366, 0.014175612721467482, 0.006590153026089033, 0.0]], [[0.0, 0.016725212567860793, 0.0023957701095077663, 0.03226513739623443, 0.043424121029705935, 0.038658409660303907], [0.016725212567860793, 0.0, 0.014329741431944085, 0.015544128247963097, 0.0267084946328145, 0.021940249165211072], [0.0023957701095077663, 0.014329741431944085, 0.0, 0.029870545541665003, 0.04103049839370316, 0.036264339507021605], [0.03226513739623443, 0.015544128247963097, 0.029870545541665003, 0.0, 0.011166570348201503, 0.006397163954285776], [0.043424121029705935, 0.0267084946328145, 0.04103049839370316, 0.011166570348201503, 0.0, 0.0047695643419187654], [0.038658409660303907, 0.021940249165211072, 0.036264339507021605, 0.006397163954285776, 0.0047695643419187654, 0.0]], [[0.0, 0.019121575896355842, 0.01624819175398377, 0.008838898722563802, 0.02716545708024948, 0.026852044958103526], [0.019121575896355842, 0.0, 0.0028755262530363664, 0.010286752005062441, 0.008054257819379206, 0.0077403165650325135], [0.01624819175398377, 0.0028755262530363664, 0.0, 0.00741176616950982, 0.010929122764168204, 0.010615226159101127], [0.008838898722563802, 0.010286752005062441, 0.00741176616950982, 0.0, 0.0183371340117431, 0.01802341118174442], [0.02716545708024948, 0.008054257819379206, 0.010929122764168204, 0.0183371340117431, 0.0, 0.00031399418847804584], [0.026852044958103526, 0.0077403165650325135, 0.010615226159101127, 0.01802341118174442, 0.00031399418847804584, 0.0]], [[0.0, 0.0073906746169777006, 0.020991546145019056, 0.039198714980542365, 0.0006421589040819968, 0.02847835645365729], [0.0073906746169777006, 0.0, 0.013601970187618431, 0.046581762075071254, 0.006748532845479596, 0.03586482838780986], [0.020991546145019056, 0.013601970187618431, 0.0, 0.06016281342068701, 0.020349531330122222, 0.04945375199528801], [0.039198714980542365, 0.046581762075071254, 0.06016281342068701, 0.0, 0.039840301557167154, 0.010727490255591873], [0.0006421589040819968, 0.006748532845479596, 0.020349531330122222, 0.039840301557167154, 0.0, 0.029120216030331443], [0.02847835645365729, 0.03586482838780986, 0.04945375199528801, 0.010727490255591873, 0.029120216030331443, 0.0]], [[0.0, 0.001296636682224378, 0.004158781066958608, 0.004211447732247758, 0.010039152066929654, 0.008398637711923545], [0.001296636682224378, 0.0, 0.0028622904810654166, 0.002914961671970379, 0.00874355597939395, 0.00710271506043806], [0.004158781066958608, 0.0028622904810654166, 0.0, 5.267525023674003e-05, 0.0058825797112664144, 0.004241201636610162], [0.004211447732247758, 0.002914961671970379, 5.267525023674003e-05, 0.0, 0.005829920322968138, 0.004188534680800028], [0.010039152066929654, 0.00874355597939395, 0.0058825797112664144, 0.005829920322968138, 0.0, 0.0016417292859335852], [0.008398637711923545, 0.00710271506043806, 0.004241201636610162, 0.004188534680800028, 0.0016417292859335852, 0.0]], [[0.0, 0.001562147786301819, 0.004996951976769858, 0.005606961404567244, 0.012344031795318601, 0.00078061574667834], [0.001562147786301819, 0.0, 0.00655901551539211, 0.007169006031168432, 0.013905746697441806, 0.0007815336317015073], [0.004996951976769858, 0.00655901551539211, 0.0, 0.0006100370345346951, 0.007347799286134782, 0.00577753071544916], [0.005606961404567244, 0.007169006031168432, 0.0006100370345346951, 0.0, 0.00673780951506573, 0.006387531313945512], [0.012344031795318601, 0.013905746697441806, 0.007347799286134782, 0.00673780951506573, 0.0, 0.01312444379040088], [0.00078061574667834, 0.0007815336317015073, 0.00577753071544916, 0.006387531313945512, 0.01312444379040088, 0.0]], [[0.0, 0.0007507439935250278, 0.0047745595125787054, 0.028084191787783538, 0.018662266138311245, 0.018309453091499655], [0.0007507439935250278, 0.0, 0.004023843945735877, 0.027334511825950987, 0.017911997794276668, 0.017559167014743197], [0.0047745595125787054, 0.004023843945735877, 0.0, 0.023315341352691803, 0.013890026484231752, 0.01353711392998975], [0.028084191787783538, 0.027334511825950987, 0.023315341352691803, 0.0, 0.009430618851625572, 0.00978359518005461], [0.018662266138311245, 0.017911997794276668, 0.013890026484231752, 0.009430618851625572, 0.0, 0.00035303091553507196], [0.018309453091499655, 0.017559167014743197, 0.01353711392998975, 0.00978359518005461, 0.00035303091553507196, 0.0]], [[0.0, 0.010082686594187354, 0.006639250725073714, 0.006427238864686275, 0.008528451337651718, 0.0015211460005457515], [0.010082686594187354, 0.0, 0.01671379184282086, 0.003657062006963616, 0.0015551365372086536, 0.008562457622126722], [0.006639250725073714, 0.01671379184282086, 0.0, 0.01306235242208363, 0.01516140066531564, 0.008159768888913746], [0.006427238864686275, 0.003657062006963616, 0.01306235242208363, 0.0, 0.002102003520616252, 0.004906434207668413], [0.008528451337651718, 0.0015551365372086536, 0.01516140066531564, 0.002102003520616252, 0.0, 0.007007945288704865], [0.0015211460005457515, 0.008562457622126722, 0.008159768888913746, 0.004906434207668413, 0.007007945288704865, 0.0]], [[0.0, 0.009355520803041488, 0.011835285071624601, 0.04750732764592046, 0.03825226087503538, 0.06290760251606267], [0.009355520803041488, 0.0, 0.002479859549799112, 0.056854082107858195, 0.0476018750198227, 0.07224835180610474], [0.011835285071624601, 0.002479859549799112, 0.0, 0.05933104145445486, 0.05007968552550102, 0.07472356540382134], [0.04750732764592046, 0.056854082107858195, 0.05933104145445486, 0.0, 0.009260940498702677, 0.015416441010308873], [0.03825226087503538, 0.0476018750198227, 0.05007968552550102, 0.009260940498702677, 0.0, 0.024676131537271016], [0.06290760251606267, 0.07224835180610474, 0.07472356540382134, 0.015416441010308873, 0.024676131537271016, 0.0]], [[0.0, 0.013758614640878809, 0.01741798246937501, 0.07099232240815669, 0.03888852102243343, 0.06241954146492989], [0.013758614640878809, 0.0, 0.003659673305163251, 0.05725342061458861, 0.025134609047991155, 0.04867562724444804], [0.01741798246937501, 0.003659673305163251, 0.0, 0.05359772724494656, 0.02147562928725352, 0.045018788192137706], [0.07099232240815669, 0.05725342061458861, 0.05359772724494656, 0.0, 0.032135325574223494, 0.00858642137634711], [0.03888852102243343, 0.025134609047991155, 0.02147562928725352, 0.032135325574223494, 0.0, 0.02355127489924084], [0.06241954146492989, 0.04867562724444804, 0.045018788192137706, 0.00858642137634711, 0.02355127489924084, 0.0]], [[0.0, 0.0008050340653949647, 0.005965359037355028, 0.03689635960532549, 0.03316797449839591, 0.02939141905668814], [0.0008050340653949647, 0.0, 0.005160333571810303, 0.03770100550637655, 0.03397269415701678, 0.030196205497027787], [0.005965359037355028, 0.005160333571810303, 0.0, 0.04285844915123424, 0.03913065016649669, 0.03535462971620625], [0.03689635960532549, 0.03770100550637655, 0.04285844915123424, 0.0, 0.0037299709749989414, 0.007507768041888767], [0.03316797449839591, 0.03397269415701678, 0.03913065016649669, 0.0037299709749989414, 0.0, 0.0037778339785573436], [0.02939141905668814, 0.030196205497027787, 0.03535462971620625, 0.007507768041888767, 0.0037778339785573436, 0.0]], [[0.0, 0.001053748650824369, 0.020776615611429475, 0.019768230263099987, 0.02747169995067644, 0.031099268431272222], [0.001053748650824369, 0.0, 0.019723417275855304, 0.018714979612978546, 0.02641891095686267, 0.030046745038150854], [0.020776615611429475, 0.019723417275855304, 0.0, 0.001008891302727301, 0.006699672761871334, 0.010330596995596611], [0.019768230263099987, 0.018714979612978546, 0.001008891302727301, 0.0, 0.007708504220420309, 0.011339353636562752], [0.02747169995067644, 0.02641891095686267, 0.006699672761871334, 0.007708504220420309, 0.0, 0.0036312058252701697], [0.031099268431272222, 0.030046745038150854, 0.010330596995596611, 0.011339353636562752, 0.0036312058252701697, 0.0]], [[0.0, 0.004399910426020021, 0.007682227498981392, 0.009975492187973266, 0.003316280314631744, 0.001236622036912355], [0.004399910426020021, 0.0, 0.0032826819682020662, 0.014373191029470671, 0.007715805511146029, 0.005636428314157985], [0.007682227498981392, 0.0032826819682020662, 0.0, 0.0176530343460263, 0.01099756053856069, 0.00891856521538194], [0.009975492187973266, 0.014373191029470671, 0.0176530343460263, 0.0, 0.006660006754692433, 0.008739256088012359], [0.003316280314631744, 0.007715805511146029, 0.01099756053856069, 0.006660006754692433, 0.0, 0.0020796880700359125], [0.001236622036912355, 0.005636428314157985, 0.00891856521538194, 0.008739256088012359, 0.0020796880700359125, 0.0]], [[0.0, 0.016306373568653082, 0.009723298054544121, 0.007008011492183155, 0.0007062699566102613, 0.008857496096247596], [0.016306373568653082, 0.0, 0.006584558147508215, 0.02331075168922001, 0.017012372212604522, 0.007450402475997346], [0.009723298054544121, 0.006584558147508215, 0.0, 0.01672977866572636, 0.010429470375065362, 0.0008659059789560193], [0.007008011492183155, 0.02331075168922001, 0.01672977866572636, 0.0, 0.006301782408444508, 0.01586418787349579], [0.0007062699566102613, 0.017012372212604522, 0.010429470375065362, 0.006301782408444508, 0.0, 0.009563684661684623], [0.008857496096247596, 0.007450402475997346, 0.0008659059789560193, 0.01586418787349579, 0.009563684661684623, 0.0]], [[0.0, 0.004224960828247923, 0.012766530613515221, 0.004100950666214103, 0.007131444781830572, 0.005034238100785554], [0.004224960828247923, 0.0, 0.008544955967408552, 0.00012402526248814352, 0.0029071090795136055, 0.0008093988245555086], [0.012766530613515221, 0.008544955967408552, 0.0, 0.00866891225281418, 0.005638915661267909, 0.007735960842600248], [0.004100950666214103, 0.00012402526248814352, 0.00866891225281418, 0.0, 0.0030311263741881036, 0.0009334234113714157], [0.007131444781830572, 0.0029071090795136055, 0.005638915661267909, 0.0030311263741881036, 0.0, 0.002097746417140312], [0.005034238100785554, 0.0008093988245555086, 0.007735960842600248, 0.0009334234113714157, 0.002097746417140312, 0.0]], [[0.0, 0.0061846810449833365, 0.0015641611966799656, 0.03169745544451001, 0.02101726817437234, 0.02724825754366613], [0.0061846810449833365, 0.0, 0.007748772144649388, 0.02551777610023628, 0.014834473730840242, 0.021067094211097745], [0.0015641611966799656, 0.007748772144649388, 0.0, 0.03325999385919977, 0.022580714391219395, 0.028811221128529133], [0.03169745544451001, 0.02551777610023628, 0.03325999385919977, 0.0, 0.010687528162454427, 0.004453215445749732], [0.02101726817437234, 0.014834473730840242, 0.022580714391219395, 0.010687528162454427, 0.0, 0.006234636857989567], [0.02724825754366613, 0.021067094211097745, 0.028811221128529133, 0.004453215445749732, 0.006234636857989567, 0.0]], [[0.0, 0.029493759776691577, 0.03222617230855282, 0.05399531838330824, 0.06954921828200034, 0.07628541712807123], [0.029493759776691577, 0.0, 0.0027334807189500657, 0.024517931642947927, 0.04009045351301622, 0.04683679441173759], [0.03222617230855282, 0.0027334807189500657, 0.0, 0.02178508245732553, 0.03735877176231432, 0.044105812310704595], [0.05399531838330824, 0.024517931642947927, 0.02178508245732553, 0.0, 0.015579406589322197, 0.022330475569569165], [0.06954921828200034, 0.04009045351301622, 0.03735877176231432, 0.015579406589322197, 0.0, 0.006752181901519629], [0.07628541712807123, 0.04683679441173759, 0.044105812310704595, 0.022330475569569165, 0.006752181901519629, 0.0]], [[0.0, 0.003911886307707019, 0.013632853205053275, 0.06001885331433116, 0.038139609865831536, 0.08347479661012835], [0.003911886307707019, 0.0, 0.01754093645031203, 0.06387980161795438, 0.042028344621181546, 0.0872979261295355], [0.013632853205053275, 0.01754093645031203, 0.0, 0.0465074724096837, 0.02455093505068177, 0.07007591986481593], [0.06001885331433116, 0.06387980161795438, 0.0465074724096837, 0.0, 0.022027066995798525, 0.02375553059336051], [0.038139609865831536, 0.042028344621181546, 0.02455093505068177, 0.022027066995798525, 0.0, 0.04572884056747998], [0.08347479661012835, 0.0872979261295355, 0.07007591986481593, 0.02375553059336051, 0.04572884056747998, 0.0]], [[0.0, 0.02102218041367376, 0.007374590141749225, 0.21671069716864003, 0.25855220148209446, 0.24579059401624284], [0.02102218041367376, 0.0, 0.013648376084083619, 0.19599855141093134, 0.23797898905082587, 0.2251721043496478], [0.007374590141749225, 0.013648376084083619, 0.0, 0.20945247699715627, 0.25134392722283316, 0.2385660820838112], [0.21671069716864003, 0.19599855141093134, 0.20945247699715627, 0.0, 0.0427189801611804, 0.02965517753295865], [0.25855220148209446, 0.23797898905082587, 0.25134392722283316, 0.0427189801611804, 0.0, 0.013071174543874808], [0.24579059401624284, 0.2251721043496478, 0.2385660820838112, 0.02965517753295865, 0.013071174543874808, 0.0]], [[0.0, 0.1167874559057602, 0.04689292772336341, 0.0809585103336284, 0.14752433927679204, 0.138901851408899], [0.1167874559057602, 0.0, 0.07017272100302452, 0.03606193317812944, 0.03106539669605204, 0.02233984820924554], [0.04689292772336341, 0.07017272100302452, 0.0, 0.03416563206741705, 0.10111175754852225, 0.0924284424280197], [0.0809585103336284, 0.03606193317812944, 0.03416563206741705, 0.0, 0.06708625359439123, 0.058375764022323355], [0.14752433927679204, 0.03106539669605204, 0.10111175754852225, 0.06708625359439123, 0.0, 0.008728613482211139], [0.138901851408899, 0.02233984820924554, 0.0924284424280197, 0.058375764022323355, 0.008728613482211139, 0.0]], [[0.0, 0.009116121102086101, 0.02839348422060903, 0.08214833876692079, 0.04479291916582563, 0.05201853623872166], [0.009116121102086101, 0.0, 0.019291333260753343, 0.09112899316434007, 0.05386022407051882, 0.06107177152281874], [0.02839348422060903, 0.019291333260753343, 0.0, 0.11000429845839527, 0.07296832098445082, 0.08014008259715026], [0.08214833876692079, 0.09112899316434007, 0.11000429845839527, 0.0, 0.037592451104284504, 0.03034777685397842], [0.04479291916582563, 0.05386022407051882, 0.07296832098445082, 0.037592451104284504, 0.0, 0.007257108329843104], [0.05201853623872166, 0.06107177152281874, 0.08014008259715026, 0.03034777685397842, 0.007257108329843104, 0.0]], [[0.0, 0.012634235833020164, 0.011207339278301962, 0.020898974774962508, 0.02250094173803889, 0.03641533585944039], [0.012634235833020164, 0.0, 0.0014270859424548716, 0.00826674584771415, 0.009869277382474059, 0.02379086256319325], [0.011207339278301962, 0.0014270859424548716, 0.0, 0.009693728915880105, 0.01129622065036676, 0.025217201101327143], [0.020898974774962508, 0.00826674584771415, 0.009693728915880105, 0.0, 0.0016026466186985998, 0.015526733871368164], [0.02250094173803889, 0.009869277382474059, 0.01129622065036676, 0.0016026466186985998, 0.0, 0.013924378758525001], [0.03641533585944039, 0.02379086256319325, 0.025217201101327143, 0.015526733871368164, 0.013924378758525001, 0.0]], [[0.0, 0.011885629816086634, 0.013301550684664796, 0.20319815681447223, 0.27868993304582695, 0.2532561546692069], [0.011885629816086634, 0.0, 0.0014160687930424684, 0.19154474039434005, 0.2672102908398059, 0.241714105000457], [0.013301550684664796, 0.0014160687930424684, 0.0, 0.1901541388032016, 0.26583969573483884, 0.24033629663417733], [0.20319815681447223, 0.19154474039434005, 0.1901541388032016, 0.0, 0.07717283910212326, 0.05108849248340581], [0.27868993304582695, 0.2672102908398059, 0.26583969573483884, 0.07717283910212326, 0.0, 0.026120105172485565], [0.2532561546692069, 0.241714105000457, 0.24033629663417733, 0.05108849248340581, 0.026120105172485565, 0.0]], [[0.0, 0.02060422481825772, 0.02124595727558498, 0.0046215305822941465, 0.013401943805690033, 0.005689885293890329], [0.02060422481825772, 0.0, 0.0006418341053646418, 0.025224895899462793, 0.0340028200888118, 0.026293007575306473], [0.02124595727558498, 0.0006418341053646418, 0.0, 0.025866578811167117, 0.03464438226098696, 0.026934677654898053], [0.0046215305822941465, 0.025224895899462793, 0.025866578811167117, 0.0, 0.008780605504979612, 0.0010683646689682367], [0.013401943805690033, 0.0340028200888118, 0.03464438226098696, 0.008780605504979612, 0.0, 0.007712266370733971], [0.005689885293890329, 0.026293007575306473, 0.026934677654898053, 0.0010683646689682367, 0.007712266370733971, 0.0]], [[0.0, 0.0039768235090286656, 0.01796783104479047, 0.018445735745415803, 0.026747462372835897, 0.02404400200687082], [0.0039768235090286656, 0.0, 0.013994662524302799, 0.014472785600575556, 0.02277920619812674, 0.02007403473490664], [0.01796783104479047, 0.013994662524302799, 0.0, 0.00047845394664379986, 0.008793829952129352, 0.006085090864850482], [0.018445735745415803, 0.014472785600575556, 0.00047845394664379986, 0.0, 0.008315486145281232, 0.005606688798321324], [0.026747462372835897, 0.02277920619812674, 0.008793829952129352, 0.008315486145281232, 0.0, 0.0027091866302825364], [0.02404400200687082, 0.02007403473490664, 0.006085090864850482, 0.005606688798321324, 0.0027091866302825364, 0.0]], [[0.0, 0.008414283594962308, 0.010228979530500466, 0.014165761202498916, 0.009045004503851452, 0.014001049056365273], [0.008414283594962308, 0.0, 0.0018155692865185204, 0.022566571285232786, 0.017452482014138185, 0.022402103236004695], [0.010228979530500466, 0.0018155692865185204, 0.0, 0.024376908804326018, 0.01926477842961785, 0.024212510063363807], [0.014165761202498916, 0.022566571285232786, 0.024376908804326018, 0.0, 0.005123809777401722, 0.0001648610732558477], [0.009045004503851452, 0.017452482014138185, 0.01926477842961785, 0.005123809777401722, 0.0, 0.004958967089952281], [0.014001049056365273, 0.022402103236004695, 0.024212510063363807, 0.0001648610732558477, 0.004958967089952281, 0.0]], [[0.0, 0.0032802962147803726, 0.00010730105436726031, 0.005068886623440861, 0.00011917885321417347, 0.00020766414286137248], [0.0032802962147803726, 0.0, 0.0033875846305826, 0.008347756269731232, 0.0031611304793812633, 0.0030726543026168194], [0.00010730105436726031, 0.0033875846305826, 0.0, 0.004961612738784987, 0.00022647987799192813, 0.00031496512434339854], [0.005068886623440861, 0.008347756269731232, 0.004961612738784987, 0.0, 0.005188033878763634, 0.0052764947384963505], [0.00011917885321417347, 0.0031611304793812633, 0.00022647987799192813, 0.005188033878763634, 0.0, 8.84853113169775e-05], [0.00020766414286137248, 0.0030726543026168194, 0.00031496512434339854, 0.0052764947384963505, 8.84853113169775e-05, 0.0]], [[0.0, 0.009069228505854874, 0.00032887281475554235, 0.07863771191530135, 0.06951374680106924, 0.07554078294121934], [0.009069228505854874, 0.0, 0.00939800316135154, 0.06970032253400693, 0.06054893305535538, 0.06659382683542439], [0.00032887281475554235, 0.00939800316135154, 0.0, 0.07896100265392311, 0.06983811636334898, 0.07586444890723688], [0.07863771191530135, 0.06970032253400693, 0.07896100265392311, 0.0, 0.009234779049701243, 0.0031370932516153276], [0.06951374680106924, 0.06054893305535538, 0.06983811636334898, 0.009234779049701243, 0.0, 0.006098000036755513], [0.07554078294121934, 0.06659382683542439, 0.07586444890723688, 0.0031370932516153276, 0.006098000036755513, 0.0]], [[0.0, 0.0039390035515612255, 0.030771323764022595, 0.08881170722245442, 0.07547501901546395, 0.07151444260166123], [0.0039390035515612255, 0.0, 0.02683388745900506, 0.08488609792489732, 0.07154575053359193, 0.06758419096887813], [0.030771323764022595, 0.02683388745900506, 0.0, 0.05811002177048645, 0.04474990664454149, 0.04078319151327641], [0.08881170722245442, 0.08488609792489732, 0.05811002177048645, 0.0, 0.013374315379064966, 0.01734367079118747], [0.07547501901546395, 0.07154575053359193, 0.04474990664454149, 0.013374315379064966, 0.0, 0.003969718989589203], [0.07151444260166123, 0.06758419096887813, 0.04078319151327641, 0.01734367079118747, 0.003969718989589203, 0.0]], [[0.0, 0.026061793571404483, 0.01864905722136016, 0.03476542924367553, 0.0323663309945987, 0.016665245785581026], [0.026061793571404483, 0.0, 0.007414614541491294, 0.00870766243025881, 0.0063072612574589385, 0.009398680858206138], [0.01864905722136016, 0.007414614541491294, 0.0, 0.016121758069456774, 0.013721554937169552, 0.0019841368422054253], [0.03476542924367553, 0.00870766243025881, 0.016121758069456774, 0.0, 0.0024004657941212944, 0.018105602764945064], [0.0323663309945987, 0.0063072612574589385, 0.013721554937169552, 0.0024004657941212944, 0.0, 0.015705475432155294], [0.016665245785581026, 0.009398680858206138, 0.0019841368422054253, 0.018105602764945064, 0.015705475432155294, 0.0]], [[0.0, 0.009294713283380229, 0.0009258560971539173, 0.02053981402996441, 0.036493460997919024, 0.036302407683499675], [0.009294713283380229, 0.0, 0.008369120215984996, 0.011252396164674296, 0.02722834476250712, 0.0270369496869243], [0.0009258560971539173, 0.008369120215984996, 0.0, 0.019615263963649522, 0.03557157204520548, 0.03538047950853411], [0.02053981402996441, 0.011252396164674296, 0.019615263963649522, 0.0, 0.015990574392950874, 0.01579891195703535], [0.036493460997919024, 0.02722834476250712, 0.03557157204520548, 0.015990574392950874, 0.0, 0.00019179459795952926], [0.036302407683499675, 0.0270369496869243, 0.03538047950853411, 0.01579891195703535, 0.00019179459795952926, 0.0]], [[0.0, 0.01768560471793207, 0.021278471348226365, 0.011707142523195867, 0.016572545207157067, 0.0017360304815216057], [0.01768560471793207, 0.0, 0.0035938857208263632, 0.00597941097473026, 0.0011133074341013593, 0.019421167123823795], [0.021278471348226365, 0.0035938857208263632, 0.0, 0.009573144811389633, 0.004707179366177371, 0.02301383879244456], [0.011707142523195867, 0.00597941097473026, 0.009573144811389633, 0.0, 0.00486612765351849, 0.013442956201131288], [0.016572545207157067, 0.0011133074341013593, 0.004707179366177371, 0.00486612765351849, 0.0, 0.01830816137635744], [0.0017360304815216057, 0.019421167123823795, 0.02301383879244456, 0.013442956201131288, 0.01830816137635744, 0.0]], [[0.0, 0.012317466205623953, 0.0019594989999678247, 0.016925316019259343, 0.010910715439339332, 0.026998420413503012], [0.012317466205623953, 0.0, 0.010358126309092686, 0.02923878527801285, 0.023226154419304767, 0.039307175643629594], [0.0019594989999678247, 0.010358126309092686, 0.0, 0.01888439741825183, 0.012870032745019029, 0.028956881109935446], [0.016925316019259343, 0.02923878527801285, 0.01888439741825183, 0.0, 0.006015357000721862, 0.010076324530949012], [0.010910715439339332, 0.023226154419304767, 0.012870032745019029, 0.006015357000721862, 0.0, 0.016090986754238455], [0.026998420413503012, 0.039307175643629594, 0.028956881109935446, 0.010076324530949012, 0.016090986754238455, 0.0]], [[0.0, 0.002979947656594947, 0.01252220033266064, 0.007367651968715532, 0.022188202480316544, 0.02633781951325247], [0.002979947656594947, 0.0, 0.009542582684483344, 0.010347397103780189, 0.02516670843707199, 0.029315789432777576], [0.01252220033266064, 0.009542582684483344, 0.0, 0.019888186056496983, 0.034701895925817385, 0.038848805433298404], [0.007367651968715532, 0.010347397103780189, 0.019888186056496983, 0.0, 0.014822609242968273, 0.018973271214602072], [0.022188202480316544, 0.02516670843707199, 0.034701895925817385, 0.014822609242968273, 0.0, 0.00415160661041816], [0.02633781951325247, 0.029315789432777576, 0.038848805433298404, 0.018973271214602072, 0.00415160661041816, 0.0]], [[0.0, 0.0016415936108670896, 0.007891418256524238, 0.013287132890720563, 0.03412223026369088, 0.0006966544684682587], [0.0016415936108670896, 0.0, 0.009532964307995289, 0.014928601570600362, 0.03248135976928818, 0.0023382470442872166], [0.007891418256524238, 0.009532964307995289, 0.0, 0.00539593030397688, 0.04200918625830157, 0.007194778995793904], [0.013287132890720563, 0.014928601570600362, 0.00539593030397688, 0.0, 0.047400920647492725, 0.012590523064573958], [0.03412223026369088, 0.03248135976928818, 0.04200918625830157, 0.047400920647492725, 0.0, 0.034818556386972344], [0.0006966544684682587, 0.0023382470442872166, 0.007194778995793904, 0.012590523064573958, 0.034818556386972344, 0.0]], [[0.0, 0.03242489566395296, 0.025292649260447254, 0.11745430624957373, 0.11991242102470707, 0.0819135471935518], [0.03242489566395296, 0.0, 0.007134282612073814, 0.08514496924704719, 0.08760902818965023, 0.04953499550294126], [0.025292649260447254, 0.007134282612073814, 0.0, 0.0922590796858225, 0.09472197803444238, 0.05666216913698778], [0.11745430624957373, 0.08514496924704719, 0.0922590796858225, 0.0, 0.002471041295003468, 0.0356656553992758], [0.11991242102470707, 0.08760902818965023, 0.09472197803444238, 0.002471041295003468, 0.0, 0.03813537850734349], [0.0819135471935518, 0.04953499550294126, 0.05666216913698778, 0.0356656553992758, 0.03813537850734349, 0.0]], [[0.0, 0.008676664754750093, 0.00343677979214219, 0.03526343075737831, 0.04425862569659672, 0.0508398479138928], [0.008676664754750093, 0.0, 0.012112033326654802, 0.026614260394884976, 0.0356266523212704, 0.042222583919493704], [0.00343677979214219, 0.012112033326654802, 0.0, 0.038683670923899, 0.04767067481276554, 0.05424508426362805], [0.03526343075737831, 0.026614260394884976, 0.038683670923899, 0.0, 0.009037172945802894, 0.015658077130442264], [0.04425862569659672, 0.0356266523212704, 0.04767067481276554, 0.009037172945802894, 0.0, 0.006623267212396673], [0.0508398479138928, 0.042222583919493704, 0.05424508426362805, 0.015658077130442264, 0.006623267212396673, 0.0]], [[0.0, 0.008098329927880038, 0.0045338013118342, 0.013025622749883154, 0.0035399448454240846, 0.011400867354960325], [0.008098329927880038, 0.0, 0.01262096358329538, 0.02106602338104707, 0.011630312344372357, 0.019453079762814393], [0.0045338013118342, 0.01262096358329538, 0.0, 0.00850671406464287, 0.0009942868480998556, 0.006877433251214944], [0.013025622749883154, 0.02106602338104707, 0.00850671406464287, 0.0, 0.009498528384332053, 0.0016324806067345645], [0.0035399448454240846, 0.011630312344372357, 0.0009942868480998556, 0.009498528384332053, 0.0, 0.007870091353213945], [0.011400867354960325, 0.019453079762814393, 0.006877433251214944, 0.0016324806067345645, 0.007870091353213945, 0.0]], [[0.0, 0.0, 0.0, 0.0, 0.0, 0.0], [0.0, 0.0, 0.0, 0.0, 0.0, 0.0], [0.0, 0.0, 0.0, 0.0, 0.0, 0.0], [0.0, 0.0, 0.0, 0.0, 0.0, 0.0], [0.0, 0.0, 0.0, 0.0, 0.0, 0.0], [0.0, 0.0, 0.0, 0.0, 0.0, 0.0]], [[NaN, NaN, NaN, NaN, NaN, NaN], [NaN, NaN, NaN, NaN, NaN, NaN], [NaN, NaN, NaN, NaN, NaN, NaN], [NaN, NaN, NaN, NaN, NaN, NaN], [NaN, NaN, NaN, NaN, NaN, NaN], [NaN, NaN, NaN, NaN, NaN, NaN]], [[0.0, 0.013086875572521528, 0.04267275413923316, 0.04987900689540655, 0.022981995316701552, 0.014074570053583329], [0.013086875572521528, 0.0, 0.0296032436474829, 0.036816992861304125, 0.009898381445459193, 0.02715550235360264], [0.04267275413923316, 0.0296032436474829, 0.0, 0.007221212560390336, 0.019710646921623293, 0.05670942468833613], [0.04987900689540655, 0.036816992861304125, 0.007221212560390336, 0.0, 0.026928295205629147, 0.06390443603860749], [0.022981995316701552, 0.009898381445459193, 0.019710646921623293, 0.026928295205629147, 0.0, 0.03704263995900344], [0.014074570053583329, 0.02715550235360264, 0.05670942468833613, 0.06390443603860749, 0.03704263995900344, 0.0]], [[0.0, 0.010499831235510126, 0.026298249062043824, 0.03731925776434827, 0.02445196583228919, 0.07079674979736707], [0.010499831235510126, 0.0, 0.03679236155328541, 0.026824853679649183, 0.013954015874002995, 0.060319105249431], [0.026298249062043824, 0.03679236155328541, 0.0, 0.06358367087720565, 0.050732208390034804, 0.09700137492696512], [0.03731925776434827, 0.026824853679649183, 0.06358367087720565, 0.0, 0.012873249438452862, 0.03351991566016097], [0.02445196583228919, 0.013954015874002995, 0.050732208390034804, 0.012873249438452862, 0.0, 0.04638384452131889], [0.07079674979736707, 0.060319105249431, 0.09700137492696512, 0.03351991566016097, 0.04638384452131889, 0.0]], [[0.0, 0.003747760541316555, 0.003622582872400185, 0.0025801450085846953, 0.008030717057939651, 0.0006311511858414056], [0.003747760541316555, 0.0, 0.00012523448512983488, 0.001167997307324666, 0.0042870653090946766, 0.003116864006470203], [0.003622582872400185, 0.00012523448512983488, 0.0, 0.0010427677788977584, 0.004412227174690256, 0.002991668277490968], [0.0025801450085846953, 0.001167997307324666, 0.0010427677788977584, 0.0, 0.0054542162012434356, 0.001949104903725848], [0.008030717057939651, 0.0042870653090946766, 0.004412227174690256, 0.0054542162012434356, 0.0, 0.007400801102018995], [0.0006311511858414056, 0.003116864006470203, 0.002991668277490968, 0.001949104903725848, 0.007400801102018995, 0.0]], [[0.0, 0.0022781881327252423, 0.019104285252054817, 0.0158809406396716, 0.01553397326411979, 0.019358911341652255], [0.0022781881327252423, 0.0, 0.01684276528910858, 0.013614297629446721, 0.013266826001256917, 0.01709782846601319], [0.019104285252054817, 0.01684276528910858, 0.0, 0.0032431853708458406, 0.0035918708064130367, 0.00025648201637572753], [0.0158809406396716, 0.013614297629446721, 0.0032431853708458406, 0.0, 0.0003487576355660305, 0.003499617215626599], [0.01553397326411979, 0.013266826001256917, 0.0035918708064130367, 0.0003487576355660305, 0.0, 0.0038482915531652113], [0.019358911341652255, 0.01709782846601319, 0.00025648201637572753, 0.003499617215626599, 0.0038482915531652113, 0.0]], [[0.0, 0.0, 0.0, 0.0, 0.0, 0.0], [0.0, 0.0, 0.0, 0.0, 0.0, 0.0], [0.0, 0.0, 0.0, 0.0, 0.0, 0.0], [0.0, 0.0, 0.0, 0.0, 0.0, 0.0], [0.0, 0.0, 0.0, 0.0, 0.0, 0.0], [0.0, 0.0, 0.0, 0.0, 0.0, 0.0]], [[0.0, 0.0034847103857798393, 0.002845035182903015, 0.0483739345301116, 0.027692698631947402, 0.038451752336403126], [0.0034847103857798393, 0.0, 0.0006396849514627005, 0.04489961844333983, 0.02421136367215242, 0.03497363529654036], [0.002845035182903015, 0.0006396849514627005, 0.0, 0.04553751928063903, 0.024850496432290762, 0.035612206925261125], [0.0483739345301116, 0.04489961844333983, 0.04553751928063903, 0.0, 0.020717234926746934, 0.009945584785996837], [0.027692698631947402, 0.02421136367215242, 0.024850496432290762, 0.020717234926746934, 0.0, 0.010774289080316355], [0.038451752336403126, 0.03497363529654036, 0.035612206925261125, 0.009945584785996837, 0.010774289080316355, 0.0]], [[0.0, 0.024288799857791164, 0.014520213932142707, 0.0295311960075756, 0.04272833876223462, 0.05153172351820251], [0.024288799857791164, 0.0, 0.00979791266717613, 0.0052719125779097644, 0.018579596778045472, 0.02748125859267073], [0.014520213932142707, 0.00979791266717613, 0.0, 0.015064190010799618, 0.02834263491903183, 0.037214442323863256], [0.0295311960075756, 0.0052719125779097644, 0.015064190010799618, 0.0, 0.013315875371384423, 0.02222870958878555], [0.04272833876223462, 0.018579596778045472, 0.02834263491903183, 0.013315875371384423, 0.0, 0.008927413376536462], [0.05153172351820251, 0.02748125859267073, 0.037214442323863256, 0.02222870958878555, 0.008927413376536462, 0.0]], [[0.0, 0.0021205634199522112, 0.00177418209438633, 0.031292807411466804, 0.008052917450184393, 0.0026577198974629328], [0.0021205634199522112, 0.0, 0.00034639906825596826, 0.029193794379948883, 0.005933674157403406, 0.0005371974399621872], [0.00177418209438633, 0.00034639906825596826, 0.0, 0.02953690730541256, 0.006279907084743004, 0.0008835943112295288], [0.031292807411466804, 0.029193794379948883, 0.02953690730541256, 0.0, 0.02330283029061006, 0.028661514892796388], [0.008052917450184393, 0.005933674157403406, 0.006279907084743004, 0.02330283029061006, 0.0, 0.005396696803871042], [0.0026577198974629328, 0.0005371974399621872, 0.0008835943112295288, 0.028661514892796388, 0.005396696803871042, 0.0]], [[0.0, 0.0033567381936244417, 0.010846472800415955, 0.018193183620076058, 0.008209836046781424, 0.017883954898322202], [0.0033567381936244417, 0.0, 0.007489871893776256, 0.021549234032809166, 0.011566409809093509, 0.02124002697300272], [0.010846472800415955, 0.007489871893776256, 0.0, 0.029036691080724594, 0.019055441931533593, 0.028727544953590887], [0.018193183620076058, 0.021549234032809166, 0.029036691080724594, 0.0, 0.009984139005958724, 0.00030928282745274247], [0.008209836046781424, 0.011566409809093509, 0.019055441931533593, 0.009984139005958724, 0.0, 0.009674872422321578], [0.017883954898322202, 0.02124002697300272, 0.028727544953590887, 0.00030928282745274247, 0.009674872422321578, 0.0]], [[0.0, 0.031036871907242046, 0.010583461632828098, 0.005624738473130628, 0.016245378070165333, 0.020274532395516395], [0.031036871907242046, 0.0, 0.041525125895419, 0.025440758448010088, 0.014837293472175453, 0.010803160169136381], [0.010583461632828098, 0.041525125895419, 0.0, 0.016200481081502835, 0.02679404343377037, 0.030809132413766756], [0.005624738473130628, 0.025440758448010088, 0.016200481081502835, 0.0, 0.01062738893824059, 0.014661176094987271], [0.016245378070165333, 0.014837293472175453, 0.02679404343377037, 0.01062738893824059, 0.0, 0.004037740881575649], [0.020274532395516395, 0.010803160169136381, 0.030809132413766756, 0.014661176094987271, 0.004037740881575649, 0.0]], [[0.0, 0.02417646195360048, 0.025745680535999377, 0.03123944402312035, 0.03268344107827091, 0.029456775179665634], [0.02417646195360048, 0.0, 0.001575976751759301, 0.007100968965203257, 0.008555213116884298, 0.005306841956699374], [0.025745680535999377, 0.001575976751759301, 0.0, 0.005525495345226449, 0.006980008201627408, 0.0037311166409072162], [0.03123944402312035, 0.007100968965203257, 0.005525495345226449, 0.0, 0.001454991660937475, 0.0017946887343250316], [0.03268344107827091, 0.008555213116884298, 0.006980008201627408, 0.001454991660937475, 0.0, 0.003249606445162035], [0.029456775179665634, 0.005306841956699374, 0.0037311166409072162, 0.0017946887343250316, 0.003249606445162035, 0.0]], [[0.0, 0.03539926503904705, 0.02452452635993911, 0.016000243900467642, 0.01525438870994936, 0.005479255506589206], [0.03539926503904705, 0.0, 0.010891099436194089, 0.051354233816929475, 0.020163259527172375, 0.029929562462726225], [0.02452452635993911, 0.010891099436194089, 0.0, 0.04050069252131217, 0.009275833524799573, 0.01904936754264521], [0.016000243900467642, 0.051354233816929475, 0.04050069252131217, 0.0, 0.03124334049847111, 0.021476777220198986], [0.01525438870994936, 0.020163259527172375, 0.009275833524799573, 0.03124334049847111, 0.0, 0.009776410531746743], [0.005479255506589206, 0.029929562462726225, 0.01904936754264521, 0.021476777220198986, 0.009776410531746743, 0.0]], [[0.0, 0.01492847538267259, 0.014161469685884635, 0.032252405649550765, 0.04419385786811808, 0.04380114522820679], [0.01492847538267259, 0.0, 0.0007673398760001801, 0.0173402586634005, 0.02930193273457552, 0.0289084484279242], [0.014161469685884635, 0.0007673398760001801, 0.0, 0.01810714547050583, 0.030068042728496, 0.029674589515088782], [0.032252405649550765, 0.0173402586634005, 0.01810714547050583, 0.0, 0.01197221443592716, 0.011578257047095477], [0.04419385786811808, 0.02930193273457552, 0.030068042728496, 0.01197221443592716, 0.0, 0.0003940451542130484], [0.04380114522820679, 0.0289084484279242, 0.029674589515088782, 0.011578257047095477, 0.0003940451542130484, 0.0]], [[0.0, 0.03416308108694407, 0.000177296875444028, 0.0223041136124245, 0.050787199745909575, 0.07258700157053975], [0.03416308108694407, 0.0, 0.03434023900093982, 0.011865235433009635, 0.01664512709000918, 0.03849603135623921], [0.000177296875444028, 0.03434023900093982, 0.0, 0.022481352215281813, 0.050964181614643334, 0.0727636319632535], [0.0223041136124245, 0.011865235433009635, 0.022481352215281813, 0.0, 0.02850610444542528, 0.05034318894908914], [0.050787199745909575, 0.01664512709000918, 0.050964181614643334, 0.02850610444542528, 0.0, 0.021862508879097495], [0.07258700157053975, 0.03849603135623921, 0.0727636319632535, 0.05034318894908914, 0.021862508879097495, 0.0]], [[0.0, 0.018682695982249923, 0.05957758032852681, 0.1171244582792121, 0.1116523595324121, 0.11586589227250357], [0.018682695982249923, 0.0, 0.07822451651284203, 0.09852021124279566, 0.09304047653812862, 0.09725985600498553], [0.05957758032852681, 0.07822451651284203, 0.0, 0.17623391661021623, 0.17079587862311923, 0.17498328413808767], [0.1171244582792121, 0.09852021124279566, 0.17623391661021623, 0.0, 0.005497366802053387, 0.0012645914623401035], [0.1116523595324121, 0.09304047653812862, 0.17079587862311923, 0.005497366802053387, 0.0, 0.004232785539253713], [0.11586589227250357, 0.09725985600498553, 0.17498328413808767, 0.0012645914623401035, 0.004232785539253713, 0.0]], [[0.0, 0.005351116019132498, 0.008890714767499372, 0.0025339066200979845, 0.000412448742015004, 0.0015969211206815083], [0.005351116019132498, 0.0, 0.0035399066307906174, 0.0028172804638823172, 0.00576354090406465, 0.006947925423041651], [0.008890714767499372, 0.0035399066307906174, 0.0, 0.006357071988511475, 0.009303100151809183, 0.010487358451105], [0.0025339066200979845, 0.0028172804638823172, 0.006357071988511475, 0.0, 0.0029463495418097204, 0.004130796042119507], [0.000412448742015004, 0.00576354090406465, 0.009303100151809183, 0.0029463495418097204, 0.0, 0.001184473870270061], [0.0015969211206815083, 0.006947925423041651, 0.010487358451105, 0.004130796042119507, 0.001184473870270061, 0.0]], [[0.0, 0.015475584746936777, 0.0035904645246677266, 0.09456079219031553, 0.07768153407915127, 0.08174326666447267], [0.015475584746936777, 0.0, 0.011885532197559443, 0.07914843529962588, 0.06224777811222245, 0.06631430479824182], [0.0035904645246677266, 0.011885532197559443, 0.0, 0.09098747104564309, 0.07410281850527645, 0.07816576742134845], [0.09456079219031553, 0.07914843529962588, 0.09098747104564309, 0.0, 0.016941832847296886, 0.012867279942236387], [0.07768153407915127, 0.06224777811222245, 0.07410281850527645, 0.016941832847296886, 0.0, 0.004074958590017743], [0.08174326666447267, 0.06631430479824182, 0.07816576742134845, 0.012867279942236387, 0.004074958590017743, 0.0]], [[0.0, 0.03735969028428228, 0.04258317639852326, 0.0227669881972557, 0.001723792670271188, 0.019378206231866476], [0.03735969028428228, 0.0, 0.00525851125785987, 0.014649337992266639, 0.035647305961342725, 0.01804170409810609], [0.04258317639852326, 0.00525851125785987, 0.0, 0.0199019663137566, 0.04087395130218906, 0.02329162607353148], [0.0227669881972557, 0.014649337992266639, 0.0199019663137566, 0.0, 0.021047579737944005, 0.0033961405198758275], [0.001723792670271188, 0.035647305961342725, 0.04087395130218906, 0.021047579737944005, 0.0, 0.017657593014461407], [0.019378206231866476, 0.01804170409810609, 0.02329162607353148, 0.0033961405198758275, 0.017657593014461407, 0.0]], [[0.0, 0.006395040944756205, 0.0009319130393178908, 0.024365228040257543, 0.02236951090970098, 0.025550406315276518], [0.006395040944756205, 0.0, 0.007326540837482618, 0.01799312134205622, 0.015993397616104632, 0.019180832234149434], [0.0009319130393178908, 0.007326540837482618, 0.0, 0.025292249862440087, 0.023297239646523877, 0.026476986461869814], [0.024365228040257543, 0.01799312134205622, 0.025292249862440087, 0.0, 0.0020039106779078802, 0.00119064505571696], [0.02236951090970098, 0.015993397616104632, 0.023297239646523877, 0.0020039106779078802, 0.0, 0.0031945054923779312], [0.025550406315276518, 0.019180832234149434, 0.026476986461869814, 0.00119064505571696, 0.0031945054923779312, 0.0]], [[0.0, 0.006178928119427899, 0.0048452630046497925, 0.017439372968614926, 0.032601634199408695, 0.01513221915309884], [0.006178928119427899, 0.0, 0.0013337585288873469, 0.02361273638183602, 0.03876423629713902, 0.021306760092070325], [0.0048452630046497925, 0.0013337585288873469, 0.0, 0.022280534664636937, 0.03743458139721272, 0.019974269727849235], [0.017439372968614926, 0.02361273638183602, 0.022280534664636937, 0.0, 0.015179131014285044, 0.002308405815195063], [0.032601634199408695, 0.03876423629713902, 0.03743458139721272, 0.015179131014285044, 0.0, 0.017486388230874693], [0.01513221915309884, 0.021306760092070325, 0.019974269727849235, 0.002308405815195063, 0.017486388230874693, 0.0]], [[0.0, 0.02648623749023262, 0.00121600127976751, 0.03231304027764483, 0.045205412778381616, 0.04839053792667949], [0.02648623749023262, 0.0, 0.02770081476394274, 0.005835505482152242, 0.018759685541145845, 0.021955488889558034], [0.00121600127976751, 0.02770081476394274, 0.0, 0.03352690746660031, 0.046417141681354315, 0.04960161170582819], [0.03231304027764483, 0.005835505482152242, 0.03352690746660031, 0.0, 0.012926973335906448, 0.0161240978781327], [0.045205412778381616, 0.018759685541145845, 0.046417141681354315, 0.012926973335906448, 0.0, 0.003198526108398419], [0.04839053792667949, 0.021955488889558034, 0.04960161170582819, 0.0161240978781327, 0.003198526108398419, 0.0]], [[0.0, 0.021462310111581735, 0.03942592638647994, 0.017852911361463566, 0.03107318838934006, 0.05490103996269226], [0.021462310111581735, 0.0, 0.0179918970027691, 0.0392912023168311, 0.05248152715461931, 0.07623294388685257], [0.03942592638647994, 0.0179918970027691, 0.0, 0.05721157655693751, 0.07036007398975341, 0.09401835106993148], [0.017852911361463566, 0.0392912023168311, 0.05721157655693751, 0.0, 0.013230553754269061, 0.03709619724912708], [0.03107318838934006, 0.05248152715461931, 0.07036007398975341, 0.013230553754269061, 0.0, 0.02388007048678235], [0.05490103996269226, 0.07623294388685257, 0.09401835106993148, 0.03709619724912708, 0.02388007048678235, 0.0]], [[0.0, 0.06112811393903313, 0.028098812261978058, 0.09170920817758754, 0.14650138603484814, 0.15089612383370407], [0.06112811393903313, 0.0, 0.03307494698882708, 0.03070461580274961, 0.0858766563482849, 0.09030937245872789], [0.028098812261978058, 0.03307494698882708, 0.0, 0.0637352297475114, 0.1187402717152436, 0.12315540474046603], [0.09170920817758754, 0.03070461580274961, 0.0637352297475114, 0.0, 0.05525508397593952, 0.05969850875342155], [0.14650138603484814, 0.0858766563482849, 0.1187402717152436, 0.05525508397593952, 0.0, 0.004450832711400707], [0.15089612383370407, 0.09030937245872789, 0.12315540474046603, 0.05969850875342155, 0.004450832711400707, 0.0]], [[0.0, 0.0027709715015427866, 0.011174123467771472, 0.0044887825798565865, 0.00397903066682708, 0.0017387143276004196], [0.0027709715015427866, 0.0, 0.008403528505030242, 0.0017178425129653892, 0.006749890354094287, 0.004509653367211247], [0.011174123467771472, 0.008403528505030242, 0.0, 0.006685824139317245, 0.015152162918494107, 0.012912470715974934], [0.0044887825798565865, 0.0017178425129653892, 0.006685824139317245, 0.0, 0.008467586994029906, 0.006227424600784969], [0.00397903066682708, 0.006749890354094287, 0.015152162918494107, 0.008467586994029906, 0.0, 0.002240339890486717], [0.0017387143276004196, 0.004509653367211247, 0.012912470715974934, 0.006227424600784969, 0.002240339890486717, 0.0]], [[0.0, 0.0, 0.0, 0.0, 0.0, 0.0], [0.0, 0.0, 0.0, 0.0, 0.0, 0.0], [0.0, 0.0, 0.0, 0.0, 0.0, 0.0], [0.0, 0.0, 0.0, 0.0, 0.0, 0.0], [0.0, 0.0, 0.0, 0.0, 0.0, 0.0], [0.0, 0.0, 0.0, 0.0, 0.0, 0.0]], [[0.0, 0.012263507178826308, 0.008254452498083455, 0.03473398848935118, 0.009135381996100193, 0.02317707550947663], [0.012263507178826308, 0.0, 0.020516283097345555, 0.022477638055925432, 0.021396950905534656, 0.010915935283401072], [0.008254452498083455, 0.020516283097345555, 0.0, 0.04297889104731969, 0.0008809852957629294, 0.03142677008548307], [0.03473398848935118, 0.022477638055925432, 0.04297889104731969, 0.0, 0.043858568117255116, 0.011563740581584115], [0.009135381996100193, 0.021396950905534656, 0.0008809852957629294, 0.043858568117255116, 0.0, 0.032307035714146136], [0.02317707550947663, 0.010915935283401072, 0.03142677008548307, 0.011563740581584115, 0.032307035714146136, 0.0]], [[0.0, 0.0077281607906983735, 0.0054816320069195085, 0.013983670386225758, 0.01543241562505684, 0.0161352453502874], [0.0077281607906983735, 0.0, 0.013207773914849818, 0.021703632844962864, 0.007707846122685863, 0.008411193125453976], [0.0054816320069195085, 0.013207773914849818, 0.0, 0.008504210596209864, 0.020907480298715107, 0.02160976162788979], [0.013983670386225758, 0.021703632844962864, 0.008504210596209864, 0.0, 0.029393281120307126, 0.030094440439379398], [0.01543241562505684, 0.007707846122685863, 0.020907480298715107, 0.029393281120307126, 0.0, 0.0007035368964666467], [0.0161352453502874, 0.008411193125453976, 0.02160976162788979, 0.030094440439379398, 0.0007035368964666467, 0.0]], [[0.0, 0.035065802451528516, 0.004166809892473814, 0.10336505522374768, 0.09939500864215707, 0.0849152146419388], [0.035065802451528516, 0.0, 0.039229229062708156, 0.06842542715233027, 0.06444406149823226, 0.04992688353104634], [0.004166809892473814, 0.039229229062708156, 0.0, 0.1075070644380754, 0.10353872595420695, 0.0890647111411118], [0.10336505522374768, 0.06842542715233027, 0.1075070644380754, 0.0, 0.003989323559648174, 0.01852763819992495], [0.09939500864215707, 0.06444406149823226, 0.10353872595420695, 0.003989323559648174, 0.0, 0.014538776376109286], [0.0849152146419388, 0.04992688353104634, 0.0890647111411118, 0.01852763819992495, 0.014538776376109286, 0.0]], [[0.0, 0.005966092069449057, 0.002215663564787052, 0.06333220882519335, 0.028276211538267756, 0.007233998442432292], [0.005966092069449057, 0.0, 0.00818165390461688, 0.06927643138673512, 0.03423714259880196, 0.013199559981356268], [0.002215663564787052, 0.00818165390461688, 0.0, 0.06112360378479085, 0.0260619842288149, 0.005018408589719448], [0.06333220882519335, 0.06927643138673512, 0.06112360378479085, 0.0, 0.035105335218651, 0.05611917499976971], [0.028276211538267756, 0.03423714259880196, 0.0260619842288149, 0.035105335218651, 0.0, 0.02104596371252121], [0.007233998442432292, 0.013199559981356268, 0.005018408589719448, 0.05611917499976971, 0.02104596371252121, 0.0]], [[0.0, 0.014705146449139029, 0.025924216848122097, 0.04408710703878286, 0.035476119389100044, 0.048645297391215966], [0.014705146449139029, 0.0, 0.011220879510581937, 0.029390161636764296, 0.020775598825219243, 0.0339506512868383], [0.025924216848122097, 0.011220879510581937, 0.0, 0.018171930129671797, 0.00955569493378513, 0.022733616780591184], [0.04408710703878286, 0.029390161636764296, 0.018171930129671797, 0.0, 0.00861691107319378, 0.0045625504011017936], [0.035476119389100044, 0.020775598825219243, 0.00955569493378513, 0.00861691107319378, 0.0, 0.013179221483288433], [0.048645297391215966, 0.0339506512868383, 0.022733616780591184, 0.0045625504011017936, 0.013179221483288433, 0.0]], [[0.0, 0.0033655062430973594, 0.012792185919445045, 0.024632608786073717, 0.022168222237788835, 0.011290676959708838], [0.0033655062430973594, 0.0, 0.009427338551494763, 0.02799395692788917, 0.02553033811811432, 0.014655220245069923], [0.012792185919445045, 0.009427338551494763, 0.0, 0.03740420979520666, 0.034943213679365544, 0.02407699850041346], [0.024632608786073717, 0.02799395692788917, 0.03740420979520666, 0.0, 0.0024669760336144485, 0.0133488563013083], [0.022168222237788835, 0.02553033811811432, 0.034943213679365544, 0.0024669760336144485, 0.0, 0.010882591555256676], [0.011290676959708838, 0.014655220245069923, 0.02407699850041346, 0.0133488563013083, 0.010882591555256676, 0.0]], [[0.0, 0.004445080228057614, 0.04854566766143653, 0.1920936813887758, 0.150878230778747, 0.18840576550460839], [0.004445080228057614, 0.0, 0.04410634539547002, 0.19646427818214737, 0.15527493966605357, 0.1927788829144419], [0.04854566766143653, 0.04410634539547002, 0.0, 0.23959863329259465, 0.1987121546289238, 0.23594202999412842], [0.1920936813887758, 0.19646427818214737, 0.23959863329259465, 0.0, 0.04168260612110828, 0.003738923819567924], [0.150878230778747, 0.15527493966605357, 0.1987121546289238, 0.04168260612110828, 0.0, 0.03794576358498307], [0.18840576550460839, 0.1927788829144419, 0.23594202999412842, 0.003738923819567924, 0.03794576358498307, 0.0]], [[0.0, 0.006165008360925489, 0.005818277283961495, 0.15015541669307966, 0.1548972523998273, 0.1425261663976262], [0.006165008360925489, 0.0, 0.011983131193024165, 0.14403665277481553, 0.148781514106105, 0.13640273984352327], [0.005818277283961495, 0.011983131193024165, 0.0, 0.15592641582455163, 0.1606652896249436, 0.14830173876647942], [0.15015541669307966, 0.14403665277481553, 0.15592641582455163, 0.0, 0.004781251711492021, 0.007687333393131977], [0.1548972523998273, 0.148781514106105, 0.1606652896249436, 0.004781251711492021, 0.0, 0.012468410818268081], [0.1425261663976262, 0.13640273984352327, 0.14830173876647942, 0.007687333393131977, 0.012468410818268081, 0.0]], [[0.0, 0.008581292712442665, 0.010778880038096055, 0.038446165428793345, 0.03461692247903679, 0.03480652974045792], [0.008581292712442665, 0.0, 0.0021977506149523014, 0.02987240374338438, 0.02604158164827182, 0.026231263057067952], [0.010778880038096055, 0.0021977506149523014, 0.0, 0.0276760155471541, 0.02384486125422953, 0.02403455807240464], [0.038446165428793345, 0.02987240374338438, 0.0276760155471541, 0.0, 0.003832967591432467, 0.0036431941447971597], [0.03461692247903679, 0.02604158164827182, 0.02384486125422953, 0.003832967591432467, 0.0, 0.0001897752715059469], [0.03480652974045792, 0.026231263057067952, 0.02403455807240464, 0.0036431941447971597, 0.0001897752715059469, 0.0]], [[0.0, 0.005763614997962316, 0.015784144086163677, 0.008426278150987251, 0.02571887279131411, 0.019260519993646412], [0.005763614997962316, 0.0, 0.01002253983389993, 0.014188477462838453, 0.03147336715967316, 0.025018604355256963], [0.015784144086163677, 0.01002253983389993, 0.0, 0.02420361508202124, 0.04146916887426485, 0.03502285135940717], [0.008426278150987251, 0.014188477462838453, 0.02420361508202124, 0.0, 0.017299640682502178, 0.010837607792026357], [0.02571887279131411, 0.03147336715967316, 0.04146916887426485, 0.017299640682502178, 0.0, 0.006464194196943158], [0.019260519993646412, 0.025018604355256963, 0.03502285135940717, 0.010837607792026357, 0.006464194196943158, 0.0]], [[0.0, 0.008986434189885052, 0.0062055329592618355, 0.1245747279694727, 0.06487823863947312, 0.07044410735659806], [0.008986434189885052, 0.0, 0.002780971903993767, 0.13350111708364834, 0.07384643195578783, 0.07940935578480143], [0.0062055329592618355, 0.002780971903993767, 0.0, 0.13073974745007816, 0.07107168067592218, 0.07663555834262469], [0.1245747279694727, 0.13350111708364834, 0.13073974745007816, 0.0, 0.05988052136344683, 0.05431119443902916], [0.06487823863947312, 0.07384643195578783, 0.07107168067592218, 0.05988052136344683, 0.0, 0.005575945901576142], [0.07044410735659806, 0.07940935578480143, 0.07663555834262469, 0.05431119443902916, 0.005575945901576142, 0.0]], [[0.0, 0.006049710895635117, 0.006086371506589673, 0.04992657361427404, 0.04149046798245871, 0.017863071378858897], [0.006049710895635117, 0.0, 0.0121345885588158, 0.055927916946819194, 0.0475050245582214, 0.02390450389048879], [0.006086371506589673, 0.0121345885588158, 0.0, 0.04387688739466885, 0.035429428644701576, 0.011780634630703878], [0.04992657361427404, 0.055927916946819194, 0.04387688739466885, 0.0, 0.008479229774684714, 0.032139407133407454], [0.04149046798245871, 0.0475050245582214, 0.035429428644701576, 0.008479229774684714, 0.0, 0.023675186139600412], [0.017863071378858897, 0.02390450389048879, 0.011780634630703878, 0.032139407133407454, 0.023675186139600412, 0.0]], [[0.0, 0.011359563953350272, 0.01459504142957659, 0.008964504847002324, 0.037041798771255144, 0.03640950286212723], [0.011359563953350272, 0.0, 0.025947303655221052, 0.0023955002044360116, 0.025703359070818957, 0.025070155517202992], [0.01459504142957659, 0.025947303655221052, 0.0, 0.023554348148791412, 0.05158617561092059, 0.050955436437021454], [0.008964504847002324, 0.0023955002044360116, 0.023554348148791412, 0.0, 0.02809539293984389, 0.027462356838349664], [0.037041798771255144, 0.025703359070818957, 0.05158617561092059, 0.02809539293984389, 0.0, 0.0006340902652886769], [0.03640950286212723, 0.025070155517202992, 0.050955436437021454, 0.027462356838349664, 0.0006340902652886769, 0.0]], [[0.0, 0.00991752439794139, 0.023911085145269975, 0.006827905957861626, 0.02242798694342636, 0.0025378173880785215], [0.00991752439794139, 0.0, 0.013994775670307024, 0.003089695732510715, 0.01251148210755805, 0.01245522536346219], [0.023911085145269975, 0.013994775670307024, 0.0, 0.01708420190260169, 0.001483387615296101, 0.026448311120310177], [0.006827905957861626, 0.003089695732510715, 0.01708420190260169, 0.0, 0.015600957659310995, 0.009365662967297603], [0.02242798694342636, 0.01251148210755805, 0.001483387615296101, 0.015600957659310995, 0.0, 0.024965280284671983], [0.0025378173880785215, 0.01245522536346219, 0.026448311120310177, 0.009365662967297603, 0.024965280284671983, 0.0]], [[0.0, 0.004465073062994515, 0.0008468823733216478, 0.02953719036933598, 0.021468563329093127, 0.023785323493561144], [0.004465073062994515, 0.0, 0.003618324428696709, 0.02509947984889267, 0.017017613559766494, 0.01933779513817406], [0.0008468823733216478, 0.003618324428696709, 0.0, 0.028696360651243168, 0.020624994429839023, 0.022942469828150246], [0.02953719036933598, 0.02509947984889267, 0.028696360651243168, 0.0, 0.008107381360379876, 0.005782111600629309], [0.021468563329093127, 0.017017613559766494, 0.020624994429839023, 0.008107381360379876, 0.0, 0.002325998392438474], [0.023785323493561144, 0.01933779513817406, 0.022942469828150246, 0.005782111600629309, 0.002325998392438474, 0.0]], [[0.0, 0.01739644611121555, 0.02324457137444065, 0.004115515017612327, 0.04751521430369211, 0.006841064094514283], [0.01739644611121555, 0.0, 0.005849067646805094, 0.013281304332551262, 0.03012889275916062, 0.010555876150351392], [0.02324457137444065, 0.005849067646805094, 0.0, 0.01912977790707464, 0.024281600668368063, 0.016404537997736227], [0.004115515017612327, 0.013281304332551262, 0.01912977790707464, 0.0, 0.04340311141182977, 0.002725578960460003], [0.04751521430369211, 0.03012889275916062, 0.024281600668368063, 0.04340311141182977, 0.0, 0.040679478173922375], [0.006841064094514283, 0.010555876150351392, 0.016404537997736227, 0.002725578960460003, 0.040679478173922375, 0.0]], [[0.0, 0.04144947497662138, 0.04146159685784951, 0.01244568706278884, 0.011124326134806744, 0.02732201811539539], [0.04144947497662138, 0.0, 1.2130050537301924e-05, 0.05388466416312037, 0.030330513801815076, 0.014133667963198936], [0.04146159685784951, 1.2130050537301924e-05, 0.0, 0.053896780531801025, 0.03034263944245926, 0.014145797047434062], [0.01244568706278884, 0.05388466416312037, 0.053896780531801025, 0.0, 0.023568803201857443, 0.03976264355461216], [0.011124326134806744, 0.030330513801815076, 0.03034263944245926, 0.023568803201857443, 0.0, 0.01619956283869076], [0.02732201811539539, 0.014133667963198936, 0.014145797047434062, 0.03976264355461216, 0.01619956283869076, 0.0]], [[0.0, 0.008875131522860218, 0.034269356910733864, 0.09556313146241968, 0.05949073262756859, 0.07846037778821047], [0.008875131522860218, 0.0, 0.025398679021893265, 0.10439530763016766, 0.06834755357560811, 0.08730539025885563], [0.034269356910733864, 0.025398679021893265, 0.0, 0.129620058887485, 0.09365997325904458, 0.11257492018931413], [0.09556313146241968, 0.10439530763016766, 0.129620058887485, 0.0, 0.03616468607101281, 0.01715936178299861], [0.05949073262756859, 0.06834755357560811, 0.09365997325904458, 0.03616468607101281, 0.0, 0.019010224700658503], [0.07846037778821047, 0.08730539025885563, 0.11257492018931413, 0.01715936178299861, 0.019010224700658503, 0.0]], [[0.0, 0.0006829315114749927, 0.007630489918564421, 0.021225315448152808, 0.028132833346723448, 0.019666686022290793], [0.0006829315114749927, 0.0, 0.008313319785560139, 0.02054302450712185, 0.02745101341459126, 0.018984305554218532], [0.007630489918564421, 0.008313319785560139, 0.0, 0.028845507107256675, 0.035746754593615364, 0.027288106640483045], [0.021225315448152808, 0.02054302450712185, 0.028845507107256675, 0.0, 0.0069157226292698186, 0.0015599550360992315], [0.028132833346723448, 0.02745101341459126, 0.035746754593615364, 0.0069157226292698186, 0.0, 0.008475505673125251], [0.019666686022290793, 0.018984305554218532, 0.027288106640483045, 0.0015599550360992315, 0.008475505673125251, 0.0]], [[0.0, 0.01802968996310463, 0.021118177069894037, 0.027474353784426586, 0.0322571690149403, 0.036345413543827566], [0.01802968996310463, 0.0, 0.0030934008378188443, 0.009463727421899427, 0.01426056751629433, 0.018362956671297007], [0.021118177069894037, 0.0030934008378188443, 0.0, 0.006371025982191974, 0.011168980789915158, 0.015272700798517011], [0.027474353784426586, 0.009463727421899427, 0.006371025982191974, 0.0, 0.004799168600582328, 0.00890470781820852], [0.0322571690149403, 0.01426056751629433, 0.011168980789915158, 0.004799168600582328, 0.0, 0.004106129038509148], [0.036345413543827566, 0.018362956671297007, 0.015272700798517011, 0.00890470781820852, 0.004106129038509148, 0.0]], [[0.0, 0.007558089838206572, 0.00010277299007620156, 0.08416955774425403, 0.06318890478505691, 0.059807710881294475], [0.007558089838206572, 0.0, 0.007660838398043184, 0.07675740441310247, 0.0557166254225209, 0.05232685365561083], [0.00010277299007620156, 0.007660838398043184, 0.0, 0.08427009487084663, 0.06329031614353413, 0.059909248459780726], [0.08416955774425403, 0.07675740441310247, 0.08427009487084663, 0.0, 0.021261879317995912, 0.024674138160187556], [0.06318890478505691, 0.0557166254225209, 0.06329031614353413, 0.021261879317995912, 0.0, 0.0034159950601773403], [0.059807710881294475, 0.05232685365561083, 0.059909248459780726, 0.024674138160187556, 0.0034159950601773403, 0.0]], [[0.0, 0.00988881184414381, 0.008987129674686685, 0.0014226948246625687, 0.013637204365603455, 4.600048023216077e-05], [0.00988881184414381, 0.0, 0.0009024435580168268, 0.011309898838383242, 0.02349152751938288, 0.009934767036697455], [0.008987129674686685, 0.0009024435580168268, 0.0, 0.010408472227488134, 0.02259401177939811, 0.00903309252417061], [0.0014226948246625687, 0.011309898838383242, 0.010408472227488134, 0.0, 0.012217287615208473, 0.001376695312958055], [0.013637204365603455, 0.02349152751938288, 0.02259401177939811, 0.012217287615208473, 0.0, 0.013591302909573099], [4.600048023216077e-05, 0.009934767036697455, 0.00903309252417061, 0.001376695312958055, 0.013591302909573099, 0.0]], [[0.0, 0.015972011331335974, 0.015863820854810626, 0.0348692513698376, 0.03037756941926118, 0.021796378396248414], [0.015972011331335974, 0.0, 0.00010839539506590567, 0.018968584769018505, 0.014454035837422472, 0.005839064738303355], [0.015863820854810626, 0.00010839539506590567, 0.0, 0.019076734851219225, 0.014562285322815309, 0.005947435003303258], [0.0348692513698376, 0.018968584769018505, 0.019076734851219225, 0.0, 0.004521784009662321, 0.013138366055943573], [0.03037756941926118, 0.014454035837422472, 0.014562285322815309, 0.004521784009662321, 0.0, 0.008619491468735915], [0.021796378396248414, 0.005839064738303355, 0.005947435003303258, 0.013138366055943573, 0.008619491468735915, 0.0]], [[0.0, 0.005832009227837741, 0.0011043987751135041, 0.010047282528322966, 0.010472610849782831, 0.007230032805179366], [0.005832009227837741, 0.0, 0.006936124709490723, 0.01587364422934674, 0.016298588275846102, 0.01305865291265292], [0.0011043987751135041, 0.006936124709490723, 0.0, 0.008943466978064774, 0.009368847622106831, 0.006125925369921127], [0.010047282528322966, 0.01587364422934674, 0.008943466978064774, 0.0, 0.00042558027000115035, 0.002818419080896071], [0.010472610849782831, 0.016298588275846102, 0.009368847622106831, 0.00042558027000115035, 0.0, 0.0032439781648367734], [0.007230032805179366, 0.01305865291265292, 0.006125925369921127, 0.002818419080896071, 0.0032439781648367734, 0.0]], [[0.0, 0.023622015154987533, 0.017926192790379734, 0.0674162355126899, 0.06511407810191616, 0.05279684484552747], [0.023622015154987533, 0.0, 0.005696999064915431, 0.09097407928872317, 0.08867553333431119, 0.07637600962378192], [0.017926192790379734, 0.005696999064915431, 0.0, 0.08529703747207208, 0.08299751012628187, 0.07069312105065023], [0.0674162355126899, 0.09097407928872317, 0.08529703747207208, 0.0, 0.002306278436187907, 0.014640832635101235], [0.06511407810191616, 0.08867553333431119, 0.08299751012628187, 0.002306278436187907, 0.0, 0.012334716714440624], [0.05279684484552747, 0.07637600962378192, 0.07069312105065023, 0.014640832635101235, 0.012334716714440624, 0.0]], [[0.0, 0.0, 0.0, 0.0, 0.0, 0.0], [0.0, 0.0, 0.0, 0.0, 0.0, 0.0], [0.0, 0.0, 0.0, 0.0, 0.0, 0.0], [0.0, 0.0, 0.0, 0.0, 0.0, 0.0], [0.0, 0.0, 0.0, 0.0, 0.0, 0.0], [0.0, 0.0, 0.0, 0.0, 0.0, 0.0]], [[0.0, 0.00018106642496900827, 0.026953559539092193, 0.045424937508103606, 0.06013864587104595, 0.05425575082083516], [0.00018106642496900827, 0.0, 0.027134559354919124, 0.0452440428095244, 0.05995787586632175, 0.054074927143827604], [0.026953559539092193, 0.027134559354919124, 0.0, 0.07233633837349446, 0.08702619363485087, 0.08115339716908242], [0.045424937508103606, 0.0452440428095244, 0.07233633837349446, 0.0, 0.014731135519087408, 0.008840304513162858], [0.06013864587104595, 0.05995787586632175, 0.08702619363485087, 0.014731135519087408, 0.0, 0.005891146696466203], [0.05425575082083516, 0.054074927143827604, 0.08115339716908242, 0.008840304513162858, 0.005891146696466203, 0.0]], [[0.0, 0.017132477245900588, 0.034800894909711014, 0.07977806602174041, 0.031203335088930098, 0.05355963512493197], [0.017132477245900588, 0.0, 0.05192260199577694, 0.06267540916903508, 0.01407346570050377, 0.03643876211644926], [0.034800894909711014, 0.05192260199577694, 0.0, 0.11446878879585531, 0.06597934506462035, 0.08830345528809665], [0.07977806602174041, 0.06267540916903508, 0.11446878879585531, 0.0, 0.04861695670855675, 0.02625775898943853], [0.031203335088930098, 0.01407346570050377, 0.06597934506462035, 0.04861695670855675, 0.0, 0.02236929238567475], [0.05355963512493197, 0.03643876211644926, 0.08830345528809665, 0.02625775898943853, 0.02236929238567475, 0.0]], [[0.0, 0.0012950075889105943, 0.004950549270392513, 0.022366344648979346, 0.0015361392128103498, 0.018556824569506587], [0.0012950075889105943, 0.0, 0.006245537532681735, 0.02366101439091225, 0.00024113185368036723, 0.019851598077152845], [0.004950549270392513, 0.006245537532681735, 0.0, 0.017416753423795454, 0.006486664679670603, 0.013606893375359082], [0.022366344648979346, 0.02366101439091225, 0.017416753423795454, 0.0, 0.023902079144344144, 0.003810319249494369], [0.0015361392128103498, 0.00024113185368036723, 0.006486664679670603, 0.023902079144344144, 0.0, 0.02009268282555699], [0.018556824569506587, 0.019851598077152845, 0.013606893375359082, 0.003810319249494369, 0.02009268282555699, 0.0]], [[0.0, 0.06621671715081996, 0.11881852639332706, 0.18674028669665133, 0.2556807114517998, 0.22510113398267023], [0.06621671715081996, 0.0, 0.05300525055504739, 0.12179496103930051, 0.19187412286590133, 0.16076490038364957], [0.11881852639332706, 0.05300525055504739, 0.0, 0.06909551803928318, 0.13973875224337187, 0.10835332021252894], [0.18674028669665133, 0.12179496103930051, 0.06909551803928318, 0.0, 0.0709967039105426, 0.03941650773291474], [0.2556807114517998, 0.19187412286590133, 0.13973875224337187, 0.0709967039105426, 0.0, 0.03162030278331971], [0.22510113398267023, 0.16076490038364957, 0.10835332021252894, 0.03941650773291474, 0.03162030278331971, 0.0]], [[0.0, 0.041667704943336305, 0.03918166169028305, 0.005103651755914286, 0.02347694563122373, 0.0031192441430034127], [0.041667704943336305, 0.0, 0.002495189099693658, 0.03657985477627887, 0.06502553519795107, 0.03855858270249653], [0.03918166169028305, 0.002495189099693658, 0.0, 0.03409176152552516, 0.06255157931856323, 0.03607125967206993], [0.005103651755914286, 0.03657985477627887, 0.03409176152552516, 0.0, 0.028574780144103158, 0.001984465281168012], [0.02347694563122373, 0.06502553519795107, 0.06255157931856323, 0.028574780144103158, 0.0, 0.02659289815594543], [0.0031192441430034127, 0.03855858270249653, 0.03607125967206993, 0.001984465281168012, 0.02659289815594543, 0.0]], [[0.0, 0.0006684984829216599, 0.0021689890406627033, 0.005671630609227999, 0.015002917741082814, 0.014675965449346311], [0.0006684984829216599, 0.0, 0.001500506824941048, 0.006339956584270698, 0.01567034135763599, 0.015343432698145351], [0.0021689890406627033, 0.001500506824941048, 0.0, 0.007839922142052118, 0.01716805713370064, 0.01684125419689617], [0.005671630609227999, 0.006339956584270698, 0.007839922142052118, 0.0, 0.009336551365299121, 0.009009312052742746], [0.015002917741082814, 0.01567034135763599, 0.01716805713370064, 0.009336551365299121, 0.0, 0.0003274091972037681], [0.014675965449346311, 0.015343432698145351, 0.01684125419689617, 0.009009312052742746, 0.0003274091972037681, 0.0]], [[0.0, 0.008548097726498014, 0.015500167967117697, 0.028974895390164127, 0.006337917093919872, 0.00034844562048341884], [0.008548097726498014, 0.0, 0.006956200941852892, 0.020448265741265768, 0.002210738433142121, 0.008199768768815074], [0.015500167967117697, 0.006956200941852892, 0.0, 0.013499722439682874, 0.009166323733829692, 0.015152101826136192], [0.028974895390164127, 0.020448265741265768, 0.013499722439682874, 0.0, 0.022654770521318965, 0.028627716081957053], [0.006337917093919872, 0.002210738433142121, 0.009166323733829692, 0.022654770521318965, 0.0, 0.005989535258648616], [0.00034844562048341884, 0.008199768768815074, 0.015152101826136192, 0.028627716081957053, 0.005989535258648616, 0.0]], [[0.0, 0.010897672103690668, 0.018166050883925047, 0.02917372355658458, 0.011851784052593633, 0.014608254935745227], [0.010897672103690668, 0.0, 0.007268993044660661, 0.018278506034064317, 0.0009541648787994171, 0.003710835874113178], [0.018166050883925047, 0.007268993044660661, 0.0, 0.011010120582106833, 0.006314846651214838, 0.0035581975739578686], [0.02917372355658458, 0.018278506034064317, 0.011010120582106833, 0.0, 0.017324467377317562, 0.014568081904465733], [0.011851784052593633, 0.0009541648787994171, 0.006314846651214838, 0.017324467377317562, 0.0, 0.002756675128737127], [0.014608254935745227, 0.003710835874113178, 0.0035581975739578686, 0.014568081904465733, 0.002756675128737127, 0.0]], [[0.0, 0.017154839819074806, 0.013244320517384441, 0.02762427424631403, 0.009242701808357128, 0.01161455708688029], [0.017154839819074806, 0.0, 0.030395803766410077, 0.01047173405450306, 0.007912731778633535, 0.005540803772458209], [0.013244320517384441, 0.030395803766410077, 0.0, 0.040861419249983426, 0.02248567157248831, 0.024857006639737764], [0.02762427424631403, 0.01047173405450306, 0.040861419249983426, 0.0, 0.018383767183109755, 0.016012112834181292], [0.009242701808357128, 0.007912731778633535, 0.02248567157248831, 0.018383767183109755, 0.0, 0.0023719765696037514], [0.01161455708688029, 0.005540803772458209, 0.024857006639737764, 0.016012112834181292, 0.0023719765696037514, 0.0]], [[0.0, 0.0014750825435477385, 0.00019043228877540377, 0.010045328213132433, 0.0010326190840802263, 0.0017966405806454887], [0.0014750825435477385, 0.0, 0.0016655139460039431, 0.008570493282278626, 0.00044246474098949686, 0.0003215596608969717], [0.00019043228877540377, 0.0016655139460039431, 0.0, 0.010235722502928703, 0.0012230509178747496, 0.0019870715801979296], [0.010045328213132433, 0.008570493282278626, 0.010235722502928703, 0.0, 0.009012891188813892, 0.008248978172189196], [0.0010326190840802263, 0.00044246474098949686, 0.0012230509178747496, 0.009012891188813892, 0.0, 0.0007640241940715857], [0.0017966405806454887, 0.0003215596608969717, 0.0019870715801979296, 0.008248978172189196, 0.0007640241940715857, 0.0]], [[0.0, 3.090773538873774e-05, 0.01273937634767352, 0.08671135937893118, 0.06429121412299978, 0.06909163109550726], [3.090773538873774e-05, 0.0, 0.01270847428847008, 0.08674205294993798, 0.06432199865124144, 0.06912239792768307], [0.01273937634767352, 0.01270847428847008, 0.0, 0.09934708505296178, 0.07696825124566245, 0.0817605446512769], [0.08671135937893118, 0.08674205294993798, 0.09934708505296178, 0.0, 0.022522477505191107, 0.017705415304891396], [0.06429121412299978, 0.06432199865124144, 0.07696825124566245, 0.022522477505191107, 0.0, 0.004818448764325428], [0.06909163109550726, 0.06912239792768307, 0.0817605446512769, 0.017705415304891396, 0.004818448764325428, 0.0]], [[0.0, 0.004906059150810916, 0.002677567405381045, 0.010166432518279646, 0.009475828540284198, 0.00012512344314586155], [0.004906059150810916, 0.0, 0.007581735638842952, 0.005264866396257866, 0.004573427347146693, 0.004780990164143147], [0.002677567405381045, 0.007581735638842952, 0.0, 0.01283764935984225, 0.012147762769093521, 0.002802672288739783], [0.010166432518279646, 0.005264866396257866, 0.01283764935984225, 0.0, 0.0006917039554877658, 0.01004153606541743], [0.009475828540284198, 0.004573427347146693, 0.012147762769093521, 0.0006917039554877658, 0.0, 0.009350903231027196], [0.00012512344314586155, 0.004780990164143147, 0.002802672288739783, 0.01004153606541743, 0.009350903231027196, 0.0]], [[0.0, 0.009926477469343789, 0.005087476376440331, 0.0062649472247079145, 0.08876231624925845, 0.014942490761935656], [0.009926477469343789, 0.0, 0.014980093289546994, 0.01614715889317525, 0.09713612138599984, 0.024724135242093295], [0.005087476376440331, 0.014980093289546994, 0.0, 0.001178857293912769, 0.08428960642581862, 0.009880104843622148], [0.0062649472247079145, 0.01614715889317525, 0.001178857293912769, 0.0, 0.08323828218702396, 0.008704416534302553], [0.08876231624925845, 0.09713612138599984, 0.08428960642581862, 0.08323828218702396, 0.0, 0.07531695527674587], [0.014942490761935656, 0.024724135242093295, 0.009880104843622148, 0.008704416534302553, 0.07531695527674587, 0.0]], [[0.0, 0.01503362084295906, 0.033016474340538116, 0.007045935288236504, 0.011087073140507057, 0.022450465371264418], [0.01503362084295906, 0.0, 0.01804334295337207, 0.022066517273430997, 0.003950547575828362, 0.007432937784933421], [0.033016474340538116, 0.01804334295337207, 0.0, 0.04000606493650279, 0.02198268228292575, 0.01062122480025389], [0.007045935288236504, 0.022066517273430997, 0.04000606493650279, 0.0, 0.01812524880078825, 0.029469509313594548], [0.011087073140507057, 0.003950547575828362, 0.02198268228292575, 0.01812524880078825, 0.0, 0.011381218753519487], [0.022450465371264418, 0.007432937784933421, 0.01062122480025389, 0.029469509313594548, 0.011381218753519487, 0.0]], [[0.0, 0.009896753128884354, 0.01230137972444611, 0.03065787870078926, 0.04466338641557055, 0.08698124241226296], [0.009896753128884354, 0.0, 0.002404900140650907, 0.04054405898026671, 0.05453996231536783, 0.09681348633430442], [0.01230137972444611, 0.002404900140650907, 0.0, 0.04294527503942763, 0.05693846627182948, 0.09920011170358502], [0.03065787870078926, 0.04054405898026671, 0.04294527503942763, 0.0, 0.01402042917660326, 0.05643190898468309], [0.04466338641557055, 0.05453996231536783, 0.05693846627182948, 0.01402042917660326, 0.0, 0.04243396657000955], [0.08698124241226296, 0.09681348633430442, 0.09920011170358502, 0.05643190898468309, 0.04243396657000955, 0.0]], [[0.0, 0.01778511770901458, 0.002436048357923375, 0.006848780410842555, 0.040227373602393354, 0.031106901481499534], [0.01778511770901458, 0.0, 0.015349814281104263, 0.010937815461010202, 0.022458858545181058, 0.013329551679522714], [0.002436048357923375, 0.015349814281104263, 0.0, 0.004412816520403484, 0.0377952775782472, 0.02867321762414488], [0.006848780410842555, 0.010937815461010202, 0.004412816520403484, 0.0, 0.03338831836235143, 0.02426369374310254], [0.040227373602393354, 0.022458858545181058, 0.0377952775782472, 0.03338831836235143, 0.0, 0.009131957314740966], [0.031106901481499534, 0.013329551679522714, 0.02867321762414488, 0.02426369374310254, 0.009131957314740966, 0.0]], [[0.0, 0.03907980476811865, 0.023056774837891623, 0.03392559791552091, 0.03418640026079013, 0.01983898955235255], [0.03907980476811865, 0.0, 0.016033134956331685, 0.005159079577471516, 0.004898068332005958, 0.019251199102661678], [0.023056774837891623, 0.016033134956331685, 0.0, 0.010874722151825394, 0.01113571515059419, 0.003218782882866809], [0.03392559791552091, 0.005159079577471516, 0.010874722151825394, 0.0, 0.000261016230972686, 0.014093151278910433], [0.03418640026079013, 0.004898068332005958, 0.01113571515059419, 0.000261016230972686, 0.0, 0.014354128915770002], [0.01983898955235255, 0.019251199102661678, 0.003218782882866809, 0.014093151278910433, 0.014354128915770002, 0.0]], [[0.0, 0.004657924866061747, 0.03237979789182172, 0.045887464619564784, 0.04130999586404357, 0.05378563973595002], [0.004657924866061747, 0.0, 0.03703575129057024, 0.050541560453390186, 0.04596479049147872, 0.05843836125059084], [0.03237979789182172, 0.03703575129057024, 0.0, 0.013514883873770166, 0.008934485024903415, 0.021419294425227206], [0.045887464619564784, 0.050541560453390186, 0.013514883873770166, 0.0, 0.0045806015155263145, 0.007905254651646704], [0.04130999586404357, 0.04596479049147872, 0.008934485024903415, 0.0045806015155263145, 0.0, 0.012485688569108979], [0.05378563973595002, 0.05843836125059084, 0.021419294425227206, 0.007905254651646704, 0.012485688569108979, 0.0]], [[0.0, 0.01017395931886972, 0.0154561715030234, 0.03693222852912309, 0.045435912493309305, 0.04162249116675679], [0.01017395931886972, 0.0, 0.005283781607803695, 0.026776180103853575, 0.03529032995235399, 0.031471955769046975], [0.0154561715030234, 0.005283781607803695, 0.0, 0.021497595210584256, 0.030015897090674197, 0.026195524424993864], [0.03693222852912309, 0.026776180103853575, 0.021497595210584256, 0.0, 0.00852688021430606, 0.004702098205832688], [0.045435912493309305, 0.03529032995235399, 0.030015897090674197, 0.00852688021430606, 0.0, 0.0038250060196752503], [0.04162249116675679, 0.031471955769046975, 0.026195524424993864, 0.004702098205832688, 0.0038250060196752503, 0.0]], [[0.0, 0.004494099040107009, 0.0002321508935584963, 0.05651646098101421, 0.032249879781551895, 0.041853965066515994], [0.004494099040107009, 0.0, 0.004726240741847209, 0.06098574285347642, 0.0367348817419439, 0.04633354991504665], [0.0002321508935584963, 0.004726240741847209, 0.0, 0.056285479160399235, 0.03201813343253001, 0.04162247951163177], [0.05651646098101421, 0.06098574285347642, 0.056285479160399235, 0.0, 0.024331378366749843, 0.01471215402172384], [0.032249879781551895, 0.0367348817419439, 0.03201813343253001, 0.024331378366749843, 0.0, 0.009623779106191017], [0.041853965066515994, 0.04633354991504665, 0.04162247951163177, 0.01471215402172384, 0.009623779106191017, 0.0]], [[0.0, 0.011208321647112765, 0.02983050956692399, 0.09161566971885232, 0.11613662255433792, 0.11047269702599158], [0.011208321647112765, 0.0, 0.01862552451894811, 0.1027753359541877, 0.1272705927672033, 0.12161302346821956], [0.02983050956692399, 0.01862552451894811, 0.0, 0.12129010195296891, 0.14573592210134542, 0.14009045308949672], [0.09161566971885232, 0.1027753359541877, 0.12129010195296891, 0.0, 0.02462745221255235, 0.018935300463516748], [0.11613662255433792, 0.1272705927672033, 0.14573592210134542, 0.02462745221255235, 0.0, 0.005693146761717754], [0.11047269702599158, 0.12161302346821956, 0.14009045308949672, 0.018935300463516748, 0.005693146761717754, 0.0]], [[0.0, 0.0002014583977479353, 0.006039259963980692, 0.008651337030980201, 0.01485345908856108, 0.010560331777959484], [0.0002014583977479353, 0.0, 0.005837806178792866, 0.008449888237279693, 0.015054889175838713, 0.010761775691000564], [0.006039259963980692, 0.005837806178792866, 0.0, 0.0026121669065657413, 0.0208915305893168, 0.01659891585570223], [0.008651337030980201, 0.008449888237279693, 0.0026121669065657413, 0.0, 0.023502872985836292, 0.019210543644652904], [0.01485345908856108, 0.015054889175838713, 0.0208915305893168, 0.023502872985836292, 0.0, 0.004293543572985722], [0.010560331777959484, 0.010761775691000564, 0.01659891585570223, 0.019210543644652904, 0.004293543572985722, 0.0]], [[0.0, 0.006679765853940365, 0.0028989799574025642, 0.025729756544048327, 0.034691080096172645, 0.034092437770234456], [0.006679765853940365, 0.0, 0.009578384954881858, 0.019056904919399136, 0.028025384598902678, 0.027426180283415053], [0.0028989799574025642, 0.009578384954881858, 0.0, 0.028624353264735846, 0.03758209973749521, 0.03698373251901872], [0.025729756544048327, 0.019056904919399136, 0.028624353264735846, 0.0, 0.008979709090625993, 0.008379511543167887], [0.034691080096172645, 0.028025384598902678, 0.03758209973749521, 0.008979709090625993, 0.0, 0.0006003128084875161], [0.034092437770234456, 0.027426180283415053, 0.03698373251901872, 0.008379511543167887, 0.0006003128084875161, 0.0]], [[0.0, 0.02161768214557494, 0.0028827516035958628, 0.02866190922095054, 0.04680561825864024, 0.05401725615761536], [0.02161768214557494, 0.0, 0.024499813896823857, 0.007046049719796939, 0.025198763349858717, 0.03241576032951841], [0.0028827516035958628, 0.024499813896823857, 0.0, 0.0315435962863048, 0.04968558724789099, 0.056896306086220795], [0.02866190922095054, 0.007046049719796939, 0.0315435962863048, 0.0, 0.01815412167833899, 0.025372260863866177], [0.04680561825864024, 0.025198763349858717, 0.04968558724789099, 0.01815412167833899, 0.0, 0.007219642101555035], [0.05401725615761536, 0.03241576032951841, 0.056896306086220795, 0.025372260863866177, 0.007219642101555035, 0.0]], [[0.0, 0.002765894876019227, 0.033372296534353266, 0.035848441551617045, 0.07497097188138618, 0.06548469462960647], [0.002765894876019227, 0.0, 0.03060862299561627, 0.033085114362569716, 0.07221601206727925, 0.06272723497236567], [0.033372296534353266, 0.03060862299561627, 0.0, 0.0024783434408908265, 0.04167096691049567, 0.03216192063161757], [0.035848441551617045, 0.033085114362569716, 0.0024783434408908265, 0.0, 0.03919527144694714, 0.02968514900570664], [0.07497097188138618, 0.07221601206727925, 0.04167096691049567, 0.03919527144694714, 0.0, 0.009517009443511743], [0.06548469462960647, 0.06272723497236567, 0.03216192063161757, 0.02968514900570664, 0.009517009443511743, 0.0]], [[0.0, 0.013770089192848372, 0.0004111434546755913, 0.04259061903726174, 0.04893599212267381, 0.0653517358881984], [0.013770089192848372, 0.0, 0.014181131008146029, 0.02884422131744657, 0.035199630608228144, 0.05165041391281828], [0.0004111434546755913, 0.014181131008146029, 0.0, 0.04300074335332439, 0.04934577162416857, 0.06576035559215956], [0.04259061903726174, 0.02884422131744657, 0.04300074335332439, 0.0, 0.00636563363822587, 0.0228623916041865], [0.04893599212267381, 0.035199630608228144, 0.04934577162416857, 0.00636563363822587, 0.0, 0.016501113013427247], [0.0653517358881984, 0.05165041391281828, 0.06576035559215956, 0.0228623916041865, 0.016501113013427247, 0.0]], [[0.0, 0.02179060797751025, 0.014028547816066092, 0.030299955325251638, 0.02499976752083912, 0.02186939828014799], [0.02179060797751025, 0.0, 0.007766480284039524, 0.05203380959912212, 0.0467477114234932, 0.043624886331551566], [0.014028547816066092, 0.007766480284039524, 0.0, 0.04429800996310671, 0.039005851799483286, 0.03587972071024291], [0.030299955325251638, 0.05203380959912212, 0.04429800996310671, 0.0, 0.005306087838980274, 0.008438829574437938], [0.02499976752083912, 0.0467477114234932, 0.039005851799483286, 0.005306087838980274, 0.0, 0.003132937029513049], [0.02186939828014799, 0.043624886331551566, 0.03587972071024291, 0.008438829574437938, 0.003132937029513049, 0.0]], [[0.0, 0.0005840513067459576, 0.014784663495813423, 0.13241759528468222, 0.08684476664862274, 0.10423779194688726], [0.0005840513067459576, 0.0, 0.014200656970647485, 0.13299806489055788, 0.08742725976918705, 0.10481961003450956], [0.014784663495813423, 0.014200656970647485, 0.0, 0.14710173869849993, 0.10158341864492515, 0.11895808372529719], [0.13241759528468222, 0.13299806489055788, 0.14710173869849993, 0.0, 0.04575541272996404, 0.02831564246020831], [0.08684476664862274, 0.08742725976918705, 0.10158341864492515, 0.04575541272996404, 0.0, 0.01744777520729003], [0.10423779194688726, 0.10481961003450956, 0.11895808372529719, 0.02831564246020831, 0.01744777520729003, 0.0]], [[0.0, 0.019562581807369077, 0.050647790315139295, 0.06675329642594409, 0.07235623569837396, 0.10105567331202256], [0.019562581807369077, 0.0, 0.031099872344814716, 0.047219515955008916, 0.05282835881113062, 0.08156559275143012], [0.050647790315139295, 0.031099872344814716, 0.0, 0.016130113484314357, 0.021744185416903563, 0.050520440431795155], [0.06675329642594409, 0.047219515955008916, 0.016130113484314357, 0.0, 0.005614898252449816, 0.03440178883967897], [0.07235623569837396, 0.05282835881113062, 0.021744185416903563, 0.005614898252449816, 0.0, 0.028789122787853186], [0.10105567331202256, 0.08156559275143012, 0.050520440431795155, 0.03440178883967897, 0.028789122787853186, 0.0]], [[0.0, 0.00266000130378115, 0.03945472784734866, 0.037741248327143755, 0.036247328980398855, 0.03916212552347472], [0.00266000130378115, 0.0, 0.03679611914150575, 0.035082516154314375, 0.03358849390851171, 0.0365034953212738], [0.03945472784734866, 0.03679611914150575, 0.0, 0.0017144157474136999, 0.003209080643856044, 0.0002927683444442518], [0.037741248327143755, 0.035082516154314375, 0.0017144157474136999, 0.0, 0.001494667974230666, 0.0014216476704910085], [0.036247328980398855, 0.03358849390851171, 0.003209080643856044, 0.001494667974230666, 0.0, 0.0029163133257760197], [0.03916212552347472, 0.0365034953212738, 0.0002927683444442518, 0.0014216476704910085, 0.0029163133257760197, 0.0]], [[0.0, 0.0, 0.0, 0.0, 0.0, 0.0], [0.0, 0.0, 0.0, 0.0, 0.0, 0.0], [0.0, 0.0, 0.0, 0.0, 0.0, 0.0], [0.0, 0.0, 0.0, 0.0, 0.0, 0.0], [0.0, 0.0, 0.0, 0.0, 0.0, 0.0], [0.0, 0.0, 0.0, 0.0, 0.0, 0.0]], [[0.0, 0.013168745125254625, 0.017694368224773657, 0.024065904223390805, 0.015410667881978765, 0.008435637054616278], [0.013168745125254625, 0.0, 0.004527184530997438, 0.010902354662413943, 0.0022425926178411696, 0.004733868926173546], [0.017694368224773657, 0.004527184530997438, 0.0, 0.006375664994835173, 0.002284627598130635, 0.009260753429524116], [0.024065904223390805, 0.010902354662413943, 0.006375664994835173, 0.0, 0.008660093082585798, 0.015634984128734656], [0.015410667881978765, 0.0022425926178411696, 0.002284627598130635, 0.008660093082585798, 0.0, 0.006976350219375541], [0.008435637054616278, 0.004733868926173546, 0.009260753429524116, 0.015634984128734656, 0.006976350219375541, 0.0]], [[0.0, 0.02335695869545921, 0.01957634810989219, 0.01320944048936038, 0.03451318181802678, 0.023697966649780685], [0.02335695869545921, 0.0, 0.003781452690374369, 0.010149055118268243, 0.011160527235267505, 0.0003410994516252798], [0.01957634810989219, 0.003781452690374369, 0.0, 0.006367719584882448, 0.01494168502475666, 0.0041225496239410495], [0.01320944048936038, 0.010149055118268243, 0.006367719584882448, 0.0, 0.021308445329478076, 0.010490137244793626], [0.03451318181802678, 0.011160527235267505, 0.01494168502475666, 0.021308445329478076, 0.0, 0.010819446955650581], [0.023697966649780685, 0.0003410994516252798, 0.0041225496239410495, 0.010490137244793626, 0.010819446955650581, 0.0]], [[0.0, 0.028987726009509503, 0.012256841234413042, 0.09448024934508628, 0.047389773530275126, 0.0494771188315556], [0.028987726009509503, 0.0, 0.016733361312008626, 0.06556240771673388, 0.018412263829875854, 0.02050124854005836], [0.012256841234413042, 0.016733361312008626, 0.0, 0.0822609546638304, 0.03514129598468785, 0.037229511720238695], [0.09448024934508628, 0.06556240771673388, 0.0822609546638304, 0.0, 0.047171600034320096, 0.04508396244852743], [0.047389773530275126, 0.018412263829875854, 0.03514129598468785, 0.047171600034320096, 0.0, 0.002089291119711542], [0.0494771188315556, 0.02050124854005836, 0.037229511720238695, 0.04508396244852743, 0.002089291119711542, 0.0]], [[0.0, 0.02412057122890172, 0.01003861219673429, 0.018114260533025506, 0.018418527712608705, 0.00891532498400589], [0.02412057122890172, 0.0, 0.014087488440961545, 0.042202661050116747, 0.042506126168539195, 0.033023802589022246], [0.01003861219673429, 0.014087488440961545, 0.0, 0.02814359510678064, 0.028447596731845666, 0.018950937447729573], [0.018114260533025506, 0.042202661050116747, 0.02814359510678064, 0.0, 0.00030446646606254216, 0.00920177438779443], [0.018418527712608705, 0.042506126168539195, 0.028447596731845666, 0.00030446646606254216, 0.0, 0.009506187258782321], [0.00891532498400589, 0.033023802589022246, 0.018950937447729573, 0.00920177438779443, 0.009506187258782321, 0.0]], [[0.0, 0.0020554706481086048, 0.005450980545310803, 0.006340531962609294, 0.0236649255690893, 0.00013922204502852013], [0.0020554706481086048, 0.0, 0.0033955413442406613, 0.008395910153343311, 0.02571930397126722, 0.0019162490604847499], [0.005450980545310803, 0.0033955413442406613, 0.0, 0.011791170349316898, 0.02911264861453896, 0.005311761843728335], [0.006340531962609294, 0.008395910153343311, 0.011791170349316898, 0.0, 0.017326700382289627, 0.006479749157464371], [0.0236649255690893, 0.02571930397126722, 0.02911264861453896, 0.017326700382289627, 0.0, 0.023804078890982135], [0.00013922204502852013, 0.0019162490604847499, 0.005311761843728335, 0.006479749157464371, 0.023804078890982135, 0.0]], [[0.0, 0.001560165853612522, 0.004719603603886683, 0.002260678294161997, 0.009532801189169748, 0.0008318000738456614], [0.001560165853612522, 0.0, 0.0031594863548149803, 0.000700517565828262, 0.011092636224580274, 0.00239195954542674], [0.004719603603886683, 0.0031594863548149803, 0.0, 0.0024589802343032595, 0.014251107493438022, 0.0055513584614957], [0.002260678294161997, 0.000700517565828262, 0.0024589802343032595, 0.0, 0.01179296884888413, 0.0030924663880474925], [0.009532801189169748, 0.011092636224580274, 0.014251107493438022, 0.01179296884888413, 0.0, 0.008701138529423218], [0.0008318000738456614, 0.00239195954542674, 0.0055513584614957, 0.0030924663880474925, 0.008701138529423218, 0.0]], [[0.0, 0.029005564826171566, 0.025876507922015016, 0.014161703264010148, 0.03034245432489748, 0.019688443298747617], [0.029005564826171566, 0.0, 0.003134730772575022, 0.014858059664587746, 0.0013397725828249638, 0.009329727610573308], [0.025876507922015016, 0.003134730772575022, 0.0, 0.011724706089454005, 0.004474453434169526, 0.006195461934743719], [0.014161703264010148, 0.014858059664587746, 0.011724706089454005, 0.0, 0.016197007527318133, 0.005530228043216224], [0.03034245432489748, 0.0013397725828249638, 0.004474453434169526, 0.016197007527318133, 0.0, 0.01066915294858833], [0.019688443298747617, 0.009329727610573308, 0.006195461934743719, 0.005530228043216224, 0.01066915294858833, 0.0]], [[0.0, 0.011293625833386839, 0.012560646515096722, 0.08228546235111088, 0.08766727287353163, 0.10687336103551458], [0.011293625833386839, 0.0, 0.02385304507152419, 0.07101712498217018, 0.07640274112436762, 0.0956247458384842], [0.012560646515096722, 0.02385304507152419, 0.0, 0.09480914674100782, 0.10018616281704698, 0.11937257142818394], [0.08228546235111088, 0.07101712498217018, 0.09480914674100782, 0.0, 0.005397637576690793, 0.024677611472714422], [0.08766727287353163, 0.07640274112436762, 0.10018616281704698, 0.005397637576690793, 0.0, 0.019281131653371423], [0.10687336103551458, 0.0956247458384842, 0.11937257142818394, 0.024677611472714422, 0.019281131653371423, 0.0]], [[0.0, 0.010792947092078859, 0.0019272721206154571, 0.014100726217794731, 0.016708685283891064, 0.014614188131034411], [0.010792947092078859, 0.0, 0.008865955278006519, 0.0033085215605684276, 0.005917301489111247, 0.003822128827930443], [0.0019272721206154571, 0.008865955278006519, 0.0, 0.012173952786397347, 0.014782126010029158, 0.012687453966037578], [0.014100726217794731, 0.0033085215605684276, 0.012173952786397347, 0.0, 0.002608852221375755, 0.000513616507516589], [0.016708685283891064, 0.005917301489111247, 0.014782126010029158, 0.002608852221375755, 0.0, 0.0020952396511535404], [0.014614188131034411, 0.003822128827930443, 0.012687453966037578, 0.000513616507516589, 0.0020952396511535404, 0.0]], [[0.0, 0.0045652176991473345, 0.007272799036995456, 0.004586487522279719, 0.0027885915014706376, 0.0058152008971750985], [0.0045652176991473345, 0.0, 0.002707882685675242, 2.1271303349455232e-05, 0.0017767007995067251, 0.0012500938526196661], [0.007272799036995456, 0.002707882685675242, 0.0, 0.0026866119114014172, 0.004484510434368597, 0.0014578057265889491], [0.004586487522279719, 2.1271303349455232e-05, 0.0026866119114014172, 0.0, 0.0017979718733526601, 0.0012288226617724438], [0.0027885915014706376, 0.0017767007995067251, 0.004484510434368597, 0.0017979718733526601, 0.0, 0.0030267720100697303], [0.0058152008971750985, 0.0012500938526196661, 0.0014578057265889491, 0.0012288226617724438, 0.0030267720100697303, 0.0]], [[0.0, 0.0038143917239879255, 0.008966279156981793, 0.007043438751096543, 0.008918872165953731, 0.00423237855226899], [0.0038143917239879255, 0.0, 0.012779516819909475, 0.003229288441728741, 0.005104966698441363, 0.00041800543273318527], [0.008966279156981793, 0.012779516819909475, 0.0, 0.016007020783943293, 0.017881312975357874, 0.01319733353944791], [0.007043438751096543, 0.003229288441728741, 0.016007020783943293, 0.0, 0.0018757668988922042, 0.002811293718286297], [0.008918872165953731, 0.005104966698441363, 0.017881312975357874, 0.0018757668988922042, 0.0, 0.004686989667276382], [0.00423237855226899, 0.00041800543273318527, 0.01319733353944791, 0.002811293718286297, 0.004686989667276382, 0.0]], [[0.0, 0.002230325000030589, 0.019720569338994628, 0.16350325229814677, 0.15546846756225435, 0.13962243249742592], [0.002230325000030589, 0.0, 0.017490527728080213, 0.1657125810262109, 0.157679780186435, 0.14183736618160395], [0.019720569338994628, 0.017490527728080213, 0.0, 0.1830183384116146, 0.1750019914858481, 0.15918977440503546], [0.16350325229814677, 0.1657125810262109, 0.1830183384116146, 0.0, 0.0081074870724304, 0.024073848730780358], [0.15546846756225435, 0.157679780186435, 0.1750019914858481, 0.0081074870724304, 0.0, 0.01596753298141478], [0.13962243249742592, 0.14183736618160395, 0.15918977440503546, 0.024073848730780358, 0.01596753298141478, 0.0]], [[0.0, 0.022186801075068402, 0.1418513676981634, 0.04600331015936121, 0.023308256483542497, 0.10450641834441679], [0.022186801075068402, 0.0, 0.16351417207876426, 0.02383397521120967, 0.001121888664008927, 0.08244413069186587], [0.1418513676981634, 0.16351417207876426, 0.0, 0.18667433527722255, 0.16460677165261195, 0.24324841712077364], [0.04600331015936121, 0.02383397521120967, 0.18667433527722255, 0.0, 0.022712505876201494, 0.058680100739113956], [0.023308256483542497, 0.001121888664008927, 0.16460677165261195, 0.022712505876201494, 0.0, 0.08132696626665133], [0.10450641834441679, 0.08244413069186587, 0.24324841712077364, 0.058680100739113956, 0.08132696626665133, 0.0]], [[0.0, 0.009471589153403605, 0.0006170677177059642, 0.09254449699583199, 0.0664713591616153, 0.04648267837213811], [0.009471589153403605, 0.0, 0.010088488529709182, 0.08322764649125407, 0.05708237262287824, 0.03705102365850745], [0.0006170677177059642, 0.010088488529709182, 0.0, 0.0931499467474613, 0.06708190712079355, 0.04709633334913761], [0.09254449699583199, 0.08322764649125407, 0.0931499467474613, 0.0, 0.02636585758071457, 0.04644310330313361], [0.0664713591616153, 0.05708237262287824, 0.06708190712079355, 0.02636585758071457, 0.0, 0.020116691994782755], [0.04648267837213811, 0.03705102365850745, 0.04709633334913761, 0.04644310330313361, 0.020116691994782755, 0.0]], [[0.0, 0.023277718559688805, 0.0033057648642840927, 0.03314424518105633, 0.058217248202191485, 0.0701842863592866], [0.023277718559688805, 0.0, 0.026577897031382323, 0.009885063015896431, 0.03504629554763999, 0.04707323995634894], [0.0033057648642840927, 0.026577897031382323, 0.0, 0.03643945467906087, 0.06149417178958624, 0.07345007333793478], [0.03314424518105633, 0.009885063015896431, 0.03643945467906087, 0.0, 0.025179042309754006, 0.037222330009137355], [0.058217248202191485, 0.03504629554763999, 0.06149417178958624, 0.025179042309754006, 0.0, 0.012063529444161163], [0.0701842863592866, 0.04707323995634894, 0.07345007333793478, 0.037222330009137355, 0.012063529444161163, 0.0]], [[0.0, 0.020136651990813707, 0.012766038296855726, 0.055917327671041496, 0.030844594670317405, 0.016349315343284803], [0.020136651990813707, 0.0, 0.007377234285157852, 0.03594690234513996, 0.010732829890086124, 0.0037917525004794693], [0.012766038296855726, 0.007377234285157852, 0.0, 0.04327447571155554, 0.018104440550466443, 0.0035858540953595296], [0.055917327671041496, 0.03594690234513996, 0.04327447571155554, 0.0, 0.025259571435565974, 0.039714878618800055], [0.030844594670317405, 0.010732829890086124, 0.018104440550466443, 0.025259571435565974, 0.0, 0.014522231024631932], [0.016349315343284803, 0.0037917525004794693, 0.0035858540953595296, 0.039714878618800055, 0.014522231024631932, 0.0]], [[0.0, 0.010369462033059157, 0.016675202395149066, 0.030867906939838922, 0.03177304243045605, 0.02805812407381707], [0.010369462033059157, 0.0, 0.027040989254142243, 0.020503189975025465, 0.021408672383199687, 0.017692401932050253], [0.016675202395149066, 0.027040989254142243, 0.0, 0.047524574277365256, 0.048428834404261704, 0.044717394508698806], [0.030867906939838922, 0.020503189975025465, 0.047524574277365256, 0.0, 0.0009057549164321982, 0.002811491406468769], [0.03177304243045605, 0.021408672383199687, 0.048428834404261704, 0.0009057549164321982, 0.0, 0.0037172400195360357], [0.02805812407381707, 0.017692401932050253, 0.044717394508698806, 0.002811491406468769, 0.0037172400195360357, 0.0]], [[0.0, 0.0034065812001166087, 0.0012841635625647641, 0.02336011822004098, 0.0033848830196033684, 0.019798582525940828], [0.0034065812001166087, 0.0, 0.004690718410473888, 0.019955697664373665, 2.1698505547351426e-05, 0.0163934930609186], [0.0012841635625647641, 0.004690718410473888, 0.0, 0.02464328715793557, 0.00466902052023237, 0.021082030935718997], [0.02336011822004098, 0.019955697664373665, 0.02464328715793557, 0.0, 0.019977384304366772, 0.0035638685015198244], [0.0033848830196033684, 2.1698505547351426e-05, 0.00466902052023237, 0.019977384304366772, 0.0, 0.016415183624415696], [0.019798582525940828, 0.0163934930609186, 0.021082030935718997, 0.0035638685015198244, 0.016415183624415696, 0.0]], [[0.0, 0.0024395154204841954, 0.005085487502342876, 0.009450248482827503, 0.005875807627063546, 0.020406730988157984], [0.0024395154204841954, 0.0, 0.002646787871271353, 0.007014920038006028, 0.008312648391739326, 0.01799299036891394], [0.005085487502342876, 0.002646787871271353, 0.0, 0.0043703409026524375, 0.010953772168764878, 0.015368420956439595], [0.009450248482827503, 0.007014920038006028, 0.0043703409026524375, 0.0, 0.015305738939045651, 0.011022327752399133], [0.005875807627063546, 0.008312648391739326, 0.010953772168764878, 0.015305738939045651, 0.0, 0.026199504365312844], [0.020406730988157984, 0.01799299036891394, 0.015368420956439595, 0.011022327752399133, 0.026199504365312844, 0.0]], [[0.0, 0.02601886408916235, 0.049387544162233635, 0.05506412729383961, 0.05715513992560248, 0.05172554982716965], [0.02601886408916235, 0.0, 0.02339012700866972, 0.029075274518311926, 0.031169789812205126, 0.025731494385369362], [0.049387544162233635, 0.02339012700866972, 0.0, 0.005688187450170008, 0.0077841393976004975, 0.0023424686648921863], [0.05506412729383961, 0.029075274518311926, 0.005688187450170008, 0.0, 0.0020960291708856235, 0.00334575550719356], [0.05715513992560248, 0.031169789812205126, 0.0077841393976004975, 0.0020960291708856235, 0.0, 0.005441752785060945], [0.05172554982716965, 0.025731494385369362, 0.0023424686648921863, 0.00334575550719356, 0.005441752785060945, 0.0]], [[0.0, 0.019193955124215446, 0.016396247550747457, 0.02276017208726934, 0.019210300940452747, 0.017844617222329377], [0.019193955124215446, 0.0, 0.002798203046137084, 0.0035671017021320322, 1.6349217287759683e-05, 0.0013495985167911858], [0.016396247550747457, 0.002798203046137084, 0.0, 0.006365267811386685, 0.0028145521932388382, 0.001448607687165304], [0.02276017208726934, 0.0035671017021320322, 0.006365267811386685, 0.0, 0.0035507526014248204, 0.004916686429015944], [0.019210300940452747, 1.6349217287759683e-05, 0.0028145521932388382, 0.0035507526014248204, 0.0, 0.0013659477208551678], [0.017844617222329377, 0.0013495985167911858, 0.001448607687165304, 0.004916686429015944, 0.0013659477208551678, 0.0]], [[0.0, 0.060359385212506333, 0.07296369924839055, 0.0966548845697454, 0.09522867668665053, 0.08374143715821922], [0.060359385212506333, 0.0, 0.012650091028940547, 0.03646279780923574, 0.03502804956464176, 0.023477624809282966], [0.07296369924839055, 0.012650091028940547, 0.0, 0.023820327460329124, 0.02238485473172513, 0.010829813950814131], [0.0966548845697454, 0.03646279780923574, 0.023820327460329124, 0.0, 0.0014359742817527548, 0.01299275034867597], [0.09522867668665053, 0.03502804956464176, 0.02238485473172513, 0.0014359742817527548, 0.0, 0.01155691489928934], [0.08374143715821922, 0.023477624809282966, 0.010829813950814131, 0.01299275034867597, 0.01155691489928934, 0.0]], [[0.0, 0.01969426588162687, 0.023924753017805857, 0.16441060875354266, 0.18918404325552676, 0.1896053031383299], [0.01969426588162687, 0.0, 0.00423247826985502, 0.14507366439548422, 0.1699506077116763, 0.1703737001085631], [0.023924753017805857, 0.00423247826985502, 0.0, 0.1409043368054028, 0.1658015087643346, 0.16622496164287218], [0.16441060875354266, 0.14507366439548422, 0.1409043368054028, 0.0, 0.025226140983254694, 0.02565584819001488], [0.18918404325552676, 0.1699506077116763, 0.1658015087643346, 0.025226140983254694, 0.0, 0.0004298334591038113], [0.1896053031383299, 0.1703737001085631, 0.16622496164287218, 0.02565584819001488, 0.0004298334591038113, 0.0]], [[0.0, 0.016938485126408345, 0.016191315570848852, 0.06732351091412653, 0.06426812359400484, 0.051580201736204506], [0.016938485126408345, 0.0, 0.0007472697971939217, 0.08421927294043845, 0.08116717543688869, 0.06849161499376251], [0.016191315570848852, 0.0007472697971939217, 0.0, 0.08347438083882736, 0.08042212073842964, 0.0677459419855738], [0.06732351091412653, 0.08421927294043845, 0.08347438083882736, 0.0, 0.0030608330042410335, 0.01576607984263188], [0.06426812359400484, 0.08116717543688869, 0.08042212073842964, 0.0030608330042410335, 0.0, 0.012705488423966804], [0.051580201736204506, 0.06849161499376251, 0.0677459419855738, 0.01576607984263188, 0.012705488423966804, 0.0]], [[0.0, 0.013661937032221117, 0.005739195872388716, 0.08398904910474773, 0.05999231907015244, 0.07656616124438193], [0.013661937032221117, 0.0, 0.00792295743687792, 0.09761107213293835, 0.07363292461415664, 0.09019456640883534], [0.005739195872388716, 0.00792295743687792, 0.0, 0.08971278854773468, 0.06572349629817402, 0.08229246853449183], [0.08398904910474773, 0.09761107213293835, 0.08971278854773468, 0.0, 0.024041368255616615, 0.007440685004704783], [0.05999231907015244, 0.07363292461415664, 0.06572349629817402, 0.024041368255616615, 0.0, 0.016601831581740667], [0.07656616124438193, 0.09019456640883534, 0.08229246853449183, 0.007440685004704783, 0.016601831581740667, 0.0]], [[0.0, 0.011405217969681043, 0.025454853245096273, 0.07595891534119334, 0.09289053868016078, 0.08126062538912299], [0.011405217969681043, 0.0, 0.01405365259010219, 0.06460350386124424, 0.0815597264584299, 0.06991247467489292], [0.025454853245096273, 0.01405365259010219, 0.0, 0.05058879946809433, 0.06756968096311822, 0.05590493332421993], [0.07595891534119334, 0.06460350386124424, 0.05058879946809433, 0.0, 0.017023468619891475, 0.005327387832303972], [0.09289053868016078, 0.0815597264584299, 0.06756968096311822, 0.017023468619891475, 0.0, 0.011696788109132179], [0.08126062538912299, 0.06991247467489292, 0.05590493332421993, 0.005327387832303972, 0.011696788109132179, 0.0]], [[0.0, 0.0645548822994653, 0.010693879121273822, 0.08405388379965198, 0.08464301319284442, 0.11376999444370911], [0.0645548822994653, 0.0, 0.05388747018279512, 0.01956600975745814, 0.02015758461378726, 0.0494339612370272], [0.010693879121273822, 0.05388747018279512, 0.0, 0.0734054243007959, 0.0739951940409886, 0.10315837743503578], [0.08405388379965198, 0.01956600975745814, 0.0734054243007959, 0.0, 0.0005917048451021404, 0.029883414000153877], [0.08464301319284442, 0.02015758461378726, 0.0739951940409886, 0.0005917048451021404, 0.0, 0.029291978921496993], [0.11376999444370911, 0.0494339612370272, 0.10315837743503578, 0.029883414000153877, 0.029291978921496993, 0.0]], [[0.0, 0.0008797745518974378, 0.049450855291411036, 0.03806862392928545, 0.06677027485198558, 0.06794378305598466], [0.0008797745518974378, 0.0, 0.05032921811923836, 0.03894757230948734, 0.06764741593050148, 0.06882082623785254], [0.049450855291411036, 0.05032921811923836, 0.0, 0.011396966031736828, 0.017360729326983924, 0.018537903657829636], [0.03806862392928545, 0.03894757230948734, 0.011396966031736828, 0.0, 0.028753312557272898, 0.02992998800275362], [0.06677027485198558, 0.06764741593050148, 0.017360729326983924, 0.028753312557272898, 0.0, 0.0011774825224676285], [0.06794378305598466, 0.06882082623785254, 0.018537903657829636, 0.02992998800275362, 0.0011774825224676285, 0.0]], [[0.0, 0.000675301997506963, 0.0026105979881083773, 0.010782210629000425, 0.0008260518478657827, 0.004835043855073139], [0.000675301997506963, 0.0, 0.0032858646378958116, 0.010107330166827015, 0.0015013487781313506, 0.0041598218607548166], [0.0026105979881083773, 0.0032858646378958116, 0.0, 0.013390616587384867, 0.0017845697930523906, 0.007445079688048227], [0.010782210629000425, 0.010107330166827015, 0.013390616587384867, 0.0, 0.01160766617391672, 0.005948909431905865], [0.0008260518478657827, 0.0015013487781313506, 0.0017845697930523906, 0.01160766617391672, 0.0, 0.005660961582313577], [0.004835043855073139, 0.0041598218607548166, 0.007445079688048227, 0.005948909431905865, 0.005660961582313577, 0.0]], [[0.0, 0.037261974060304175, 0.01516012286441419, 0.12556675676415227, 0.11814573361710055, 0.15017280901499422], [0.037261974060304175, 0.0, 0.022107534184475582, 0.08847377894846854, 0.08103034008208033, 0.1131640568724567], [0.01516012286441419, 0.022107534184475582, 0.0, 0.11049420991422944, 0.10306299720789285, 0.13513801475484558], [0.12556675676415227, 0.08847377894846854, 0.11049420991422944, 0.0, 0.0074634599329744325, 0.0247814424783927], [0.11814573361710055, 0.08103034008208033, 0.10306299720789285, 0.0074634599329744325, 0.0, 0.0322427870208995], [0.15017280901499422, 0.1131640568724567, 0.13513801475484558, 0.0247814424783927, 0.0322427870208995, 0.0]], [[0.0, 0.01757687885669179, 0.01564298569034999, 0.06445917515903421, 0.07268013288405283, 0.07043250890098297], [0.01757687885669179, 0.0, 0.001934091056305429, 0.04690269698275387, 0.055130448447059374, 0.05288086783856487], [0.01564298569034999, 0.001934091056305429, 0.0, 0.048835068342958435, 0.05706216322797856, 0.05481277309452741], [0.06445917515903421, 0.04690269698275387, 0.048835068342958435, 0.0, 0.00823640071225265, 0.005984187047448251], [0.07268013288405283, 0.055130448447059374, 0.05706216322797856, 0.00823640071225265, 0.0, 0.0022522609683433676], [0.07043250890098297, 0.05288086783856487, 0.05481277309452741, 0.005984187047448251, 0.0022522609683433676, 0.0]], [[0.0, 0.05688196926586566, 0.0395228483325367, 0.08289961682826683, 0.04750396547859532, 0.0751799586569483], [0.05688196926586566, 0.0, 0.01737991995539861, 0.02608717303309606, 0.009391658953567156, 0.01834183978565547], [0.0395228483325367, 0.01737991995539861, 0.0, 0.04345529410815357, 0.007989002498057857, 0.03571501948614753], [0.08289961682826683, 0.02608717303309606, 0.04345529410815357, 0.0, 0.03547356425136877, 0.007747678032991864], [0.04750396547859532, 0.009391658953567156, 0.007989002498057857, 0.03547356425136877, 0.0, 0.02773063683650118], [0.0751799586569483, 0.01834183978565547, 0.03571501948614753, 0.007747678032991864, 0.02773063683650118, 0.0]], [[0.0, 0.006995486461801584, 0.008770446176028193, 0.020519319006066614, 0.004946081528573254, 0.009220207791334686], [0.006995486461801584, 0.0, 0.0017751436109526937, 0.027508626245976556, 0.011940894931254595, 0.016214009357381702], [0.008770446176028193, 0.0017751436109526937, 0.0, 0.029281481748738198, 0.013715554007126363, 0.017988299702132452], [0.020519319006066614, 0.027508626245976556, 0.029281481748738198, 0.0, 0.01557563803519181, 0.011302323947419896], [0.004946081528573254, 0.011940894931254595, 0.013715554007126363, 0.01557563803519181, 0.0, 0.00427443088572968], [0.009220207791334686, 0.016214009357381702, 0.017988299702132452, 0.011302323947419896, 0.00427443088572968, 0.0]], [[0.0, 0.004061396802198141, 0.005452869873633518, 0.03436393968099017, 0.045042310023071734, 0.023080107613389647], [0.004061396802198141, 0.0, 0.0013915436845735527, 0.030313133981629183, 0.041000325044919524, 0.01902302205479766], [0.005452869873633518, 0.0013915436845735527, 0.0, 0.028924698363143476, 0.03961473561083004, 0.01763262631463435], [0.03436393968099017, 0.030313133981629183, 0.028924698363143476, 0.0, 0.010725843802536541, 0.011307696250149251], [0.045042310023071734, 0.041000325044919524, 0.03961473561083004, 0.010725843802536541, 0.0, 0.022025265635565044], [0.023080107613389647, 0.01902302205479766, 0.01763262631463435, 0.011307696250149251, 0.022025265635565044, 0.0]], [[0.0, 0.010915411445226227, 0.018571707796923957, 0.10526600906531501, 0.0746195435827766, 0.09008771542691955], [0.010915411445226227, 0.0, 0.029484156085211675, 0.0943974196714284, 0.06372725466575033, 0.07920644583542163], [0.018571707796923957, 0.029484156085211675, 0.0, 0.12373010958819992, 0.09313189360493392, 0.10857728681979932], [0.10526600906531501, 0.0943974196714284, 0.12373010958819992, 0.0, 0.03074473737219513, 0.015236327346767569], [0.0746195435827766, 0.06372725466575033, 0.09313189360493392, 0.03074473737219513, 0.0, 0.015511171235400432], [0.09008771542691955, 0.07920644583542163, 0.10857728681979932, 0.015236327346767569, 0.015511171235400432, 0.0]], [[0.0, 0.019064973017623766, 0.012412750660185065, 0.0006652049770992897, 0.0055213063519125045, 0.0006383372407666644], [0.019064973017623766, 0.0, 0.006661551297150221, 0.019728784965467587, 0.013551840206536318, 0.01842789194424913], [0.012412750660185065, 0.006661551297150221, 0.0, 0.013077372102487883, 0.006894070687698578, 0.011774920610088226], [0.0006652049770992897, 0.019728784965467587, 0.013077372102487883, 0.0, 0.006186392244105196, 0.0013035393787074528], [0.0055213063519125045, 0.013551840206536318, 0.006894070687698578, 0.006186392244105196, 0.0, 0.004883059837469707], [0.0006383372407666644, 0.01842789194424913, 0.011774920610088226, 0.0013035393787074528, 0.004883059837469707, 0.0]], [[0.0, 0.01324748729406024, 0.011359849419620925, 0.04393022635734376, 0.03211074832682751, 0.02868597134634103], [0.01324748729406024, 0.0, 0.024597193375415525, 0.030723853007535537, 0.01888242181294307, 0.015452643110199551], [0.011359849419620925, 0.024597193375415525, 0.0, 0.05522176137250593, 0.04342979641696066, 0.040011862683056676], [0.04393022635734376, 0.030723853007535537, 0.05522176137250593, 0.0, 0.011855816099887338, 0.015286541036070668], [0.03211074832682751, 0.01888242181294307, 0.04342979641696066, 0.011855816099887338, 0.0, 0.003431969710986459], [0.02868597134634103, 0.015452643110199551, 0.040011862683056676, 0.015286541036070668, 0.003431969710986459, 0.0]], [[0.0, 0.013367433543479643, 0.00020172589498192455, 0.0703247660602202, 0.06727062376248093, 0.06418856264000648], [0.013367433543479643, 0.0, 0.01316577225421883, 0.05703842196495353, 0.053977171731728585, 0.05088821050068215], [0.00020172589498192455, 0.01316577225421883, 0.0, 0.07012459500355554, 0.06707033176605723, 0.06398815262821635], [0.0703247660602202, 0.05703842196495353, 0.07012459500355554, 0.0, 0.003073418252695446, 0.006173421982529277], [0.06727062376248093, 0.053977171731728585, 0.06707033176605723, 0.003073418252695446, 0.0, 0.00310007122681815], [0.06418856264000648, 0.05088821050068215, 0.06398815262821635, 0.006173421982529277, 0.00310007122681815, 0.0]], [[0.0, 0.009538888446725208, 0.006236115045110767, 0.031932911574919245, 0.022026489236597627, 0.017870517167424507], [0.009538888446725208, 0.0, 0.0033030936566184107, 0.04145312662903959, 0.031555325183830196, 0.02740224829936266], [0.006236115045110767, 0.0033030936566184107, 0.0, 0.038157879831539045, 0.028256767447854648, 0.02410255032886482], [0.031932911574919245, 0.04145312662903959, 0.038157879831539045, 0.0, 0.009915976419804066, 0.014073506134698195], [0.022026489236597627, 0.031555325183830196, 0.028256767447854648, 0.009915976419804066, 0.0, 0.004158291906193708], [0.017870517167424507, 0.02740224829936266, 0.02410255032886482, 0.014073506134698195, 0.004158291906193708, 0.0]], [[0.0, 0.0007429641907505613, 0.01840631535644291, 0.032032551052061604, 0.05072235944595315, 0.03015401340116082], [0.0007429641907505613, 0.0, 0.0176637737976957, 0.032773947268619645, 0.05146121318748254, 0.030895593487649992], [0.01840631535644291, 0.0176637737976957, 0.0, 0.050382081402968855, 0.06899902460579636, 0.04850912471019659], [0.032032551052061604, 0.032773947268619645, 0.050382081402968855, 0.0, 0.01876111323011956, 0.0018825376310359389], [0.05072235944595315, 0.05146121318748254, 0.06899902460579636, 0.01876111323011956, 0.0, 0.020641774869245524], [0.03015401340116082, 0.030895593487649992, 0.04850912471019659, 0.0018825376310359389, 0.020641774869245524, 0.0]], [[0.0, 0.012920547013557191, 0.0027003874194769808, 0.04939137988905409, 0.06578360942713717, 0.061193559341308386], [0.012920547013557191, 0.0, 0.010221866261062676, 0.03656289059131147, 0.05302967905775621, 0.04841710626960812], [0.0027003874194769808, 0.010221866261062676, 0.0, 0.04671657379022893, 0.06312630126313885, 0.058531020306753355], [0.04939137988905409, 0.03656289059131147, 0.04671657379022893, 0.0, 0.01656614797683749, 0.0119205796166056], [0.06578360942713717, 0.05302967905775621, 0.06312630126313885, 0.01656614797683749, 0.0, 0.004647987053399498], [0.061193559341308386, 0.04841710626960812, 0.058531020306753355, 0.0119205796166056, 0.004647987053399498, 0.0]], [[0.0, 0.016782510032689962, 0.0022014189947672617, 0.10863027189189323, 0.12487100596675896, 0.13182740038940075], [0.016782510032689962, 0.0, 0.014581312299739115, 0.09192424220742058, 0.10819385509261421, 0.11516422205986442], [0.0022014189947672617, 0.014581312299739115, 0.0, 0.106440286576203, 0.12268500440942104, 0.12964331345587585], [0.10863027189189323, 0.09192424220742058, 0.106440286576203, 0.0, 0.01635611733455507, 0.023372800330718015], [0.12487100596675896, 0.10819385509261421, 0.12268500440942104, 0.01635611733455507, 0.0, 0.007018369817331187], [0.13182740038940075, 0.11516422205986442, 0.12964331345587585, 0.023372800330718015, 0.007018369817331187, 0.0]], [[0.0, 0.0450591399207735, 0.06120982052095427, 0.04067010950889472, 0.04024310895159, 0.06600105163002531], [0.0450591399207735, 0.0, 0.01616713387203027, 0.004391968428606161, 0.004819220269069209, 0.020964979015902035], [0.06120982052095427, 0.01616713387203027, 0.0, 0.02055855049976768, 0.020985736248666623, 0.004798470461548617], [0.04067010950889472, 0.004391968428606161, 0.02055855049976768, 0.0, 0.0004272552149116074, 0.02535606216548926], [0.04024310895159, 0.004819220269069209, 0.020985736248666623, 0.0004272552149116074, 0.0, 0.025783211796239974], [0.06600105163002531, 0.020964979015902035, 0.004798470461548617, 0.02535606216548926, 0.025783211796239974, 0.0]], [[0.0, 0.02225191775421972, 0.06083826180634353, 0.02567544150087909, 0.017868826424253994, 0.01531691618197114], [0.02225191775421972, 0.0, 0.03862016672075984, 0.0479069033815997, 0.04010898512834141, 0.006936649250761267], [0.06083826180634353, 0.03862016672075984, 0.0, 0.08641930527144993, 0.07864806698162469, 0.045549109140961636], [0.02567544150087909, 0.0479069033815997, 0.08641930527144993, 0.0, 0.007809492180213471, 0.04098016485720934], [0.017868826424253994, 0.04010898512834141, 0.07864806698162469, 0.007809492180213471, 0.0, 0.03317896530444007], [0.01531691618197114, 0.006936649250761267, 0.045549109140961636, 0.04098016485720934, 0.03317896530444007, 0.0]], [[0.0, 0.0020217994812590564, 0.007431450817559263, 0.004329244388536869, 0.0015781073043723537, 0.0035409300813067928], [0.0020217994812590564, 0.0, 0.005411895287397398, 0.00634967513323384, 0.003599616404270055, 0.005561741583841559], [0.007431450817559263, 0.005411895287397398, 0.0, 0.011750898743090737, 0.009006745783365999, 0.010964846123371745], [0.004329244388536869, 0.00634967513323384, 0.011750898743090737, 0.0, 0.0027515848059583856, 0.0007885970472969109], [0.0015781073043723537, 0.003599616404270055, 0.009006745783365999, 0.0027515848059583856, 0.0, 0.0019630859666337833], [0.0035409300813067928, 0.005561741583841559, 0.010964846123371745, 0.0007885970472969109, 0.0019630859666337833, 0.0]], [[0.0, 0.03492541638778083, 0.011014804652662467, 0.046207451816471144, 0.10352524283955677, 0.04271097742781497], [0.03492541638778083, 0.0, 0.02391524258862787, 0.011291634969376458, 0.06874150127051709, 0.007791655608358143], [0.011014804652662467, 0.02391524258862787, 0.0, 0.035201795402672126, 0.09256860246119072, 0.03170375460099843], [0.046207451816471144, 0.011291634969376458, 0.035201795402672126, 0.0, 0.057477100125909945, 0.0035001513542529997], [0.10352524283955677, 0.06874150127051709, 0.09256860246119072, 0.057477100125909945, 0.0, 0.06096967415268785], [0.04271097742781497, 0.007791655608358143, 0.03170375460099843, 0.0035001513542529997, 0.06096967415268785, 0.0]], [[0.0, 0.010380079455454456, 0.011286986438938985, 0.016814644108642994, 0.01583339752635408, 0.0030759570756266758], [0.010380079455454456, 0.0, 0.0009069782865980823, 0.027191679347829557, 0.026210709537804126, 0.01345575485974846], [0.011286986438938985, 0.0009069782865980823, 0.0, 0.02809820511543002, 0.027117266195591964, 0.014362616116653489], [0.016814644108642994, 0.027191679347829557, 0.02809820511543002, 0.0, 0.0009814074956268433, 0.013739133353732367], [0.01583339752635408, 0.026210709537804126, 0.027117266195591964, 0.0009814074956268433, 0.0, 0.01275783130434534], [0.0030759570756266758, 0.01345575485974846, 0.014362616116653489, 0.013739133353732367, 0.01275783130434534, 0.0]], [[0.0, 0.0, 0.0, 0.0, 0.0, 0.0], [0.0, 0.0, 0.0, 0.0, 0.0, 0.0], [0.0, 0.0, 0.0, 0.0, 0.0, 0.0], [0.0, 0.0, 0.0, 0.0, 0.0, 0.0], [0.0, 0.0, 0.0, 0.0, 0.0, 0.0], [0.0, 0.0, 0.0, 0.0, 0.0, 0.0]], [[0.0, 0.008737644418506954, 0.0068444321342605, 0.023390619978465654, 0.048630298421862346, 0.030469916253525298], [0.008737644418506954, 0.0, 0.0018933505288309311, 0.014656773292024142, 0.039915450569226824, 0.021739730086237048], [0.0068444321342605, 0.0018933505288309311, 0.0, 0.016549532250840156, 0.04180448445967817, 0.02363180693121382], [0.023390619978465654, 0.014656773292024142, 0.016549532250840156, 0.0, 0.025279710553950674, 0.00708603131148278], [0.048630298421862346, 0.039915450569226824, 0.04180448445967817, 0.025279710553950674, 0.0, 0.018198571948399946], [0.030469916253525298, 0.021739730086237048, 0.02363180693121382, 0.00708603131148278, 0.018198571948399946, 0.0]], [[0.0, 0.022399523333587565, 0.007206137855397549, 0.05237268762970567, 0.05149110119058428, 0.07067868897423736], [0.022399523333587565, 0.0, 0.015195061802538644, 0.02999552523949444, 0.029112945193998114, 0.04832641582483395], [0.007206137855397549, 0.015195061802538644, 0.0, 0.04517764766309977, 0.04429567654939673, 0.06349299665642173], [0.05237268762970567, 0.02999552523949444, 0.04517764766309977, 0.0, 0.0008830332217703524, 0.018346087697266904], [0.05149110119058428, 0.029112945193998114, 0.04429567654939673, 0.0008830332217703524, 0.0, 0.019228950046511973], [0.07067868897423736, 0.04832641582483395, 0.06349299665642173, 0.018346087697266904, 0.019228950046511973, 0.0]], [[0.0, 0.007326272232530332, 0.005892057732592646, 0.019963216696562366, 0.0036235071385858565, 0.014339434232488324], [0.007326272232530332, 0.0, 0.0014342973029682258, 0.012639500785634195, 0.003702895857222736, 0.00701416740809732], [0.005892057732592646, 0.0014342973029682258, 0.0, 0.014073440218497438, 0.0022686148071211026, 0.008448347091911355], [0.019963216696562366, 0.012639500785634195, 0.014073440218497438, 0.0, 0.016341329726946678, 0.005626047521213014], [0.0036235071385858565, 0.003702895857222736, 0.0022686148071211026, 0.016341329726946678, 0.0, 0.010716680174874354], [0.014339434232488324, 0.00701416740809732, 0.008448347091911355, 0.005626047521213014, 0.010716680174874354, 0.0]], [[0.0, 0.005560191773966776, 0.00471183643380619, 0.005376732296437026, 0.0003268447998308063, 0.0002727594286964095], [0.005560191773966776, 0.0, 0.0008484749213855144, 0.00018348889866284983, 0.005886977693451885, 0.005287476358597211], [0.00471183643380619, 0.0008484749213855144, 0.0, 0.0006649865664819769, 0.0050386383612212775, 0.004439108440299568], [0.005376732296437026, 0.00018348889866284983, 0.0006649865664819769, 0.0, 0.005703521886755805, 0.005104013986550287], [0.0003268447998308063, 0.005886977693451885, 0.0050386383612212775, 0.005703521886755805, 0.0, 0.0005996039269664889], [0.0002727594286964095, 0.005287476358597211, 0.004439108440299568, 0.005104013986550287, 0.0005996039269664889, 0.0]], [[0.0, 0.02340770746636501, 0.008309642316205068, 0.03897983709130939, 0.025284008023829827, 0.029211188244693344], [0.02340770746636501, 0.0, 0.015103336558109555, 0.015595654702271004, 0.0018782062661675675, 0.0058102208742621675], [0.008309642316205068, 0.015103336558109555, 0.0, 0.030687293457357386, 0.016980734768139896, 0.020910510881646794], [0.03897983709130939, 0.015595654702271004, 0.030687293457357386, 0.0, 0.013718071248408053, 0.009786794793528342], [0.025284008023829827, 0.0018782062661675675, 0.016980734768139896, 0.013718071248408053, 0.0, 0.003932082799910906], [0.029211188244693344, 0.0058102208742621675, 0.020910510881646794, 0.009786794793528342, 0.003932082799910906, 0.0]], [[0.0, 0.014055820436151521, 0.030834609420402993, 0.1418874247134915, 0.14751592274858594, 0.17636193605721173], [0.014055820436151521, 0.0, 0.04488363592378078, 0.15583534923744374, 0.16145546129658367, 0.19025329960496432], [0.030834609420402993, 0.04488363592378078, 0.0, 0.11122275391146, 0.11686717050065697, 0.14580651374755776], [0.1418874247134915, 0.15583534923744374, 0.11122275391146, 0.0, 0.0056716033736193125, 0.03479539225874121], [0.14751592274858594, 0.16145546129658367, 0.11686717050065697, 0.0056716033736193125, 0.0, 0.029126139765688848], [0.17636193605721173, 0.19025329960496432, 0.14580651374755776, 0.03479539225874121, 0.029126139765688848, 0.0]], [[0.0, 0.031709117949019434, 0.04800746716148439, 0.028101519776016246, 0.03439327607779989, 0.05381665802462276], [0.031709117949019434, 0.0, 0.01630742258276099, 0.0036087859435196415, 0.0026852361078765503, 0.02212129776962336], [0.04800746716148439, 0.01630742258276099, 0.0, 0.01991578579594295, 0.013622401040678727, 0.005814623826273096], [0.028101519776016246, 0.0036087859435196415, 0.01991578579594295, 0.0, 0.00629399991633153, 0.02572934473730956], [0.03439327607779989, 0.0026852361078765503, 0.013622401040678727, 0.00629399991633153, 0.0, 0.019436475945049776], [0.05381665802462276, 0.02212129776962336, 0.005814623826273096, 0.02572934473730956, 0.019436475945049776, 0.0]], [[0.0, 0.0039662284140853585, 0.006662460726589248, 0.04681286560372483, 0.023477516668517502, 0.03056569593584918], [0.0039662284140853585, 0.0, 0.0026963124287754663, 0.05076715620204135, 0.027440674518578356, 0.03452681404799766], [0.006662460726589248, 0.0026963124287754663, 0.0, 0.05345434338959021, 0.030134347463940274, 0.03721895959599344], [0.04681286560372483, 0.05076715620204135, 0.05345434338959021, 0.0, 0.02337004572999195, 0.01627917260292117], [0.023477516668517502, 0.027440674518578356, 0.030134347463940274, 0.02337004572999195, 0.0, 0.007094800651108486], [0.03056569593584918, 0.03452681404799766, 0.03721895959599344, 0.01627917260292117, 0.007094800651108486, 0.0]], [[0.0, 0.01374660672477426, 0.007605390232300168, 0.07507809080745609, 0.04846332916543704, 0.04987367688384523], [0.01374660672477426, 0.0, 0.0213490980067374, 0.08872268743984661, 0.06216097548705371, 0.06356892106423612], [0.007605390232300168, 0.0213490980067374, 0.0, 0.06751374490358533, 0.04087493767670257, 0.042286327958767946], [0.07507809080745609, 0.08872268743984661, 0.06751374490358533, 0.0, 0.026709823739619002, 0.025296800601208046], [0.04846332916543704, 0.06216097548705371, 0.04087493767670257, 0.026709823739619002, 0.0, 0.0014138704874895264], [0.04987367688384523, 0.06356892106423612, 0.042286327958767946, 0.025296800601208046, 0.0014138704874895264, 0.0]], [[0.0, 0.01625856721479795, 0.03320174387678535, 0.031148435954432698, 0.0661927721216209, 0.04296630983862241], [0.01625856721479795, 0.0, 0.01694972398789797, 0.014895285620217549, 0.04997061292713317, 0.02672088016161417], [0.03320174387678535, 0.01694972398789797, 0.0, 0.0020547907817013026, 0.03303885134663811, 0.009774105811455623], [0.031148435954432698, 0.014895285620217549, 0.0020547907817013026, 0.0, 0.03509214803489578, 0.011828742037578053], [0.0661927721216209, 0.04997061292713317, 0.03303885134663811, 0.03509214803489578, 0.0, 0.023269373191350876], [0.04296630983862241, 0.02672088016161417, 0.009774105811455623, 0.011828742037578053, 0.023269373191350876, 0.0]], [[0.0, 0.007939680899864906, 0.01723450852690553, 0.043604799747277274, 0.020360983345499264, 0.05722590091148923], [0.007939680899864906, 0.0, 0.009295524572338782, 0.035672140699355134, 0.012422407561107953, 0.04929920728851491], [0.01723450852690553, 0.009295524572338782, 0.0, 0.026381715685846546, 0.003127086565022041, 0.040014588380633716], [0.043604799747277274, 0.035672140699355134, 0.026381715685846546, 0.0, 0.023255768218909657, 0.01364191534293411], [0.020360983345499264, 0.012422407561107953, 0.003127086565022041, 0.023255768218909657, 0.0, 0.036890298816450263], [0.05722590091148923, 0.04929920728851491, 0.040014588380633716, 0.01364191534293411, 0.036890298816450263, 0.0]], [[0.0, 0.06482428854061302, 0.06701234457359281, 0.00124683171591605, 0.004397676119748825, 0.04038892412556821], [0.06482428854061302, 0.0, 0.002191641954214244, 0.06606918294873615, 0.06921481675918299, 0.024459103305750025], [0.06701234457359281, 0.002191641954214244, 0.0, 0.06825710512537361, 0.07140239020831332, 0.0266501923630148], [0.00124683171591605, 0.06606918294873615, 0.06825710512537361, 0.0, 0.0031508505056245363, 0.0416350033608599], [0.004397676119748825, 0.06921481675918299, 0.07140239020831332, 0.0031508505056245363, 0.0, 0.044783749122819044], [0.04038892412556821, 0.024459103305750025, 0.0266501923630148, 0.0416350033608599, 0.044783749122819044, 0.0]], [[0.0, 0.004225359595960878, 0.004600394285708063, 0.00254515916132257, 0.011294773975427582, 0.014987244518969909], [0.004225359595960878, 0.0, 0.00037504233955023577, 0.0016802193141776114, 0.007069773462164054, 0.010762615968570057], [0.004600394285708063, 0.00037504233955023577, 0.0, 0.0020552602875443084, 0.006694750199634434, 0.01038761904606592], [0.00254515916132257, 0.0016802193141776114, 0.0020552602875443084, 0.0, 0.008749881559905227, 0.012442592625332531], [0.011294773975427582, 0.007069773462164054, 0.006694750199634434, 0.008749881559905227, 0.0, 0.003693151296022078], [0.014987244518969909, 0.010762615968570057, 0.01038761904606592, 0.012442592625332531, 0.003693151296022078, 0.0]], [[0.0, 0.014580860847111231, 0.016909267858956526, 0.12849643259909677, 0.13581259050972647, 0.13391507621554108], [0.014580860847111231, 0.0, 0.002328622862709954, 0.142964462940861, 0.15026723662515482, 0.14837327544421156], [0.016909267858956526, 0.002328622862709954, 0.0, 0.14527302905804204, 0.15257357126834892, 0.15068020174219063], [0.12849643259909677, 0.142964462940861, 0.14527302905804204, 0.0, 0.007380133051854923, 0.005465247296562221], [0.13581259050972647, 0.15026723662515482, 0.15257357126834892, 0.007380133051854923, 0.0, 0.0019149318678340365], [0.13391507621554108, 0.14837327544421156, 0.15068020174219063, 0.005465247296562221, 0.0019149318678340365, 0.0]], [[0.0, 0.013195218280275582, 0.009379451548748727, 0.09954180753761312, 0.08785282392231164, 0.10196575871070594], [0.013195218280275582, 0.0, 0.0038176486162549727, 0.08667078257842412, 0.07491538249333121, 0.0891090766414847], [0.009379451548748727, 0.0038176486162549727, 0.0, 0.09040579155054444, 0.07866828533894504, 0.09284020163025], [0.09954180753761312, 0.08667078257842412, 0.09040579155054444, 0.0, 0.01192248251035104, 0.002477866587202665], [0.08785282392231164, 0.07491538249333121, 0.07866828533894504, 0.01192248251035104, 0.0, 0.014399630202874788], [0.10196575871070594, 0.0891090766414847, 0.09284020163025, 0.002477866587202665, 0.014399630202874788, 0.0]], [[0.0, 0.0027361278152034764, 0.03414280709018198, 0.01383483056293774, 0.03667794823036409, 0.01410448076876978], [0.0027361278152034764, 0.0, 0.031409820653140456, 0.011099133853758223, 0.03394548702427881, 0.01136880339242156], [0.03414280709018198, 0.031409820653140456, 0.0, 0.02031849877063616, 0.002538804106653041, 0.020048917467665062], [0.01383483056293774, 0.011099133853758223, 0.02031849877063616, 0.0, 0.02285590188577738, 0.00026970550656465943], [0.03667794823036409, 0.03394548702427881, 0.002538804106653041, 0.02285590188577738, 0.0, 0.022586354645926794], [0.01410448076876978, 0.01136880339242156, 0.020048917467665062, 0.00026970550656465943, 0.022586354645926794, 0.0]], [[0.0, 0.008779059414714597, 0.018780884924104, 0.013050031473259258, 0.015986290300155363, 0.0006454556867373229], [0.008779059414714597, 0.0, 0.010003674358429877, 0.004271513864819452, 0.007208358045677996, 0.008133653416031806], [0.018780884924104, 0.010003674358429877, 0.0, 0.0057324430339656925, 0.0027955503452206367, 0.018135671364281788], [0.013050031473259258, 0.004271513864819452, 0.0057324430339656925, 0.0, 0.0029369478496938913, 0.01240468946219907], [0.015986290300155363, 0.007208358045677996, 0.0027955503452206367, 0.0029369478496938913, 0.0, 0.015341007912451798], [0.0006454556867373229, 0.008133653416031806, 0.018135671364281788, 0.01240468946219907, 0.015341007912451798, 0.0]], [[0.0, 0.0102004731813476, 0.0031825256358850537, 0.03960160175798354, 0.04044279563715882, 0.026584038728399793], [0.0102004731813476, 0.0, 0.007018051395384466, 0.02940633794942431, 0.03024779000119457, 0.01638554061637136], [0.0031825256358850537, 0.007018051395384466, 0.0, 0.03642110375963919, 0.0372623866895602, 0.02340239974914909], [0.03960160175798354, 0.02940633794942431, 0.03642110375963919, 0.0, 0.0008417676135846574, 0.013023477347747716], [0.04044279563715882, 0.03024779000119457, 0.0372623866895602, 0.0008417676135846574, 0.0, 0.013865181860197407], [0.026584038728399793, 0.01638554061637136, 0.02340239974914909, 0.013023477347747716, 0.013865181860197407, 0.0]], [[0.0, 0.019738621994401268, 0.009682742983966578, 0.05890819325618494, 0.07041137496465409, 0.06586890586156434], [0.019738621994401268, 0.0, 0.02941885612634895, 0.03918857157060934, 0.0507018313420523, 0.04615514811484736], [0.009682742983966578, 0.02941885612634895, 0.0, 0.06857416604280424, 0.08007097118474302, 0.07553113383997159], [0.05890819325618494, 0.03918857157060934, 0.06857416604280424, 0.0, 0.011522256871240356, 0.006971549461342514], [0.07041137496465409, 0.0507018313420523, 0.08007097118474302, 0.011522256871240356, 0.0, 0.004550846418381004], [0.06586890586156434, 0.04615514811484736, 0.07553113383997159, 0.006971549461342514, 0.004550846418381004, 0.0]], [[0.0, 0.01783589701601384, 0.04092378093817397, 0.004055441609785344, 0.011848789425146212, 0.008927343286258674], [0.01783589701601384, 0.0, 0.023095147581645104, 0.021890623869223563, 0.005987669221155883, 0.026761306626221715], [0.04092378093817397, 0.023095147581645104, 0.0, 0.04497593432523536, 0.02908110388497308, 0.049843061848690424], [0.004055441609785344, 0.021890623869223563, 0.04497593432523536, 0.0, 0.015903883813989883, 0.004871983690963477], [0.011848789425146212, 0.005987669221155883, 0.02908110388497308, 0.015903883813989883, 0.0, 0.02077512890869931], [0.008927343286258674, 0.026761306626221715, 0.049843061848690424, 0.004871983690963477, 0.02077512890869931, 0.0]], [[0.0, 0.012753055904640515, 0.010471666564751445, 0.015403969430043431, 0.0052861408905775275, 0.00589951597417625], [0.012753055904640515, 0.0, 0.0022814972909338664, 0.002651098352341599, 0.007467093070112086, 0.018652077175902587], [0.010471666564751445, 0.0022814972909338664, 0.0, 0.0049325850161722005, 0.00518562713487051, 0.01637082624703489], [0.015403969430043431, 0.002651098352341599, 0.0049325850161722005, 0.0, 0.010118120208737041, 0.021302802423044914], [0.0052861408905775275, 0.007467093070112086, 0.00518562713487051, 0.010118120208737041, 0.0, 0.011185534151540158], [0.00589951597417625, 0.018652077175902587, 0.01637082624703489, 0.021302802423044914, 0.011185534151540158, 0.0]], [[0.0, 0.01329196268396602, 0.03430024634656097, 0.007726269043494332, 0.04053443672904052, 0.05244813535259579], [0.01329196268396602, 0.0, 0.02101162878570589, 0.0055658944321047635, 0.027247594529085827, 0.03916567789723679], [0.03430024634656097, 0.02101162878570589, 0.0, 0.026576439434941358, 0.0062372054948302575, 0.01815923258153009], [0.007726269043494332, 0.0055658944321047635, 0.026576439434941358, 0.0, 0.032811755565118304, 0.04472818160458417], [0.04053443672904052, 0.027247594529085827, 0.0062372054948302575, 0.032811755565118304, 0.0, 0.01192249509508456], [0.05244813535259579, 0.03916567789723679, 0.01815923258153009, 0.04472818160458417, 0.01192249509508456, 0.0]], [[0.0, 0.022813250647992094, 0.004333532142139392, 0.012569434212031263, 0.02665115114990283, 0.015956878828060322], [0.022813250647992094, 0.0, 0.01848260539477706, 0.010248558800051745, 0.0038418101236425022, 0.0068604373343514], [0.004333532142139392, 0.01848260539477706, 0.0, 0.008236592805490345, 0.022321731973827395, 0.011624594868268341], [0.012569434212031263, 0.010248558800051745, 0.008236592805490345, 0.0, 0.014089408848083396, 0.0033885222953735456], [0.02665115114990283, 0.0038418101236425022, 0.022321731973827395, 0.014089408848083396, 0.0, 0.01070175485328978], [0.015956878828060322, 0.0068604373343514, 0.011624594868268341, 0.0033885222953735456, 0.01070175485328978, 0.0]], [[0.0, 0.02958898597881114, 0.03300516718828592, 0.0016984633446696599, 0.04809885598426705, 0.045396303517605804], [0.02958898597881114, 0.0, 0.06257296027721214, 0.027891008517739152, 0.018519043390284366, 0.015814708333508176], [0.03300516718828592, 0.06257296027721214, 0.0, 0.034702954187053985, 0.08105941995736358, 0.07836077395300786], [0.0016984633446696599, 0.027891008517739152, 0.034702954187053985, 0.0, 0.04640170799479545, 0.043699009078691745], [0.04809885598426705, 0.018519043390284366, 0.08105941995736358, 0.04640170799479545, 0.0, 0.0027046132578345265], [0.045396303517605804, 0.015814708333508176, 0.07836077395300786, 0.043699009078691745, 0.0027046132578345265, 0.0]], [[0.0, 0.00846633642056833, 0.006926796533185815, 0.05356203643685536, 0.0381403068121121, 0.05321629700714208], [0.00846633642056833, 0.0, 0.015392793312485773, 0.0620180687641507, 0.04660108438643509, 0.06167245108567669], [0.006926796533185815, 0.015392793312485773, 0.0, 0.046641531574318856, 0.031216531868566263, 0.046295706211935045], [0.05356203643685536, 0.0620180687641507, 0.046641531574318856, 0.0, 0.01543303496050824, 0.00034609110629536474], [0.0381403068121121, 0.04660108438643509, 0.031216531868566263, 0.01543303496050824, 0.0, 0.015086972227617531], [0.05321629700714208, 0.06167245108567669, 0.046295706211935045, 0.00034609110629536474, 0.015086972227617531, 0.0]], [[0.0, 0.0022038238454946024, 0.00399209066941102, 0.011810986777392214, 0.01457996025882583, 0.005601540680813732], [0.0022038238454946024, 0.0, 0.006194163825405419, 0.009613986138909413, 0.012386689346278883, 0.003398935945416069], [0.00399209066941102, 0.006194163825405419, 0.0, 0.015781502584733532, 0.01854165262424788, 0.009586992014738114], [0.011810986777392214, 0.009613986138909413, 0.015781502584733532, 0.0, 0.002780552808397691, 0.006220299300419651], [0.01457996025882583, 0.012386689346278883, 0.01854165262424788, 0.002780552808397691, 0.0, 0.008997274158135948], [0.005601540680813732, 0.003398935945416069, 0.009586992014738114, 0.006220299300419651, 0.008997274158135948, 0.0]], [[0.0, 0.0007071121794363613, 0.02096568474743266, 0.020954455327571883, 0.02363391049417186, 0.03671848774990525], [0.0007071121794363613, 0.0, 0.02167201779165242, 0.021660789165123658, 0.024340044474639652, 0.03742335649397001], [0.02096568474743266, 0.02167201779165242, 0.0, 1.124062062139523e-05, 0.0026712052462222807, 0.015779092034664648], [0.020954455327571883, 0.021660789165123658, 1.124062062139523e-05, 0.0, 0.0026824457026692035, 0.0157903269557405], [0.02363391049417186, 0.024340044474639652, 0.0026712052462222807, 0.0026824457026692035, 0.0, 0.01310900388086695], [0.03671848774990525, 0.03742335649397001, 0.015779092034664648, 0.0157903269557405, 0.01310900388086695, 0.0]], [[0.0, 0.00935091713916269, 0.004999081932275148, 0.04324580259942483, 0.038724726214195496, 0.03738229092795487], [0.00935091713916269, 0.0, 0.00435211682084384, 0.03391222634498549, 0.02938740789794414, 0.02804394045563902], [0.004999081932275148, 0.00435211682084384, 0.0, 0.03825728422916968, 0.03373407402191221, 0.032391047236371685], [0.04324580259942483, 0.03391222634498549, 0.03825728422916968, 0.0, 0.004530050436123733, 0.005874780123750384], [0.038724726214195496, 0.02938740789794414, 0.03373407402191221, 0.004530050436123733, 0.0, 0.0013447687196049558], [0.03738229092795487, 0.02804394045563902, 0.032391047236371685, 0.005874780123750384, 0.0013447687196049558, 0.0]], [[0.0, 0.0, 0.0, 0.0, 0.0, 0.0], [0.0, 0.0, 0.0, 0.0, 0.0, 0.0], [0.0, 0.0, 0.0, 0.0, 0.0, 0.0], [0.0, 0.0, 0.0, 0.0, 0.0, 0.0], [0.0, 0.0, 0.0, 0.0, 0.0, 0.0], [0.0, 0.0, 0.0, 0.0, 0.0, 0.0]], [[0.0, 0.0063799285783889695, 0.0013089941373729567, 0.061501761527186116, 0.040263906717963, 0.04455018502100319], [0.0063799285783889695, 0.0, 0.007688822155895488, 0.05515084438625294, 0.03389627010382876, 0.03818541792509604], [0.0013089941373729567, 0.007688822155895488, 0.0, 0.0628038532950396, 0.0415697498102334, 0.04585537377677676], [0.061501761527186116, 0.05515084438625294, 0.0628038532950396, 0.0, 0.02130322437300163, 0.017008760205232492], [0.040263906717963, 0.03389627010382876, 0.0415697498102334, 0.02130322437300163, 0.0, 0.004296212411506727], [0.04455018502100319, 0.03818541792509604, 0.04585537377677676, 0.017008760205232492, 0.004296212411506727, 0.0]], [[0.0, 0.013677507436681962, 0.002733338127208032, 0.09381805837197271, 0.04826262200387606, 0.06849770629656854], [0.013677507436681962, 0.0, 0.010945813500562361, 0.10710958041827605, 0.06180520057128297, 0.08193939911606998], [0.002733338127208032, 0.010945813500562361, 0.0, 0.09648431224805237, 0.05097455279389689, 0.07119157652247494], [0.09381805837197271, 0.10710958041827605, 0.09648431224805237, 0.0, 0.04603690631233496, 0.02567862541825584], [0.04826262200387606, 0.06180520057128297, 0.05097455279389689, 0.04603690631233496, 0.0, 0.020404079585675618], [0.06849770629656854, 0.08193939911606998, 0.07119157652247494, 0.02567862541825584, 0.020404079585675618, 0.0]], [[0.0, 0.0, 0.0, 0.0, 0.0, 0.0], [0.0, 0.0, 0.0, 0.0, 0.0, 0.0], [0.0, 0.0, 0.0, 0.0, 0.0, 0.0], [0.0, 0.0, 0.0, 0.0, 0.0, 0.0], [0.0, 0.0, 0.0, 0.0, 0.0, 0.0], [0.0, 0.0, 0.0, 0.0, 0.0, 0.0]], [[0.0, 0.021246231237752287, 0.018520557912140776, 0.03532422361847447, 0.03500351678388978, 0.04119121561674079], [0.021246231237752287, 0.0, 0.0027263590171071727, 0.014084931301810065, 0.013764001353267368, 0.01995655729690629], [0.018520557912140776, 0.0027263590171071727, 0.0, 0.016810853624846467, 0.016489941992360275, 0.02268207340417643], [0.03532422361847447, 0.014084931301810065, 0.016810853624846467, 0.0, 0.0003209732059199039, 0.005872785501811053], [0.03500351678388978, 0.013764001353267368, 0.016489941992360275, 0.0003209732059199039, 0.0, 0.006193750313384694], [0.04119121561674079, 0.01995655729690629, 0.02268207340417643, 0.005872785501811053, 0.006193750313384694, 0.0]], [[0.0, 0.03321824869111128, 0.0371293420358788, 0.12059448187212805, 0.1172140804777407, 0.1122700806450924], [0.03321824869111128, 0.0, 0.003912824838939281, 0.08749881032012059, 0.08411043986688134, 0.07915525054596873], [0.0371293420358788, 0.003912824838939281, 0.0, 0.08359593340491296, 0.08020679368444508, 0.07525053499445579], [0.12059448187212805, 0.08749881032012059, 0.08359593340491296, 0.0, 0.003397047950603138, 0.008363657800038627], [0.1172140804777407, 0.08411043986688134, 0.08020679368444508, 0.003397047950603138, 0.0, 0.004966659517491302], [0.1122700806450924, 0.07915525054596873, 0.07525053499445579, 0.008363657800038627, 0.004966659517491302, 0.0]], [[0.0, 0.015474396644106924, 0.012099106902884476, 0.05933936948337721, 0.08738591608130333, 0.09255633826430273], [0.015474396644106924, 0.0, 0.0033758000495444675, 0.07476491753283172, 0.10276599695561311, 0.1079267161883943], [0.012099106902884476, 0.0033758000495444675, 0.0, 0.07140220677052231, 0.09941407516880355, 0.10457706797612402], [0.05933936948337721, 0.07476491753283172, 0.07140220677052231, 0.0, 0.02813457963597129, 0.03332655621154331], [0.08738591608130333, 0.10276599695561311, 0.09941407516880355, 0.02813457963597129, 0.0, 0.005194554331946596], [0.09255633826430273, 0.1079267161883943, 0.10457706797612402, 0.03332655621154331, 0.005194554331946596, 0.0]], [[0.0, 0.004408321924431423, 0.02491135358873596, 0.07929253383434295, 0.07443538782081226, 0.09218965104178495], [0.004408321924431423, 0.0, 0.02050409952278049, 0.08368843738907224, 0.07883267700950118, 0.09658151199344223], [0.02491135358873596, 0.02050409952278049, 0.0, 0.10411481907949706, 0.09926663244013441, 0.11698611796889738], [0.07929253383434295, 0.08368843738907224, 0.10411481907949706, 0.0, 0.004868532480948725, 0.012934073686778413], [0.07443538782081226, 0.07883267700950118, 0.09926663244013441, 0.004868532480948725, 0.0, 0.017802189168856737], [0.09218965104178495, 0.09658151199344223, 0.11698611796889738, 0.012934073686778413, 0.017802189168856737, 0.0]], [[0.0, 0.00795662811698752, 0.02395277717586409, 0.1303715680644513, 0.1053359040321989, 0.10320314577555509], [0.00795662811698752, 0.0, 0.03190727026475705, 0.12245912395171359, 0.09740760037348177, 0.09527365679410889], [0.02395277717586409, 0.03190727026475705, 0.0, 0.15415735763869637, 0.1291756902666374, 0.12704704145918871], [0.1303715680644513, 0.12245912395171359, 0.15415735763869637, 0.0, 0.025158764897486096, 0.027299189632589645], [0.1053359040321989, 0.09740760037348177, 0.1291756902666374, 0.025158764897486096, 0.0, 0.0021409755615337546], [0.10320314577555509, 0.09527365679410889, 0.12704704145918871, 0.027299189632589645, 0.0021409755615337546, 0.0]], [[0.0, 0.007407104737994783, 0.0013871198524202423, 0.011884735226529587, 0.007103016066289297, 0.0019663635660429994], [0.007407104737994783, 0.0, 0.008794111091030338, 0.01928965477255501, 0.00030410838397583646, 0.005440839955587225], [0.0013871198524202423, 0.008794111091030338, 0.0, 0.010497842706609521, 0.00849003076879662, 0.0033534717837175004], [0.011884735226529587, 0.01928965477255501, 0.010497842706609521, 0.0, 0.01898568736972889, 0.013850676931833316], [0.007103016066289297, 0.00030410838397583646, 0.00849003076879662, 0.01898568736972889, 0.0, 0.005136741996236141], [0.0019663635660429994, 0.005440839955587225, 0.0033534717837175004, 0.013850676931833316, 0.005136741996236141, 0.0]], [[0.0, 0.011451299384326607, 0.006653448445192492, 0.002181445488886314, 0.009902897605980135, 0.019701838586123878], [0.011451299384326607, 0.0, 0.01810403013917404, 0.013632568714569242, 0.0015484912087575626, 0.03114941790706505], [0.006653448445192492, 0.01810403013917404, 0.0, 0.004472037342955424, 0.016555777327436964, 0.013049318064186225], [0.002181445488886314, 0.013632568714569242, 0.004472037342955424, 0.0, 0.012084207785289739, 0.01752079909722261], [0.009902897605980135, 0.0015484912087575626, 0.016555777327436964, 0.012084207785289739, 0.0, 0.029601672652409646], [0.019701838586123878, 0.03114941790706505, 0.013049318064186225, 0.01752079909722261, 0.029601672652409646, 0.0]], [[0.0, 0.013413034244972004, 0.022749636802222962, 0.10764562358648373, 0.09757764240813951, 0.0957157177570726], [0.013413034244972004, 0.0, 0.009338514655844158, 0.09431262244949615, 0.08423038376937846, 0.0823659531302572], [0.022749636802222962, 0.009338514655844158, 0.0, 0.08501669218731378, 0.07492588112137115, 0.07305995788052295], [0.10764562358648373, 0.09431262244949615, 0.08501669218731378, 0.0, 0.010123533583064809, 0.011994629808082167], [0.09757764240813951, 0.08423038376937846, 0.07492588112137115, 0.010123533583064809, 0.0, 0.0018712018487036617], [0.0957157177570726, 0.0823659531302572, 0.07305995788052295, 0.011994629808082167, 0.0018712018487036617, 0.0]], [[0.0, 0.020302849231939705, 0.024513552128609256, 0.041181461021636556, 0.037302576673989354, 0.030763761942064455], [0.020302849231939705, 0.0, 0.004211466050708306, 0.020884920295730695, 0.01700438815976944, 0.010463285059810786], [0.024513552128609256, 0.004211466050708306, 0.0, 0.01667397866266752, 0.01279325021232657, 0.0062519179336346445], [0.041181461021636556, 0.020884920295730695, 0.01667397866266752, 0.0, 0.003881022628979401, 0.010422447701485787], [0.037302576673989354, 0.01700438815976944, 0.01279325021232657, 0.003881022628979401, 0.0, 0.006541518896059611], [0.030763761942064455, 0.010463285059810786, 0.0062519179336346445, 0.010422447701485787, 0.006541518896059611, 0.0]], [[0.0, 0.00477410989486745, 0.0035089083503023148, 0.004195108409844696, 0.0035131371003194628, 0.007616342321342922], [0.00477410989486745, 0.0, 0.0012708624386744405, 0.0005820356763379906, 0.0012666208498885651, 0.00286667143291943], [0.0035089083503023148, 0.0012708624386744405, 0.0, 0.0006889465242518128, 4.2432356179165695e-06, 0.004134325769178366], [0.004195108409844696, 0.0005820356763379906, 0.0006889465242518128, 0.0, 0.0006847037861587679, 0.0034475045270030195], [0.0035131371003194628, 0.0012666208498885651, 4.2432356179165695e-06, 0.0006847037861587679, 0.0, 0.0041300985238493385], [0.007616342321342922, 0.00286667143291943, 0.004134325769178366, 0.0034475045270030195, 0.0041300985238493385, 0.0]], [[0.0, 0.0, 0.0, 0.0, 0.0, 0.0], [0.0, 0.0, 0.0, 0.0, 0.0, 0.0], [0.0, 0.0, 0.0, 0.0, 0.0, 0.0], [0.0, 0.0, 0.0, 0.0, 0.0, 0.0], [0.0, 0.0, 0.0, 0.0, 0.0, 0.0], [0.0, 0.0, 0.0, 0.0, 0.0, 0.0]], [[0.0, 0.009392587214634545, 0.011430723335871912, 0.003305722536874852, 0.01712630006698004, 0.010422472477240086], [0.009392587214634545, 0.0, 0.002038312057109989, 0.012697984079154827, 0.007734702791768484, 0.0010299664715893327], [0.011430723335871912, 0.002038312057109989, 0.0, 0.01473598765541759, 0.005696460734334844, 0.0010083472555004107], [0.003305722536874852, 0.012697984079154827, 0.01473598765541759, 0.0, 0.02043108071514328, 0.013727805069887258], [0.01712630006698004, 0.007734702791768484, 0.005696460734334844, 0.02043108071514328, 0.0, 0.006704778027498738], [0.010422472477240086, 0.0010299664715893327, 0.0010083472555004107, 0.013727805069887258, 0.006704778027498738, 0.0]], [[0.0, 0.00883259169393332, 0.00047946210280200063, 0.018638391164606565, 0.016489670606341253, 0.00029955729735747273], [0.00883259169393332, 0.0, 0.009311989669941779, 0.009808299612771111, 0.007658815559178879, 0.00853307103667301], [0.00047946210280200063, 0.009311989669941779, 0.0, 0.019117582410480206, 0.01696891882939105, 0.0007790192141471974], [0.018638391164606565, 0.009808299612771111, 0.019117582410480206, 0.0, 0.002149723992080557, 0.018338995879034876], [0.016489670606341253, 0.007658815559178879, 0.01696891882939105, 0.002149723992080557, 0.0, 0.016190240550985162], [0.00029955729735747273, 0.00853307103667301, 0.0007790192141471974, 0.018338995879034876, 0.016190240550985162, 0.0]], [[0.0, 0.023263660583363554, 0.039065753834253675, 0.04282508157921927, 0.03272496746468176, 0.03334429504656778], [0.023263660583363554, 0.0, 0.015808973589830324, 0.06605994447828786, 0.05596978827727861, 0.05658855959031432], [0.039065753834253675, 0.015808973589830324, 0.0, 0.081829946466966, 0.07174948414295376, 0.07236769740860083], [0.04282508157921927, 0.06605994447828786, 0.081829946466966, 0.0, 0.010105986660788983, 0.00948640022427211], [0.03272496746468176, 0.05596978827727861, 0.07174948414295376, 0.010105986660788983, 0.0, 0.0006196103647087193], [0.03334429504656778, 0.05658855959031432, 0.07236769740860083, 0.00948640022427211, 0.0006196103647087193, 0.0]], [[0.0, 0.007643456450016875, 0.03008695754809449, 0.004428150441098916, 0.003636773797472969, 0.011719284092763528], [0.007643456450016875, 0.0, 0.022445298188991877, 0.012071465169058894, 0.0040067213089403884, 0.004075954460042014], [0.03008695754809449, 0.022445298188991877, 0.0, 0.03451350967325533, 0.026451190833732322, 0.018369929962455157], [0.004428150441098916, 0.012071465169058894, 0.03451350967325533, 0.0, 0.008064879198680274, 0.016147143791251747], [0.003636773797472969, 0.0040067213089403884, 0.026451190833732322, 0.008064879198680274, 0.0, 0.008082629901932573], [0.011719284092763528, 0.004075954460042014, 0.018369929962455157, 0.016147143791251747, 0.008082629901932573, 0.0]], [[0.0, 0.016706916866424316, 0.021491283181044353, 0.07253531812941257, 0.04115165600096002, 0.04882717372203434], [0.016706916866424316, 0.0, 0.0047862291520645505, 0.08914564572061605, 0.05782073666392928, 0.0654840271881038], [0.021491283181044353, 0.0047862291520645505, 0.0, 0.09389452615121566, 0.0625897499986489, 0.07024871664381098], [0.07253531812941257, 0.08914564572061605, 0.09389452615121566, 0.0, 0.03145899826801269, 0.02377475901960286], [0.04115165600096002, 0.05782073666392928, 0.0625897499986489, 0.03145899826801269, 0.0, 0.0076884713310801265], [0.04882717372203434, 0.0654840271881038, 0.07024871664381098, 0.02377475901960286, 0.0076884713310801265, 0.0]], [[0.0, 0.031561828982105515, 0.016249788768287782, 0.06384985418143549, 0.059130753000791174, 0.07064380335691066], [0.031561828982105515, 0.0, 0.01536950487539617, 0.03291527395781282, 0.02805081172639267, 0.03995826665577394], [0.016249788768287782, 0.01536950487539617, 0.0, 0.04803038179384016, 0.043230662951903406, 0.05495935507944652], [0.06384985418143549, 0.03291527395781282, 0.04803038179384016, 0.0, 0.004928382886340204, 0.007187789908646928], [0.059130753000791174, 0.02805081172639267, 0.043230662951903406, 0.004928382886340204, 0.0, 0.012107920488953166], [0.07064380335691066, 0.03995826665577394, 0.05495935507944652, 0.007187789908646928, 0.012107920488953166, 0.0]], [[0.0, 0.021716178825744392, 0.024277510790528416, 0.013937490598651426, 0.0036366686159571434, 0.02157725635471226], [0.021716178825744392, 0.0, 0.0025630967593447736, 0.035638238851376465, 0.02535005368926342, 0.000139008079779495], [0.024277510790528416, 0.0025630967593447736, 0.0, 0.03819662850087886, 0.02791076195167793, 0.002702103642725095], [0.013937490598651426, 0.035638238851376465, 0.03819662850087886, 0.0, 0.010301617557431102, 0.035499469570384266], [0.0036366686159571434, 0.02535005368926342, 0.02791076195167793, 0.010301617557431102, 0.0, 0.025211163367487764], [0.02157725635471226, 0.000139008079779495, 0.002702103642725095, 0.035499469570384266, 0.025211163367487764, 0.0]], [[0.0, 0.05791638477210859, 0.003465739517965185, 0.030458600621173466, 0.050624816672751156, 0.0637339241722596], [0.05791638477210859, 0.0, 0.06137268964721723, 0.027497289245255584, 0.00730968952657023, 0.0058362106511932466], [0.003465739517965185, 0.06137268964721723, 0.0, 0.0339217252948482, 0.05408338102066743, 0.06718818053972958], [0.030458600621173466, 0.027497289245255584, 0.0339217252948482, 0.0, 0.02019123788668694, 0.03332858080196895], [0.050624816672751156, 0.00730968952657023, 0.05408338102066743, 0.02019123788668694, 0.0, 0.013145363223497087], [0.0637339241722596, 0.0058362106511932466, 0.06718818053972958, 0.03332858080196895, 0.013145363223497087, 0.0]], [[0.0, 0.021786858869345917, 0.008495466393579267, 0.06863020071424752, 0.06823498661924998, 0.06948539731108942], [0.021786858869345917, 0.0, 0.013301283637705053, 0.047205917679452786, 0.04680495379848973, 0.04807374353783518], [0.008495466393579267, 0.013301283637705053, 0.0, 0.060304983379545485, 0.05990740067845455, 0.06116537532151182], [0.06863020071424752, 0.047205917679452786, 0.060304983379545485, 0.0, 0.0004074055666236536, 0.0008822475238179996], [0.06823498661924998, 0.04680495379848973, 0.05990740067845455, 0.0004074055666236536, 0.0, 0.0012896487410182064], [0.06948539731108942, 0.04807374353783518, 0.06116537532151182, 0.0008822475238179996, 0.0012896487410182064, 0.0]], [[0.0, 0.053728916800022106, 0.029510319018643365, 0.07827911538819884, 0.09652456550182686, 0.10604925947320125], [0.053728916800022106, 0.0, 0.024248111180876393, 0.02463711930301984, 0.04298917454870715, 0.05258517055917689], [0.029510319018643365, 0.024248111180876393, 0.0, 0.048859323262691254, 0.06717289863816678, 0.0767416048048917], [0.07827911538819884, 0.02463711930301984, 0.048859323262691254, 0.0, 0.018371810328973413, 0.02798559759422937], [0.09652456550182686, 0.04298917454870715, 0.06717289863816678, 0.018371810328973413, 0.0, 0.009619404199446315], [0.10604925947320125, 0.05258517055917689, 0.0767416048048917, 0.02798559759422937, 0.009619404199446315, 0.0]], [[0.0, 0.011895544801299493, 0.0038055200611303124, 0.004369267805363245, 0.00612033521911288, 0.005056047176184885], [0.011895544801299493, 0.0, 0.01569935253213039, 0.016262779625711654, 0.005776254774590391, 0.006840516739383688], [0.0038055200611303124, 0.01569935253213039, 0.0, 0.0005637692354496252, 0.009925308080969242, 0.008861164970326145], [0.004369267805363245, 0.016262779625711654, 0.0005637692354496252, 0.0, 0.010488940238776874, 0.00942482459542225], [0.00612033521911288, 0.005776254774590391, 0.009925308080969242, 0.010488940238776874, 0.0, 0.0010643681747799193], [0.005056047176184885, 0.006840516739383688, 0.008861164970326145, 0.00942482459542225, 0.0010643681747799193, 0.0]], [[0.0, 0.07911680397231087, 0.10203239172374173, 0.1633907359486295, 0.10769925857247098, 0.001716152677951316], [0.07911680397231087, 0.0, 0.18012122586036536, 0.08558797065835151, 0.02884139280848925, 0.08082366065617795], [0.10203239172374173, 0.18012122586036536, 0.0, 0.26185810687246164, 0.2080364024865819, 0.10032715887416958], [0.1633907359486295, 0.08558797065835151, 0.26185810687246164, 0.0, 0.056963360068580216, 0.1650607999130684], [0.10769925857247098, 0.02884139280848925, 0.2080364024865819, 0.056963360068580216, 0.0, 0.10939734051922395], [0.001716152677951316, 0.08082366065617795, 0.10032715887416958, 0.1650607999130684, 0.10939734051922395, 0.0]], [[0.0, 0.013818332443897742, 0.03853821881635632, 0.01102393157443541, 0.02270542039599574, 0.028832368408921037], [0.013818332443897742, 0.0, 0.02491646508864771, 0.0027996312781091793, 0.008924245981903263, 0.015097295337316342], [0.03853821881635632, 0.02491646508864771, 0.0, 0.02768494652694529, 0.016055443572045528, 0.009888455060501459], [0.01102393157443541, 0.0027996312781091793, 0.02768494652694529, 0.0, 0.011719669782843773, 0.017885573127130808], [0.02270542039599574, 0.008924245981903263, 0.016055443572045528, 0.011719669782843773, 0.0, 0.0061867370724121035], [0.028832368408921037, 0.015097295337316342, 0.009888455060501459, 0.017885573127130808, 0.0061867370724121035, 0.0]], [[0.0, 0.010980300425360754, 0.017916775275467756, 0.019413034577359524, 0.020629169228119717, 0.02659637897166235], [0.010980300425360754, 0.0, 0.006937403156485233, 0.008433953955158125, 0.009650349007473224, 0.015619137214792406], [0.017916775275467756, 0.006937403156485233, 0.0, 0.00149660850907156, 0.0027130653236032407, 0.008682346980234748], [0.019413034577359524, 0.008433953955158125, 0.00149660850907156, 0.0, 0.0012164600199961882, 0.007185798495159392], [0.020629169228119717, 0.009650349007473224, 0.0027130653236032407, 0.0012164600199961882, 0.0, 0.005969371875409293], [0.02659637897166235, 0.015619137214792406, 0.008682346980234748, 0.007185798495159392, 0.005969371875409293, 0.0]], [[0.0, 0.01517736595118406, 0.004838189854524226, 0.03173377116389811, 0.03880967331561172, 0.021536236798322925], [0.01517736595118406, 0.0, 0.010340988003071186, 0.016573955351622573, 0.02366230713575629, 0.006363586977101115], [0.004838189854524226, 0.010340988003071186, 0.0, 0.02690494793722449, 0.03398564484083053, 0.016702118601790095], [0.03173377116389811, 0.016573955351622573, 0.02690494793722449, 0.0, 0.007093818813221716, 0.010212592552232296], [0.03880967331561172, 0.02366230713575629, 0.03398564484083053, 0.007093818813221716, 0.0, 0.01730399120894227], [0.021536236798322925, 0.006363586977101115, 0.016702118601790095, 0.010212592552232296, 0.01730399120894227, 0.0]], [[0.0, 0.01732173659349438, 0.0071779021658821655, 0.015378787472705813, 0.014583748271816717, 0.04937133186087694], [0.01732173659349438, 0.0, 0.024495889888142077, 0.001943554964770266, 0.0027387993555287532, 0.03207939210016522], [0.0071779021658821655, 0.024495889888142077, 0.0, 0.02255361152769812, 0.021758829188351737, 0.056526296110944986], [0.015378787472705813, 0.001943554964770266, 0.02255361152769812, 0.0, 0.0007952491881380619, 0.034020716756801885], [0.014583748271816717, 0.0027387993555287532, 0.021758829188351737, 0.0007952491881380619, 0.0, 0.03481496983125842], [0.04937133186087694, 0.03207939210016522, 0.056526296110944986, 0.034020716756801885, 0.03481496983125842, 0.0]], [[0.0, 0.02042638653438475, 0.009667713344970982, 0.01923224450244235, 0.03466512063941742, 0.019437348075061606], [0.02042638653438475, 0.0, 0.010762508958339584, 0.001194967627505426, 0.01425576836139344, 0.0009897291676904234], [0.009667713344970982, 0.010762508958339584, 0.0, 0.00956775226309792, 0.025011961714159942, 0.00977295814464557], [0.01923224450244235, 0.001194967627505426, 0.00956775226309792, 0.0, 0.0154503133686809, 0.0002052388655990822], [0.03466512063941742, 0.01425576836139344, 0.025011961714159942, 0.0154503133686809, 0.0, 0.015245152324567874], [0.019437348075061606, 0.0009897291676904234, 0.00977295814464557, 0.0002052388655990822, 0.015245152324567874, 0.0]], [[0.0, 0.0013312383395921925, 0.019027973737406532, 0.05171911317598174, 0.0459630255176528, 0.04611316995014623], [0.0013312383395921925, 0.0, 0.017697423702961044, 0.05304563062181739, 0.047290472251762576, 0.04744059358219502], [0.019027973737406532, 0.017697423702961044, 0.0, 0.07065344017115101, 0.06491346436785009, 0.06506320446018958], [0.05171911317598174, 0.05304563062181739, 0.07065344017115101, 0.0, 0.005772019181039279, 0.005621504787040616], [0.0459630255176528, 0.047290472251762576, 0.06491346436785009, 0.005772019181039279, 0.0, 0.00015051953110587187], [0.04611316995014623, 0.04744059358219502, 0.06506320446018958, 0.005621504787040616, 0.00015051953110587187, 0.0]], [[0.0, 0.00411811500063288, 0.0012043867907761306, 0.08495316836786256, 0.0890618467967941, 0.0828114158497454], [0.00411811500063288, 0.0, 0.0053224237276082624, 0.08089829188790558, 0.08501251919193499, 0.07875371183886187], [0.0012043867907761306, 0.0053224237276082624, 0.0, 0.0861375502422338, 0.09024454125782151, 0.08399665870228795], [0.08495316836786256, 0.08089829188790558, 0.0861375502422338, 0.0, 0.004163883865877244, 0.0021689581510401595], [0.0890618467967941, 0.08501251919193499, 0.09024454125782151, 0.004163883865877244, 0.0, 0.006332760597051523], [0.0828114158497454, 0.07875371183886187, 0.08399665870228795, 0.0021689581510401595, 0.006332760597051523, 0.0]], [[0.0, 0.01005576644736172, 0.0068742808777130454, 0.011499378318947193, 0.0033339670076287502, 0.015473858110826454], [0.01005576644736172, 0.0, 0.003182374647399296, 0.021545770023542132, 0.006722697764803585, 0.005421618986870785], [0.0068742808777130454, 0.003182374647399296, 0.0, 0.01836826054253331, 0.003540633333860969, 0.008603355450069052], [0.011499378318947193, 0.021545770023542132, 0.01836826054253331, 0.0, 0.014831259052569557, 0.026954816118151186], [0.0033339670076287502, 0.006722697764803585, 0.003540633333860969, 0.014831259052569557, 0.0, 0.01214244117902851], [0.015473858110826454, 0.005421618986870785, 0.008603355450069052, 0.026954816118151186, 0.01214244117902851, 0.0]], [[0.0, 0.007122996773556537, 0.0035716686345569452, 0.0274532863539434, 0.028759994184514602, 0.02409129601941736], [0.007122996773556537, 0.0, 0.003551744473069283, 0.02034690125559835, 0.021655420788264327, 0.01698063277660356], [0.0035716686345569452, 0.003551744473069283, 0.0, 0.0238915379182512, 0.02519922823176212, 0.02052721089959269], [0.0274532863539434, 0.02034690125559835, 0.0238915379182512, 0.0, 0.0013106754761912644, 0.0033706947918720094], [0.028759994184514602, 0.021655420788264327, 0.02519922823176212, 0.0013106754761912644, 0.0, 0.004681297767663709], [0.02409129601941736, 0.01698063277660356, 0.02052721089959269, 0.0033706947918720094, 0.004681297767663709, 0.0]], [[0.0, 0.026740412032747782, 0.015398698383854442, 0.06779004556110996, 0.09357586696469583, 0.08679107158559256], [0.026740412032747782, 0.0, 0.04212944045050815, 0.04109659761315852, 0.06694542153748104, 0.06014130630941073], [0.015398698383854442, 0.04212944045050815, 0.0, 0.08313743506367859, 0.10887818281740692, 0.10210678604623113], [0.06779004556110996, 0.04109659761315852, 0.08313743506367859, 0.0, 0.02590122717273152, 0.019078983442225146], [0.09357586696469583, 0.06694542153748104, 0.10887818281740692, 0.02590122717273152, 0.0, 0.006825006595995252], [0.08679107158559256, 0.06014130630941073, 0.10210678604623113, 0.019078983442225146, 0.006825006595995252, 0.0]], [[0.0, 0.06701379055750808, 0.11175085994404743, 0.023801918275865402, 0.08662042314583425, 0.04457897409547085], [0.06701379055750808, 0.0, 0.04485387766450968, 0.04323581573863826, 0.01964619317574392, 0.022458077897743817], [0.11175085994404743, 0.04485387766450968, 0.0, 0.08803011396646623, 0.02521556654699566, 0.06728819814180854], [0.023801918275865402, 0.04323581573863826, 0.08803011396646623, 0.0, 0.06286344587206734, 0.020784732985299918], [0.08662042314583425, 0.01964619317574392, 0.02521556654699566, 0.06286344587206734, 0.0, 0.04209779438270259], [0.04457897409547085, 0.022458077897743817, 0.06728819814180854, 0.020784732985299918, 0.04209779438270259, 0.0]], [[0.0, 0.010315684667600843, 0.015716915242908244, 0.06239560345722593, 0.08729171224971513, 0.10765713417842489], [0.010315684667600843, 0.0, 0.026030633278936354, 0.07269056874196683, 0.09756946463308283, 0.11791738934171223], [0.015716915242908244, 0.026030633278936354, 0.0, 0.04669843911717257, 0.07161616567847916, 0.09200454952318222], [0.06239560345722593, 0.07269056874196683, 0.04669843911717257, 0.0, 0.024950998750796524, 0.04538262475341752], [0.08729171224971513, 0.09756946463308283, 0.07161616567847916, 0.024950998750796524, 0.0, 0.020440276448990394], [0.10765713417842489, 0.11791738934171223, 0.09200454952318222, 0.04538262475341752, 0.020440276448990394, 0.0]], [[0.0, 0.022148015859858147, 0.0082008684728102, 0.032064717569785614, 0.03464083559503281, 0.038192358834349745], [0.022148015859858147, 0.0, 0.013950046707712136, 0.009925205571730863, 0.012504461291012207, 0.016060960732070778], [0.0082008684728102, 0.013950046707712136, 0.0, 0.02387118968506798, 0.026448803800607875, 0.03000262913371439], [0.032064717569785614, 0.009925205571730863, 0.02387118968506798, 0.0, 0.0025796740287652754, 0.006137044023259991], [0.03464083559503281, 0.012504461291012207, 0.026448803800607875, 0.0025796740287652754, 0.0, 0.0035574464235586575], [0.038192358834349745, 0.016060960732070778, 0.03000262913371439, 0.006137044023259991, 0.0035574464235586575, 0.0]], [[0.0, 0.029402814350838104, 0.06177274853880432, 0.034632289898519665, 0.06498146803493772, 0.04596767096568268], [0.029402814350838104, 0.0, 0.03245769078989238, 0.005236908113456636, 0.03568093888980562, 0.016596987615101713], [0.06177274853880432, 0.03245769078989238, 0.0, 0.02722831091113801, 0.003229840675007368, 0.015875032715947694], [0.034632289898519665, 0.005236908113456636, 0.02722831091113801, 0.0, 0.03045336363802981, 0.011361622268573051], [0.06498146803493772, 0.03568093888980562, 0.003229840675007368, 0.03045336363802981, 0.0, 0.01910306681984948], [0.04596767096568268, 0.016596987615101713, 0.015875032715947694, 0.011361622268573051, 0.01910306681984948, 0.0]], [[0.0, 0.007468012516859013, 0.008190679826280528, 0.05674267770498052, 0.04905897498051934, 0.05235173755977719], [0.007468012516859013, 0.0, 0.0007227007945305013, 0.04928921616846904, 0.04160171965793544, 0.04489604436339086], [0.008190679826280528, 0.0007227007945305013, 0.0, 0.048567704395353295, 0.040879874514248286, 0.04417433589629623], [0.05674267770498052, 0.04928921616846904, 0.048567704395353295, 0.0, 0.007697650037093696, 0.004399401744500359], [0.04905897498051934, 0.04160171965793544, 0.040879874514248286, 0.007697650037093696, 0.0, 0.0032983153587721917], [0.05235173755977719, 0.04489604436339086, 0.04417433589629623, 0.004399401744500359, 0.0032983153587721917, 0.0]], [[0.0, 0.01303794366247638, 0.022238090490998702, 0.003768448015182435, 0.0019367949511696926, 0.007910489396561478], [0.01303794366247638, 0.0, 0.009206977043650356, 0.009270733002998357, 0.014973692085043467, 0.005128871932142509], [0.022238090490998702, 0.009206977043650356, 0.0, 0.018473723059984428, 0.024172090368043648, 0.014334159600507988], [0.003768448015182435, 0.009270733002998357, 0.018473723059984428, 0.0, 0.005705124089763496, 0.004142382556803826], [0.0019367949511696926, 0.014973692085043467, 0.024172090368043648, 0.005705124089763496, 0.0, 0.009846859589463016], [0.007910489396561478, 0.005128871932142509, 0.014334159600507988, 0.004142382556803826, 0.009846859589463016, 0.0]], [[0.0, 0.013362778151778228, 0.009238439073469643, 0.034711379729864114, 0.0017271925923650843, 0.033777659160660584], [0.013362778151778228, 0.0, 0.02259669208083276, 0.021362987283995907, 0.011636009154853138, 0.02042829830882924], [0.009238439073469643, 0.02259669208083276, 0.0, 0.043928191048414625, 0.010965339072562433, 0.04299544994829567], [0.034711379729864114, 0.021362987283995907, 0.043928191048414625, 0.0, 0.032987141854134684, 0.0009352352786385832], [0.0017271925923650843, 0.011636009154853138, 0.010965339072562433, 0.032987141854134684, 0.0, 0.03205326698241513], [0.033777659160660584, 0.02042829830882924, 0.04299544994829567, 0.0009352352786385832, 0.03205326698241513, 0.0]], [[0.0, 0.0025814397417528103, 0.002995053203414911, 0.001257531612397691, 0.00021968508637462174, 0.0012246672404735489], [0.0025814397417528103, 0.0, 0.00041389185340457514, 0.0038378016144813695, 0.002361877106504894, 0.003804978227738784], [0.002995053203414911, 0.00041389185340457514, 0.0, 0.004251092967301361, 0.0027755338168290638, 0.004218279651885619], [0.001257531612397691, 0.0038378016144813695, 0.004251092967301361, 0.0, 0.001477176657323365, 3.2869474703358734e-05], [0.00021968508637462174, 0.002361877106504894, 0.0027755338168290638, 0.001477176657323365, 0.0, 0.001444314222728321], [0.0012246672404735489, 0.003804978227738784, 0.004218279651885619, 3.2869474703358734e-05, 0.001444314222728321, 0.0]], [[0.0, 0.0029711712975065505, 0.0184774169959059, 0.017892608914119326, 0.004591147748943518, 0.012496977017946331], [0.0029711712975065505, 0.0, 0.015514326708632278, 0.02085059015388718, 0.007561191120771941, 0.015461548488274801], [0.0184774169959059, 0.015514326708632278, 0.0, 0.036241292347267244, 0.023049166018490098, 0.03090018451670953], [0.017892608914119326, 0.02085059015388718, 0.036241292347267244, 0.0, 0.013315159345122105, 0.005411632317220647], [0.004591147748943518, 0.007561191120771941, 0.023049166018490098, 0.013315159345122105, 0.0, 0.007911315206834586], [0.012496977017946331, 0.015461548488274801, 0.03090018451670953, 0.005411632317220647, 0.007911315206834586, 0.0]], [[0.0, 0.004250982162805029, 0.002296463552125507, 0.003802876650362205, 0.00661589827852613, 0.0010372538820513544], [0.004250982162805029, 0.0, 0.001954538006630367, 0.008053724779702323, 0.01086656397390844, 0.00528821217757401], [0.002296463552125507, 0.001954538006630367, 0.0, 0.0060992851423256915, 0.008912221041006784, 0.0033337092729199837], [0.003802876650362205, 0.008053724779702323, 0.0060992851423256915, 0.0, 0.0028130961679042536, 0.002765634123838254], [0.00661589827852613, 0.01086656397390844, 0.008912221041006784, 0.0028130961679042536, 0.0, 0.005578684481353494], [0.0010372538820513544, 0.00528821217757401, 0.0033337092729199837, 0.002765634123838254, 0.005578684481353494, 0.0]], [[0.0, 0.013671221588607181, 0.016292911477754184, 0.09000424974265532, 0.07321517280461669, 0.08378544879396307], [0.013671221588607181, 0.0, 0.0026219434598431473, 0.10361320228146717, 0.08684477928764008, 0.09740258384515674], [0.016292911477754184, 0.0026219434598431473, 0.0, 0.10622132499889865, 0.08945715495166218, 0.100012383012326], [0.09000424974265532, 0.10361320228146717, 0.10622132499889865, 0.0, 0.016849793707990873, 0.006244934143441696], [0.07321517280461669, 0.08684477928764008, 0.08945715495166218, 0.016849793707990873, 0.0, 0.010605549317105544], [0.08378544879396307, 0.09740258384515674, 0.100012383012326, 0.006244934143441696, 0.010605549317105544, 0.0]], [[0.0, 0.03845253060132925, 0.006110575230570725, 0.10719205684157848, 0.0542958698608408, 0.03415263422053347], [0.03845253060132925, 0.0, 0.044559296216727245, 0.14543427924968738, 0.09267942235759963, 0.0725709218262416], [0.006110575230570725, 0.044559296216727245, 0.0, 0.10110451982669905, 0.048190914332786244, 0.02804412789179066], [0.10719205684157848, 0.14543427924968738, 0.10110451982669905, 0.0, 0.05300312084772143, 0.07313230229833502], [0.0542958698608408, 0.09267942235759963, 0.048190914332786244, 0.05300312084772143, 0.0, 0.020156289051662366], [0.03415263422053347, 0.0725709218262416, 0.02804412789179066, 0.07313230229833502, 0.020156289051662366, 0.0]], [[0.0, 0.016302730530785296, 0.032405709615121944, 0.056725717343493985, 0.07617019029915843, 0.08626049309689297], [0.016302730530785296, 0.0, 0.016109557290551225, 0.04045319384112726, 0.059929727599350516, 0.070041733744342], [0.032405709615121944, 0.016109557290551225, 0.0, 0.02435725340651627, 0.04385786152377504, 0.05398746548259826], [0.056725717343493985, 0.04045319384112726, 0.02435725340651627, 0.0, 0.01952071981893908, 0.02966861326499335], [0.07617019029915843, 0.059929727599350516, 0.04385786152377504, 0.01952071981893908, 0.0, 0.010154238415606188], [0.08626049309689297, 0.070041733744342, 0.05398746548259826, 0.02966861326499335, 0.010154238415606188, 0.0]], [[0.0, 0.0014503625023224937, 0.004476631146323428, 0.12003513462632816, 0.0958521633621698, 0.0908077868086363], [0.0014503625023224937, 0.0, 0.0030262971737887033, 0.11860764775465005, 0.09441715384803472, 0.08937135104322287], [0.004476631146323428, 0.0030262971737887033, 0.0, 0.11562689325137834, 0.0914211130221203, 0.08637242264557851], [0.12003513462632816, 0.11860764775465005, 0.11562689325137834, 0.0, 0.02443927591638311, 0.02952365119442847], [0.0958521633621698, 0.09441715384803472, 0.0914211130221203, 0.02443927591638311, 0.0, 0.005087205393339069], [0.0908077868086363, 0.08937135104322287, 0.08637242264557851, 0.02952365119442847, 0.005087205393339069, 0.0]], [[0.0, 0.030580511731559366, 0.00754434283633615, 0.13046148384731138, 0.13352811579497106, 0.13413610931093853], [0.030580511731559366, 0.0, 0.023042154441658354, 0.10023016979714355, 0.10331380459452025, 0.10392520389153453], [0.00754434283633615, 0.023042154441658354, 0.0, 0.12302768147089899, 0.12609902633425066, 0.12670796242889415], [0.13046148384731138, 0.10023016979714355, 0.12302768147089899, 0.0, 0.003105752639812119, 0.0037216676914609706], [0.13352811579497106, 0.10331380459452025, 0.12609902633425066, 0.003105752639812119, 0.0, 0.0006159192183317101], [0.13413610931093853, 0.10392520389153453, 0.12670796242889415, 0.0037216676914609706, 0.0006159192183317101, 0.0]], [[0.0, 0.01818348597544031, 0.006420916182117153, 0.1738049519592738, 0.2213763389106373, 0.21704398465033603], [0.01818348597544031, 0.0, 0.011777992925985257, 0.1578653326290403, 0.2062300665962175, 0.20182761218110165], [0.006420916182117153, 0.011777992925985257, 0.0, 0.16827159017003077, 0.2161319369603498, 0.21177419270444126], [0.1738049519592738, 0.1578653326290403, 0.16827159017003077, 0.0, 0.05173509573032266, 0.04700106021275693], [0.2213763389106373, 0.2062300665962175, 0.2161319369603498, 0.05173509573032266, 0.0, 0.004747995883248169], [0.21704398465033603, 0.20182761218110165, 0.21177419270444126, 0.04700106021275693, 0.004747995883248169, 0.0]], [[0.0, 0.007286183296173164, 0.016721353001252052, 0.034488912196374684, 0.03953222040935381, 0.05305994715081787], [0.007286183296173164, 0.0, 0.009435577248290772, 0.027205167828116966, 0.03224935741163624, 0.04578012484810295], [0.016721353001252052, 0.009435577248290772, 0.0, 0.01777122879474395, 0.022816278733833902, 0.03635023244497939], [0.034488912196374684, 0.027205167828116966, 0.01777122879474395, 0.0, 0.005045795480485722, 0.01858340832261304], [0.03953222040935381, 0.03224935741163624, 0.022816278733833902, 0.005045795480485722, 0.0, 0.013538084488520698], [0.05305994715081787, 0.04578012484810295, 0.03635023244497939, 0.01858340832261304, 0.013538084488520698, 0.0]], [[0.0, 0.009409853702815912, 0.011747150754832155, 0.02586839041796473, 0.036998046391532556, 0.031983407871204274], [0.009409853702815912, 0.0, 0.002337875228380366, 0.01646713434890846, 0.027608142438239777, 0.022587873839264833], [0.011747150754832155, 0.002337875228380366, 0.0, 0.014130386871692253, 0.025273541565324752, 0.020252176666807467], [0.02586839041796473, 0.01646713434890846, 0.014130386871692253, 0.0, 0.011150786214711694, 0.006125196853356689], [0.036998046391532556, 0.027608142438239777, 0.025273541565324752, 0.011150786214711694, 0.0, 0.005026211688735162], [0.031983407871204274, 0.022587873839264833, 0.020252176666807467, 0.006125196853356689, 0.005026211688735162, 0.0]], [[0.0, 0.007678031572127915, 0.0013877466638413307, 0.056217737942102684, 0.037799479877722295, 0.04803145348122861], [0.007678031572127915, 0.0, 0.009065608758535296, 0.048571354720756556, 0.030135290049575242, 0.04037637469341571], [0.0013877466638413307, 0.009065608758535296, 0.0, 0.05759854614351916, 0.03918389729343987, 0.049414005629966146], [0.056217737942102684, 0.048571354720756556, 0.05759854614351916, 0.0, 0.01847328525580921, 0.008216623426782808], [0.037799479877722295, 0.030135290049575242, 0.03918389729343987, 0.01847328525580921, 0.0, 0.010258612833239217], [0.04803145348122861, 0.04037637469341571, 0.049414005629966146, 0.008216623426782808, 0.010258612833239217, 0.0]], [[0.0, 0.0, 0.0, 0.0, 0.0, 0.0], [0.0, 0.0, 0.0, 0.0, 0.0, 0.0], [0.0, 0.0, 0.0, 0.0, 0.0, 0.0], [0.0, 0.0, 0.0, 0.0, 0.0, 0.0], [0.0, 0.0, 0.0, 0.0, 0.0, 0.0], [0.0, 0.0, 0.0, 0.0, 0.0, 0.0]], [[0.0, 0.028452731057405766, 0.048739493612504035, 0.03706842855764918, 0.03009023536367451, 0.03613017193178989], [0.028452731057405766, 0.0, 0.020308080573157215, 0.008622442655709755, 0.0016385323195217854, 0.007683289694288595], [0.048739493612504035, 0.020308080573157215, 0.0, 0.011687294073809702, 0.018670044635663754, 0.01262638248645735], [0.03706842855764918, 0.008622442655709755, 0.011687294073809702, 0.0, 0.006983987530407061, 0.0009392021725672936], [0.03009023536367451, 0.0016385323195217854, 0.018670044635663754, 0.006983987530407061, 0.0, 0.0060448168108224514], [0.03613017193178989, 0.007683289694288595, 0.01262638248645735, 0.0009392021725672936, 0.0060448168108224514, 0.0]], [[0.0, 0.01712662066354652, 0.005850778293084021, 0.03998392933207299, 0.04737225352879018, 0.04900152147314466], [0.01712662066354652, 0.0, 0.022976530927428584, 0.05709610366189169, 0.06447962246774376, 0.06610774316560583], [0.005850778293084021, 0.022976530927428584, 0.0, 0.034136066116194796, 0.041525661439076766, 0.043155239776345264], [0.03998392933207299, 0.05709610366189169, 0.034136066116194796, 0.0, 0.007393341454530601, 0.009023922444035526], [0.04737225352879018, 0.06447962246774376, 0.041525661439076766, 0.007393341454530601, 0.0, 0.0016306193167280633], [0.04900152147314466, 0.06610774316560583, 0.043155239776345264, 0.009023922444035526, 0.0016306193167280633, 0.0]], [[0.0, 0.011939230402389995, 0.026882035864640854, 0.17940874255839, 0.21834510237418803, 0.20316031905062656], [0.011939230402389995, 0.0, 0.014945673138209782, 0.16774425836890713, 0.20684766752609915, 0.19159159822846883], [0.026882035864640854, 0.014945673138209782, 0.0, 0.1531068418993642, 0.19241499299097348, 0.1770710588634695], [0.17940874255839, 0.16774425836890713, 0.1531068418993642, 0.0, 0.0407896109755635, 0.024763338599907828], [0.21834510237418803, 0.20684766752609915, 0.19241499299097348, 0.0407896109755635, 0.0, 0.016057926650630275], [0.20316031905062656, 0.19159159822846883, 0.1770710588634695, 0.024763338599907828, 0.016057926650630275, 0.0]], [[0.0, 0.0032817760427031294, 0.011771315030483063, 0.054631666379115956, 0.060049265180508175, 0.06576887470287954], [0.0032817760427031294, 0.0, 0.008489717978647674, 0.051354635054759123, 0.05677321432299091, 0.06249395045540459], [0.011771315030483063, 0.008489717978647674, 0.0, 0.04287440544108218, 0.048295230901437995, 0.05401857627210012], [0.054631666379115956, 0.051354635054759123, 0.04287440544108218, 0.0, 0.005426147093431427, 0.011156327841188737], [0.060049265180508175, 0.05677321432299091, 0.048295230901437995, 0.005426147093431427, 0.0, 0.0057303354883059335], [0.06576887470287954, 0.06249395045540459, 0.05401857627210012, 0.011156327841188737, 0.0057303354883059335, 0.0]], [[0.0, 0.013584651865944602, 0.015279513315390217, 0.004943494456846702, 0.038390134091814423, 0.025668216773508362], [0.013584651865944602, 0.0, 0.028862005403230376, 0.008641368578866824, 0.02481027378113013, 0.012085114588688111], [0.015279513315390217, 0.028862005403230376, 0.0, 0.020222459115987853, 0.05365816804417885, 0.040941909486349376], [0.004943494456846702, 0.008641368578866824, 0.020222459115987853, 0.0, 0.03344897922986809, 0.02072568508996056], [0.038390134091814423, 0.02481027378113013, 0.05365816804417885, 0.03344897922986809, 0.0, 0.012726593917304853], [0.025668216773508362, 0.012085114588688111, 0.040941909486349376, 0.02072568508996056, 0.012726593917304853, 0.0]], [[0.0, 0.02065601958726521, 0.039382113092964736, 0.04346958021117972, 0.013135986809883649, 0.022874491351794143], [0.02065601958726521, 0.0, 0.018748922464541063, 0.06405495108807656, 0.03377992217905716, 0.04350402450993737], [0.039382113092964736, 0.018748922464541063, 0.0, 0.08267035020894795, 0.05248069990690274, 0.06218122895510429], [0.04346958021117972, 0.06405495108807656, 0.08267035020894795, 0.0, 0.030353348393225864, 0.02061796528402694], [0.013135986809883649, 0.03377992217905716, 0.05248069990690274, 0.030353348393225864, 0.0, 0.009741997890608102], [0.022874491351794143, 0.04350402450993737, 0.06218122895510429, 0.02061796528402694, 0.009741997890608102, 0.0]], [[0.0, 0.002676129276575407, 0.0028806408951478958, 0.019451134113608867, 0.005026449185714933, 0.020424879626044112], [0.002676129276575407, 0.0, 0.0002045126953901421, 0.022126446887803845, 0.007702506763531203, 0.02310011232629348], [0.0028806408951478958, 0.0002045126953901421, 0.0, 0.022330888295016563, 0.00790701088072621, 0.0233045472242943], [0.019451134113608867, 0.022126446887803845, 0.022330888295016563, 0.0, 0.014425697955384467, 0.0009740309070408917], [0.005026449185714933, 0.007702506763531203, 0.00790701088072621, 0.014425697955384467, 0.0, 0.015399567875928645], [0.020424879626044112, 0.02310011232629348, 0.0233045472242943, 0.0009740309070408917, 0.015399567875928645, 0.0]], [[0.0, 0.016375992729260068, 0.01121842238671499, 0.07475335502821774, 0.09586249967040349, 0.11394623026911564], [0.016375992729260068, 0.0, 0.027592412474304266, 0.05840780856354214, 0.07954079256000722, 0.09765093366328398], [0.01121842238671499, 0.027592412474304266, 0.0, 0.08594186924082048, 0.10703221412490327, 0.1250957940766259], [0.07475335502821774, 0.05840780856354214, 0.08594186924082048, 0.0, 0.02117937142300962, 0.03935120865871034], [0.09586249967040349, 0.07954079256000722, 0.10703221412490327, 0.02117937142300962, 0.0, 0.018179910017089053], [0.11394623026911564, 0.09765093366328398, 0.1250957940766259, 0.03935120865871034, 0.018179910017089053, 0.0]], [[0.0, 0.01595776584720609, 0.013550636825223849, 0.01569752145849473, 0.011109423324747777, 0.002366609881771124], [0.01595776584720609, 0.0, 0.00240758156120998, 0.031648764862270265, 0.027063208095134003, 0.018323792044203743], [0.013550636825223849, 0.00240758156120998, 0.0, 0.02924306331646051, 0.024656993838425196, 0.015916818104485884], [0.01569752145849473, 0.031648764862270265, 0.02924306331646051, 0.0, 0.004588724851691145, 0.013331305619466598], [0.011109423324747777, 0.027063208095134003, 0.024656993838425196, 0.004588724851691145, 0.0, 0.008742997869133875], [0.002366609881771124, 0.018323792044203743, 0.015916818104485884, 0.013331305619466598, 0.008742997869133875, 0.0]], [[0.0, 0.007801012998541651, 0.013019354076354864, 0.012496096407935184, 0.027302154003818267, 0.028895912194945448], [0.007801012998541651, 0.0, 0.00521948761976626, 0.004696071995649203, 0.019510515953771537, 0.021105683665627793], [0.013019354076354864, 0.00521948761976626, 0.0, 0.0005234444262002801, 0.014294445466646393, 0.015890325216830686], [0.012496096407935184, 0.004696071995649203, 0.0005234444262002801, 0.0, 0.014817625828991179, 0.016413442891914497], [0.027302154003818267, 0.019510515953771537, 0.014294445466646393, 0.014817625828991179, 0.0, 0.0015967889631233114], [0.028895912194945448, 0.021105683665627793, 0.015890325216830686, 0.016413442891914497, 0.0015967889631233114, 0.0]], [[0.0, 0.004592571329762423, 0.018887828757566758, 0.03418739572718082, 0.01575893152295319, 0.029791173135616356], [0.004592571329762423, 0.0, 0.014298895541890087, 0.02960776900477022, 0.011168756729902139, 0.02520834943754478], [0.018887828757566758, 0.014298895541890087, 0.0, 0.015325865249615678, 0.0031315304147734356, 0.010919911095829122], [0.03418739572718082, 0.02960776900477022, 0.015325865249615678, 0.0, 0.01845515663383695, 0.0044077386792369415], [0.01575893152295319, 0.011168756729902139, 0.0031315304147734356, 0.01845515663383695, 0.0, 0.014050209698415497], [0.029791173135616356, 0.02520834943754478, 0.010919911095829122, 0.0044077386792369415, 0.014050209698415497, 0.0]], [[0.0, 0.0016636651074898418, 0.00578270140282636, 0.047548611816036784, 0.04633556361815118, 0.03510255637258716], [0.0016636651074898418, 0.0, 0.004119061359398066, 0.049209594775701214, 0.04799668451318779, 0.03676477199446074], [0.00578270140282636, 0.004119061359398066, 0.0, 0.05332128029971217, 0.05210872936180894, 0.04087969326139996], [0.047548611816036784, 0.049209594775701214, 0.05332128029971217, 0.0, 0.0012150499721604589, 0.012461307962633702], [0.04633556361815118, 0.04799668451318779, 0.05210872936180894, 0.0012150499721604589, 0.0, 0.011246393575449909], [0.03510255637258716, 0.03676477199446074, 0.04087969326139996, 0.012461307962633702, 0.011246393575449909, 0.0]], [[0.0, 0.010273095494929843, 0.022330177720733337, 0.0024536604751620754, 0.011669688339846034, 0.010156236472335663], [0.010273095494929843, 0.0, 0.012059008260143092, 0.012726541549660794, 0.0013967073830735833, 0.00011686734322495092], [0.022330177720733337, 0.012059008260143092, 0.0, 0.02478291255522118, 0.010662428392682518, 0.012175863449855388], [0.0024536604751620754, 0.012726541549660794, 0.02478291255522118, 0.0, 0.014123077903495209, 0.01260968695236931], [0.011669688339846034, 0.0013967073830735833, 0.010662428392682518, 0.014123077903495209, 0.0, 0.0015135745538660448], [0.010156236472335663, 0.00011686734322495092, 0.012175863449855388, 0.01260968695236931, 0.0015135745538660448, 0.0]], [[0.0, 0.01124851814332218, 0.00935813102031915, 0.04133578262797113, 0.049503296442664185, 0.06926237956561115], [0.01124851814332218, 0.0, 0.02060572881088992, 0.05257422979300596, 0.06073798060201855, 0.08048567570056124], [0.00935813102031915, 0.02060572881088992, 0.0, 0.031982658396122986, 0.0401526420110704, 0.059919612886063386], [0.04133578262797113, 0.05257422979300596, 0.031982658396122986, 0.0, 0.008174068740332675, 0.027957513040918053], [0.049503296442664185, 0.06073798060201855, 0.0401526420110704, 0.008174068740332675, 0.0, 0.01978513479167297], [0.06926237956561115, 0.08048567570056124, 0.059919612886063386, 0.027957513040918053, 0.01978513479167297, 0.0]], [[0.0, 0.024750937949748357, 0.0989356907171108, 0.05495376752259152, 0.09420440309024311, 0.10763301039275527], [0.024750937949748357, 0.0, 0.07424897294212693, 0.030217186487309224, 0.06951063046409309, 0.08296035085865086], [0.0989356907171108, 0.07424897294212693, 0.0, 0.04406742276154387, 0.004747342800357626, 0.00873127964585698], [0.05495376752259152, 0.030217186487309224, 0.04406742276154387, 0.0, 0.03932315353967816, 0.052791050412040824], [0.09420440309024311, 0.06951063046409309, 0.004747342800357626, 0.03932315353967816, 0.0, 0.013478406338030154], [0.10763301039275527, 0.08296035085865086, 0.00873127964585698, 0.052791050412040824, 0.013478406338030154, 0.0]], [[0.0, 0.004298788112310312, 0.012743990740165505, 0.011796074906100695, 0.01713958813894187, 0.018108046488475076], [0.004298788112310312, 0.0, 0.008447826279375672, 0.0074994522171487445, 0.012846057228259756, 0.013815204937015647], [0.012743990740165505, 0.008447826279375672, 0.0, 0.0009486969931090158, 0.004400735902701823, 0.005370652084294316], [0.011796074906100695, 0.0074994522171487445, 0.0009486969931090158, 0.0, 0.005349319546733991, 0.006319186361184135], [0.01713958813894187, 0.012846057228259756, 0.004400735902701823, 0.005349319546733991, 0.0, 0.0009700293849267649], [0.018108046488475076, 0.013815204937015647, 0.005370652084294316, 0.006319186361184135, 0.0009700293849267649, 0.0]], [[0.0, 0.03536634391802143, 0.008241973601640059, 0.06251384926970202, 0.0945036191157249, 0.09807047906110353], [0.03536634391802143, 0.0, 0.02712975509501346, 0.02719238098872026, 0.05929378267889793, 0.06287746998313935], [0.008241973601640059, 0.02712975509501346, 0.0, 0.05429180151331114, 0.08631222067938098, 0.08988350023084397], [0.06251384926970202, 0.02719238098872026, 0.05429180151331114, 0.0, 0.03214744077286196, 0.035739740525754904], [0.0945036191157249, 0.05929378267889793, 0.08631222067938098, 0.03214744077286196, 0.0, 0.0035964620624974707], [0.09807047906110353, 0.06287746998313935, 0.08988350023084397, 0.035739740525754904, 0.0035964620624974707, 0.0]], [[0.0, 0.0007570146225145105, 0.014254740332539033, 0.0041935882914524965, 0.00828831259976734, 0.0051816391458377785], [0.0007570146225145105, 0.0, 0.013498260638077056, 0.0034366153047748196, 0.007531475510853767, 0.004424690509505689], [0.014254740332539033, 0.013498260638077056, 0.0, 0.010063333048437114, 0.0059689457888157165, 0.00907552258638134], [0.0041935882914524965, 0.0034366153047748196, 0.010063333048437114, 0.0, 0.004095252156588173, 0.000988131424848975], [0.00828831259976734, 0.007531475510853767, 0.0059689457888157165, 0.004095252156588173, 0.0, 0.003107166460443378], [0.0051816391458377785, 0.004424690509505689, 0.00907552258638134, 0.000988131424848975, 0.003107166460443378, 0.0]], [[0.0, 0.0056757367637809515, 0.006623125527693596, 0.0010257053937468028, 0.028091452134905662, 0.04290552447881798], [0.0056757367637809515, 0.0, 0.0009474011396980111, 0.006701428611407396, 0.022416961157564343, 0.03723295679690079], [0.006623125527693596, 0.0009474011396980111, 0.0, 0.007648812877880715, 0.021469719132571147, 0.036286003656498575], [0.0010257053937468028, 0.006701428611407396, 0.007648812877880715, 0.0, 0.029116865415945544, 0.04393055502331002], [0.028091452134905662, 0.022416961157564343, 0.021469719132571147, 0.029116865415945544, 0.0, 0.014820348043012068], [0.04290552447881798, 0.03723295679690079, 0.036286003656498575, 0.04393055502331002, 0.014820348043012068, 0.0]], [[0.0, 0.016923846757085487, 0.006487362574514154, 0.027264594621862117, 0.044192578098504486, 0.05288302830797305], [0.016923846757085487, 0.0, 0.02340549290481215, 0.010350373793326532, 0.027307950814666856, 0.03601958319847869], [0.006487362574514154, 0.02340549290481215, 0.0, 0.0337390874718387, 0.05065015523526239, 0.05932968755779277], [0.027264594621862117, 0.010350373793326532, 0.0337390874718387, 0.0, 0.016966125757015657, 0.02568588171286263], [0.044192578098504486, 0.027307950814666856, 0.05065015523526239, 0.016966125757015657, 0.0, 0.008725919662389007], [0.05288302830797305, 0.03601958319847869, 0.05932968755779277, 0.02568588171286263, 0.008725919662389007, 0.0]], [[0.0, 0.006747955497871973, 0.0077215993902851505, 0.012814258453887173, 0.001705657129045648, 0.0006552207833781442], [0.006747955497871973, 0.0, 0.014460679061375808, 0.006071731362314413, 0.00504294200034557, 0.00609303545188058], [0.0077215993902851505, 0.014460679061375808, 0.0, 0.020512888499134543, 0.009425743998027808, 0.008376300172581428], [0.012814258453887173, 0.006071731362314413, 0.020512888499134543, 0.0, 0.011111191969756278, 0.012160133951382183], [0.001705657129045648, 0.00504294200034557, 0.009425743998027808, 0.011111191969756278, 0.0, 0.0010504498861415754], [0.0006552207833781442, 0.00609303545188058, 0.008376300172581428, 0.012160133951382183, 0.0010504498861415754, 0.0]], [[0.0, 0.01678493783470865, 0.0010732754316912817, 0.18400504899929246, 0.1860563931715968, 0.1952016171178507], [0.01678493783470865, 0.0, 0.015711838297356024, 0.16746990190569844, 0.16952650132616742, 0.17869567157641822], [0.0010732754316912817, 0.015711838297356024, 0.0, 0.18294955678723654, 0.18500125485324453, 0.1941480888106716], [0.18400504899929246, 0.16746990190569844, 0.18294955678723654, 0.0, 0.0020802144783162485, 0.011360707057332723], [0.1860563931715968, 0.16952650132616742, 0.18500125485324453, 0.0020802144783162485, 0.0, 0.009280571187980004], [0.1952016171178507, 0.17869567157641822, 0.1941480888106716, 0.011360707057332723, 0.009280571187980004, 0.0]], [[0.0, 0.00452789841777042, 0.01957258035897719, 0.04809653812393441, 0.016255202779948522, 0.048926718483151214], [0.00452789841777042, 0.0, 0.015045525145425898, 0.04357491750674129, 0.011727847422538924, 0.044405336600562124], [0.01957258035897719, 0.015045525145425898, 0.0, 0.02854217401574197, 0.003318057578252878, 0.02937323424008435], [0.04809653812393441, 0.04357491750674129, 0.02854217401574197, 0.0, 0.03185813010986755, 0.0008315735984959439], [0.016255202779948522, 0.011727847422538924, 0.003318057578252878, 0.03185813010986755, 0.0, 0.0326890696667267], [0.048926718483151214, 0.044405336600562124, 0.02937323424008435, 0.0008315735984959439, 0.0326890696667267, 0.0]], [[0.0, 0.01034173804987957, 0.017018882447937412, 0.1550583684809604, 0.13780229944004435, 0.12535438670604931], [0.01034173804987957, 0.0, 0.006678061629267842, 0.14486037083710454, 0.12757616254896362, 0.11510944208096682], [0.017018882447937412, 0.006678061629267842, 0.0, 0.1382629747093677, 0.1209619295443462, 0.10848405018669637], [0.1550583684809604, 0.14486037083710454, 0.1382629747093677, 0.0, 0.017448406951771668, 0.030009927243995003], [0.13780229944004435, 0.12757616254896362, 0.1209619295443462, 0.017448406951771668, 0.0, 0.012564451356132152], [0.12535438670604931, 0.11510944208096682, 0.10848405018669637, 0.030009927243995003, 0.012564451356132152, 0.0]], [[0.0, 0.0036554424317281776, 0.004925574762252581, 0.02720843915617266, 0.09066652562276178, 0.044143393727020835], [0.0036554424317281776, 0.0, 0.0012703587437634671, 0.0308268172595061, 0.09371210346765017, 0.047694984688186726], [0.004925574762252581, 0.0012703587437634671, 0.0, 0.03208248314535636, 0.09477050874627659, 0.04892673479451755], [0.02720843915617266, 0.0308268172595061, 0.03208248314535636, 0.0, 0.06792533082056958, 0.01728954352551642], [0.09066652562276178, 0.09371210346765017, 0.09477050874627659, 0.06792533082056958, 0.0, 0.05349274661024718], [0.044143393727020835, 0.047694984688186726, 0.04892673479451755, 0.01728954352551642, 0.05349274661024718, 0.0]], [[0.0, 0.007270314155399884, 0.0057392251313873825, 0.12279734581529475, 0.106405673958983, 0.10006813558200375], [0.007270314155399884, 0.0, 0.013008892440790894, 0.12995995201464486, 0.11359164262906173, 0.10726256363635824], [0.0057392251313873825, 0.013008892440790894, 0.0, 0.11713284248625337, 0.10072399006266552, 0.09438027309515061], [0.12279734581529475, 0.12995995201464486, 0.11713284248625337, 0.0, 0.016554022815383762, 0.02294323276160536], [0.106405673958983, 0.11359164262906173, 0.10072399006266552, 0.016554022815383762, 0.0, 0.006390755552755899], [0.10006813558200375, 0.10726256363635824, 0.09438027309515061, 0.02294323276160536, 0.006390755552755899, 0.0]], [[0.0, 0.02720515705051034, 0.014230740047457965, 0.04886244800521234, 0.04978554520334906, 0.05504806549002349], [0.02720515705051034, 0.0, 0.01297932850950298, 0.02168755232280771, 0.02261259840475023, 0.027887317978475525], [0.014230740047457965, 0.01297932850950298, 0.0, 0.03465632526216627, 0.03558060540822566, 0.040850435401728676], [0.04886244800521234, 0.02168755232280771, 0.03465632526216627, 0.0, 0.0009255768422636421, 0.006204204865556342], [0.04978554520334906, 0.02261259840475023, 0.03558060540822566, 0.0009255768422636421, 0.0, 0.0052786657695005155], [0.05504806549002349, 0.027887317978475525, 0.040850435401728676, 0.006204204865556342, 0.0052786657695005155, 0.0]], [[0.0, 0.005844487695544256, 0.006041696649208811, 0.02760338399567797, 0.0334456076966684, 0.04058392615587936], [0.005844487695544256, 0.0, 0.011885096868492656, 0.021767083944555565, 0.027613480605608358, 0.034757909688200514], [0.006041696649208811, 0.011885096868492656, 0.0, 0.03363151950950711, 0.039468371794921936, 0.04659909613176991], [0.02760338399567797, 0.021767083944555565, 0.03363151950950711, 0.0, 0.005853820869856843, 0.013011166216973784], [0.0334456076966684, 0.027613480605608358, 0.039468371794921936, 0.005853820869856843, 0.0, 0.007158387565388908], [0.04058392615587936, 0.034757909688200514, 0.04659909613176991, 0.013011166216973784, 0.007158387565388908, 0.0]], [[0.0, 0.01668277121719833, 0.017005081046509295, 0.0014753803031402925, 0.00033082398647380065, 0.012417928474490574], [0.01668277121719833, 0.0, 0.03367659348985907, 0.018157642502740753, 0.017013488525868363, 0.004265819341926786], [0.017005081046509295, 0.03367659348985907, 0.0, 0.015530179127147964, 0.01667437193140043, 0.029415618939418204], [0.0014753803031402925, 0.018157642502740753, 0.015530179127147964, 0.0, 0.0011445569772405766, 0.013893016139253223], [0.00033082398647380065, 0.017013488525868363, 0.01667437193140043, 0.0011445569772405766, 0.0, 0.012748692398707547], [0.012417928474490574, 0.004265819341926786, 0.029415618939418204, 0.013893016139253223, 0.012748692398707547, 0.0]], [[0.0, 0.02568449953509584, 0.02557100693510878, 0.03434950498750835, 0.0273664733779459, 0.0173427598274406], [0.02568449953509584, 0.0, 0.00011351843964185109, 0.06001557398264422, 0.053038008881886006, 0.04302060328092764], [0.02557100693510878, 0.00011351843964185109, 0.0, 0.05990219718683595, 0.05292460097867237, 0.042907157490116185], [0.03434950498750835, 0.06001557398264422, 0.05990219718683595, 0.0, 0.006985342819267219, 0.01701030244194105], [0.0273664733779459, 0.053038008881886006, 0.05292460097867237, 0.006985342819267219, 0.0, 0.010025381062628874], [0.0173427598274406, 0.04302060328092764, 0.042907157490116185, 0.01701030244194105, 0.010025381062628874, 0.0]], [[0.0, 0.0033569757061086844, 0.0035853200434897148, 0.0031124275657765667, 0.012966161384075518, 0.0035897690678877176], [0.0033569757061086844, 0.0, 0.006942103690374941, 0.0002445538961620637, 0.01632145690681996, 0.006946552350608125], [0.0035853200434897148, 0.006942103690374941, 0.0, 0.006697575685620237, 0.009381895253393035, 4.449158841962441e-06], [0.0031124275657765667, 0.0002445538961620637, 0.006697575685620237, 0.0, 0.016077053332182532, 0.0067020243800229775], [0.012966161384075518, 0.01632145690681996, 0.009381895253393035, 0.016077053332182532, 0.0, 0.009377447051070584], [0.0035897690678877176, 0.006946552350608125, 4.449158841962441e-06, 0.0067020243800229775, 0.009377447051070584, 0.0]], [[0.0, 0.00146022487656227, 0.005969102178454614, 0.00522143204440205, 0.01885496591901948, 0.027683168970894068], [0.00146022487656227, 0.0, 0.004508909111829558, 0.003761230347530756, 0.0173951379938932, 0.026223837233542584], [0.005969102178454614, 0.004508909111829558, 0.0, 0.0007476891265552905, 0.012887076018722505, 0.021717116094929545], [0.00522143204440205, 0.003761230347530756, 0.0007476891265552905, 0.0, 0.013634654257660504, 0.0224644921910649], [0.01885496591901948, 0.0173951379938932, 0.012887076018722505, 0.013634654257660504, 0.0, 0.008832217268645566], [0.027683168970894068, 0.026223837233542584, 0.021717116094929545, 0.0224644921910649, 0.008832217268645566, 0.0]], [[0.0, 0.020571318868842038, 0.0472546689044392, 0.028292444317322633, 0.03719198506867687, 0.06287094782523557], [0.020571318868842038, 0.0, 0.026692349528030734, 0.00772268680241398, 0.01662508098632009, 0.04231860058512227], [0.0472546689044392, 0.026692349528030734, 0.0, 0.018971018086013768, 0.01006881742502941, 0.015632382308403765], [0.028292444317322633, 0.00772268680241398, 0.018971018086013768, 0.0, 0.008902790347889567, 0.03459983471128255], [0.03719198506867687, 0.01662508098632009, 0.01006881742502941, 0.008902790347889567, 0.0, 0.025699792498658024], [0.06287094782523557, 0.04231860058512227, 0.015632382308403765, 0.03459983471128255, 0.025699792498658024, 0.0]], [[0.0, 0.0032040793485861793, 0.01227243824676059, 0.019914085153226336, 0.016895355671311292, 0.014967075338909898], [0.0032040793485861793, 0.0, 0.009068777024864449, 0.016711235025830044, 0.013692136532836675, 0.011763653503434463], [0.01227243824676059, 0.009068777024864449, 0.0, 0.00764375810019956, 0.004624008163041575, 0.002695202683145416], [0.019914085153226336, 0.016711235025830044, 0.00764375810019956, 0.0, 0.003019866245992764, 0.0049486669703974065], [0.016895355671311292, 0.013692136532836675, 0.004624008163041575, 0.003019866245992764, 0.0, 0.0019288319541990702], [0.014967075338909898, 0.011763653503434463, 0.002695202683145416, 0.0049486669703974065, 0.0019288319541990702, 0.0]], [[0.0, 0.01764731171985688, 0.008978589194893496, 0.005430993901095818, 0.017690431788718812, 0.016903138277856878], [0.01764731171985688, 0.0, 0.008670594663836692, 0.012217900116496275, 4.313880760635812e-05, 0.0007444818578057795], [0.008978589194893496, 0.008670594663836692, 0.0, 0.003547824335139217, 0.00871372883651819, 0.007926185428032214], [0.005430993901095818, 0.012217900116496275, 0.003547824335139217, 0.0, 0.012261029813094855, 0.011473565118079766], [0.017690431788718812, 4.313880760635812e-05, 0.00871372883651819, 0.012261029813094855, 0.0, 0.0007876206287537006], [0.016903138277856878, 0.0007444818578057795, 0.007926185428032214, 0.011473565118079766, 0.0007876206287537006, 0.0]], [[0.0, 0.002422230806814175, 0.0004643163916296939, 0.00014810247014311072, 0.001090700910265209, 0.00020866552971160238], [0.002422230806814175, 0.0, 0.0028864001471237857, 0.0022741655835619877, 0.003512514708732446, 0.0026308359047359925], [0.0004643163916296939, 0.0028864001471237857, 0.0, 0.000612417007809498, 0.0006263982680007378, 0.00025565194732358906], [0.00014810247014311072, 0.0022741655835619877, 0.000612417007809498, 0.0, 0.0012387946407675207, 0.00035676751254230354], [0.001090700910265209, 0.003512514708732446, 0.0006263982680007378, 0.0012387946407675207, 0.0, 0.0008820441091663653], [0.00020866552971160238, 0.0026308359047359925, 0.00025565194732358906, 0.00035676751254230354, 0.0008820441091663653, 0.0]], [[0.0, 0.0010974130367283673, 0.011988013991788466, 0.0004860251635124572, 0.02853779113108225, 0.01046628865396734], [0.0010974130367283673, 0.0, 0.013085108116232683, 0.0015834366839488274, 0.02963340478732213, 0.011563456659006027], [0.011988013991788466, 0.013085108116232683, 0.0, 0.011502113525244025, 0.016561178437929994, 0.0015220906490116762], [0.0004860251635124572, 0.0015834366839488274, 0.011502113525244025, 0.0, 0.028052523750984694, 0.009980357562532302], [0.02853779113108225, 0.02963340478732213, 0.016561178437929994, 0.028052523750984694, 0.0, 0.018082323670463845], [0.01046628865396734, 0.011563456659006027, 0.0015220906490116762, 0.009980357562532302, 0.018082323670463845, 0.0]], [[0.0, 0.004913727872625872, 0.011015505288994587, 0.017457150438278085, 0.02190710022311571, 0.012332055220426507], [0.004913727872625872, 0.0, 0.015882079772214324, 0.022275286417927354, 0.02668573454630267, 0.01718972628629881], [0.011015505288994587, 0.015882079772214324, 0.0, 0.006492747707132546, 0.010994320390905102, 0.0013244091487596226], [0.017457150438278085, 0.022275286417927354, 0.006492747707132546, 0.0, 0.0045118542254824244, 0.005169918389035971], [0.02190710022311571, 0.02668573454630267, 0.010994320390905102, 0.0045118542254824244, 0.0, 0.009674667598236751], [0.012332055220426507, 0.01718972628629881, 0.0013244091487596226, 0.005169918389035971, 0.009674667598236751, 0.0]], [[0.0, 0.001054466354179841, 0.001017789232307153, 0.00651998344091933, 3.367388581913021e-05, 0.007801038605618116], [0.001054466354179841, 0.0, 3.667729746076769e-05, 0.0054656876762474525, 0.0010881400668658016, 0.0067468255402923305], [0.001017789232307153, 3.667729746076769e-05, 0.0, 0.0055023599438960655, 0.0010514629566928412, 0.006783495143122827], [0.00651998344091933, 0.0054656876762474525, 0.0055023599438960655, 0.0, 0.0065536508218373745, 0.0012813594960505673], [3.367388581913021e-05, 0.0010881400668658016, 0.0010514629566928412, 0.0065536508218373745, 0.0, 0.007834703138779094], [0.007801038605618116, 0.0067468255402923305, 0.006783495143122827, 0.0012813594960505673, 0.007834703138779094, 0.0]], [[0.0, 0.01839817256506677, 0.05284182997484125, 0.006371648450668127, 0.025667571251035037, 0.004682214428878962], [0.01839817256506677, 0.0, 0.0344574821177669, 0.012027083625326576, 0.0072707828128521544, 0.023079604768271825], [0.05284182997484125, 0.0344574821177669, 0.0, 0.04647657135451691, 0.02718957760462483, 0.057518287919854985], [0.006371648450668127, 0.012027083625326576, 0.04647657135451691, 0.0, 0.019297182530987965, 0.011053734306852631], [0.025667571251035037, 0.0072707828128521544, 0.02718957760462483, 0.019297182530987965, 0.0, 0.030348342575204208], [0.004682214428878962, 0.023079604768271825, 0.057518287919854985, 0.011053734306852631, 0.030348342575204208, 0.0]], [[0.0, 0.0359660615203643, 0.06432289394759982, 0.01490634336740939, 0.022131100733776016, 0.036997478573684926], [0.0359660615203643, 0.0, 0.028384102521638862, 0.021064635857551896, 0.013839723146421658, 0.001032002134304584], [0.06432289394759982, 0.028384102521638862, 0.0, 0.04943662486704533, 0.0422170716487743, 0.027352422623581264], [0.01490634336740939, 0.021064635857551896, 0.04943662486704533, 0.0, 0.0072258102039268355, 0.02209643620514362], [0.022131100733776016, 0.013839723146421658, 0.0422170716487743, 0.0072258102039268355, 0.0, 0.014871636646847923], [0.036997478573684926, 0.001032002134304584, 0.027352422623581264, 0.02209643620514362, 0.014871636646847923, 0.0]], [[0.0, 0.025576034375948763, 0.03462710489201188, 0.03963209273978234, 0.044646540020806806, 0.040318326168451234], [0.025576034375948763, 0.0, 0.009057620175370302, 0.014067594045597416, 0.019087976826895114, 0.01475458477353439], [0.03462710489201188, 0.009057620175370302, 0.0, 0.005010459243352431, 0.01003166361666908, 0.005697542781342145], [0.03963209273978234, 0.014067594045597416, 0.005010459243352431, 0.0, 0.005021389963183912, 0.0006870980701421834], [0.044646540020806806, 0.019087976826895114, 0.01003166361666908, 0.005021389963183912, 0.0, 0.004334302781764117], [0.040318326168451234, 0.01475458477353439, 0.005697542781342145, 0.0006870980701421834, 0.004334302781764117, 0.0]], [[0.0, 0.004148780047796097, 0.017296841156664255, 0.02590491125031503, 0.026513164466494578, 0.027637946394236303], [0.004148780047796097, 0.0, 0.013151169106448505, 0.02176407409632964, 0.022372759368273088, 0.023498372812888434], [0.017296841156664255, 0.013151169106448505, 0.0, 0.008621838924487034, 0.009231445601231342, 0.01035886765834596], [0.02590491125031503, 0.02176407409632964, 0.008621838924487034, 0.0, 0.0006097981112503277, 0.00173764353953732], [0.026513164466494578, 0.022372759368273088, 0.009231445601231342, 0.0006097981112503277, 0.0, 0.0011278503383237723], [0.027637946394236303, 0.023498372812888434, 0.01035886765834596, 0.00173764353953732, 0.0011278503383237723, 0.0]], [[0.0, 0.00805635817064798, 0.00890091987606313, 0.02690641044657645, 0.0008039038328568481, 0.0021035971067109235], [0.00805635817064798, 0.0, 0.016953079376932606, 0.01886621283300269, 0.007252622509377063, 0.005953124030158777], [0.00890091987606313, 0.016953079376932606, 0.0, 0.03577562489693636, 0.009704590082079346, 0.011003820546524672], [0.02690641044657645, 0.01886621283300269, 0.03577562489693636, 0.0, 0.02610467572831067, 0.024808234717782377], [0.0008039038328568481, 0.007252622509377063, 0.009704590082079346, 0.02610467572831067, 0.0, 0.001299700972048927], [0.0021035971067109235, 0.005953124030158777, 0.011003820546524672, 0.024808234717782377, 0.001299700972048927, 0.0]], [[0.0, 0.013304746244655045, 0.025242085917740548, 0.11018941211095647, 0.09166844156298451, 0.13690700150781335], [0.013304746244655045, 0.0, 0.011939903840152088, 0.09696465911444042, 0.07841897670252587, 0.12372439867144226], [0.025242085917740548, 0.011939903840152088, 0.0, 0.08507827421576865, 0.06651379954269476, 0.11187108925737071], [0.11018941211095647, 0.09696465911444042, 0.08507827421576865, 0.0, 0.018616177645668, 0.02691194937649775], [0.09166844156298451, 0.07841897670252587, 0.06651379954269476, 0.018616177645668, 0.0, 0.045518244205764884], [0.13690700150781335, 0.12372439867144226, 0.11187108925737071, 0.02691194937649775, 0.045518244205764884, 0.0]], [[0.0, 0.011670165948023808, 0.01473058627969138, 0.014473800161551368, 0.016497486874270675, 0.03497606006335234], [0.011670165948023808, 0.0, 0.026391057140504708, 0.0028045651895647686, 0.004829137652553592, 0.02332355642628664], [0.01473058627969138, 0.026391057140504708, 0.0, 0.029191196078905603, 0.03121209327227012, 0.049655577052823544], [0.014473800161551368, 0.0028045651895647686, 0.029191196078905603, 0.0, 0.0020246239294758267, 0.020521385983016508], [0.016497486874270675, 0.004829137652553592, 0.03121209327227012, 0.0020246239294758267, 0.0, 0.01849811552368971], [0.03497606006335234, 0.02332355642628664, 0.049655577052823544, 0.020521385983016508, 0.01849811552368971, 0.0]], [[0.0, 0.0007104474290446723, 0.0003449815360145775, 0.05406028274277622, 0.038725316781716555, 0.03973170840720292], [0.0007104474290446723, 0.0, 0.0010554286365202041, 0.05335279413914764, 0.038016325197586145, 0.03902279787818413], [0.0003449815360145775, 0.0010554286365202041, 0.0, 0.05440380303448985, 0.03906957365252756, 0.040075925468569605], [0.05406028274277622, 0.05335279413914764, 0.05440380303448985, 0.0, 0.015386144298420803, 0.014377768014139742], [0.038725316781716555, 0.038016325197586145, 0.03906957365252756, 0.015386144298420803, 0.0, 0.0010087701754274276], [0.03973170840720292, 0.03902279787818413, 0.040075925468569605, 0.014377768014139742, 0.0010087701754274276, 0.0]], [[0.0, 0.039424012998544616, 0.05078514095748973, 0.12652160411211946, 0.14780511536653584, 0.129896312793632], [0.039424012998544616, 0.0, 0.01136995299163159, 0.08727700605876941, 0.10864713218888834, 0.09066422664115163], [0.05078514095748973, 0.01136995299163159, 0.0, 0.07593963339374053, 0.09733030045445638, 0.07932974886675741], [0.12652160411211946, 0.08727700605876941, 0.07593963339374053, 0.0, 0.021468029446054984, 0.0033998889840103], [0.14780511536653584, 0.10864713218888834, 0.09733030045445638, 0.021468029446054984, 0.0, 0.018068852778141818], [0.129896312793632, 0.09066422664115163, 0.07932974886675741, 0.0033998889840103, 0.018068852778141818, 0.0]], [[0.0, 0.002043326679584965, 0.002616853496433671, 0.008972944062657343, 0.014827617306268671, 0.0050321829541071905], [0.002043326679584965, 0.0, 0.0005735405184643765, 0.0069301704104188224, 0.012785936835332096, 0.0029889922250755097], [0.002616853496433671, 0.0005735405184643765, 0.0, 0.00635673870174334, 0.012212772942748322, 0.0024154698286982623], [0.008972944062657343, 0.0069301704104188224, 0.00635673870174334, 0.0, 0.00585789472133871, 0.003941526378435044], [0.014827617306268671, 0.012785936835332096, 0.012212772942748322, 0.00585789472133871, 0.0, 0.009798504282048573], [0.0050321829541071905, 0.0029889922250755097, 0.0024154698286982623, 0.003941526378435044, 0.009798504282048573, 0.0]], [[0.0, 0.0014014466401578189, 0.007975648026706307, 0.02238782710812656, 0.018399364527382014, 0.01760749043993845], [0.0014014466401578189, 0.0, 0.0065746613621476, 0.020990801351397866, 0.017000803756270215, 0.01620866665324693], [0.007975648026706307, 0.0065746613621476, 0.0, 0.014430062390410454, 0.010434134732669386, 0.009641018276211248], [0.02238782710812656, 0.020990801351397866, 0.014430062390410454, 0.0, 0.004000531340162696, 0.004794120257297601], [0.018399364527382014, 0.017000803756270215, 0.010434134732669386, 0.004000531340162696, 0.0, 0.0007937115216718133], [0.01760749043993845, 0.01620866665324693, 0.009641018276211248, 0.004794120257297601, 0.0007937115216718133, 0.0]], [[0.0, 0.014018335765581199, 0.03230607569970182, 0.046765044842582995, 0.08434629749621797, 0.06317382607348293], [0.014018335765581199, 0.0, 0.01829074587508912, 0.03275445035556013, 0.07035751677728982, 0.04917108243432721], [0.03230607569970182, 0.01829074587508912, 0.0, 0.01446678913851855, 0.05209034988801935, 0.030890169414690135], [0.046765044842582995, 0.03275445035556013, 0.01446678913851855, 0.0, 0.03763346138194433, 0.016425954502322922], [0.08434629749621797, 0.07035751677728982, 0.05209034988801935, 0.03763346138194433, 0.0, 0.021212063211550253], [0.06317382607348293, 0.04917108243432721, 0.030890169414690135, 0.016425954502322922, 0.021212063211550253, 0.0]], [[0.0, 8.514833726708051e-05, 0.004342785855829502, 0.013990852656776895, 0.003851989782709314, 0.0015561507543305005], [8.514833726708051e-05, 0.0, 0.0044279334387756315, 0.014075993189080701, 0.003766842009610964, 0.0016412989913418671], [0.004342785855829502, 0.0044279334387756315, 0.0, 0.009648341020963343, 0.008194712788886354, 0.0027866437877118854], [0.013990852656776895, 0.014075993189080701, 0.009648341020963343, 0.0, 0.017842396807260744, 0.012434828140253096], [0.003851989782709314, 0.003766842009610964, 0.008194712788886354, 0.017842396807260744, 0.0, 0.005408125719982205], [0.0015561507543305005, 0.0016412989913418671, 0.0027866437877118854, 0.012434828140253096, 0.005408125719982205, 0.0]], [[0.0, 0.0023964235477266335, 0.020769964366940386, 0.02267054318635149, 0.0238438730064704, 0.0042857069186221], [0.0023964235477266335, 0.0, 0.01837395304192394, 0.02506637983263323, 0.026239651133075935, 0.001889291965590861], [0.020769964366940386, 0.01837395304192394, 0.0, 0.04343152952716197, 0.044604151399491, 0.016484920214227143], [0.02267054318635149, 0.02506637983263323, 0.04343152952716197, 0.0, 0.0011735964146868685, 0.026955119304838942], [0.0238438730064704, 0.026239651133075935, 0.044604151399491, 0.0011735964146868685, 0.0, 0.028128340277431694], [0.0042857069186221, 0.001889291965590861, 0.016484920214227143, 0.026955119304838942, 0.028128340277431694, 0.0]], [[0.0, 0.028562170125191955, 0.011702710114908678, 0.11112185833268791, 0.13448770235429686, 0.15529612647866678], [0.028562170125191955, 0.0, 0.01686149825561801, 0.0826514703067493, 0.1060674820508481, 0.12692959608603363], [0.011702710114908678, 0.01686149825561801, 0.0, 0.09946458392219538, 0.12285256050788324, 0.1436843528107832], [0.11112185833268791, 0.0826514703067493, 0.09946458392219538, 0.0, 0.02348758847890604, 0.04444069079608468], [0.13448770235429686, 0.1060674820508481, 0.12285256050788324, 0.02348758847890604, 0.0, 0.0209609750964449], [0.15529612647866678, 0.12692959608603363, 0.1436843528107832, 0.04444069079608468, 0.0209609750964449, 0.0]], [[0.0, 0.011752487578742817, 0.011209227329538819, 0.0029269485836634994, 0.0012353844804048185, 0.0010487981742635319], [0.011752487578742817, 0.0, 0.0005436113338469361, 0.014676803420780688, 0.010517884997540961, 0.01280046975072182], [0.011209227329538819, 0.0005436113338469361, 0.0, 0.014133751878872143, 0.00997455178914274, 0.012257278437459104], [0.0029269485836634994, 0.014676803420780688, 0.014133751878872143, 0.0, 0.00416225076232899, 0.0018781822680394894], [0.0012353844804048185, 0.010517884997540961, 0.00997455178914274, 0.00416225076232899, 0.0, 0.0022841666073837993], [0.0010487981742635319, 0.01280046975072182, 0.012257278437459104, 0.0018781822680394894, 0.0022841666073837993, 0.0]], [[0.0, 0.012224490464679867, 0.0021742874951798316, 0.02985634177503462, 0.020667059369015743, 0.02063494566604406], [0.012224490464679867, 0.0, 0.01439700678639918, 0.017658016422124043, 0.008451565489800446, 0.008419404792900561], [0.0021742874951798316, 0.01439700678639918, 0.0, 0.03202169299614286, 0.022836763139111958, 0.022804662376497507], [0.02985634177503462, 0.017658016422124043, 0.03202169299614286, 0.0, 0.009211605931665343, 0.009243765571143927], [0.020667059369015743, 0.008451565489800446, 0.022836763139111958, 0.009211605931665343, 0.0, 3.216959334668214e-05], [0.02063494566604406, 0.008419404792900561, 0.022804662376497507, 0.009243765571143927, 3.216959334668214e-05, 0.0]], [[0.0, 0.0, 0.0, 0.0, 0.0, 0.0], [0.0, 0.0, 0.0, 0.0, 0.0, 0.0], [0.0, 0.0, 0.0, 0.0, 0.0, 0.0], [0.0, 0.0, 0.0, 0.0, 0.0, 0.0], [0.0, 0.0, 0.0, 0.0, 0.0, 0.0], [0.0, 0.0, 0.0, 0.0, 0.0, 0.0]], [[0.0, 0.03450002576996015, 0.0008341946862276978, 0.04156866325841679, 0.0360887071295635, 0.029656474099693], [0.03450002576996015, 0.0, 0.0353325644709706, 0.007087163761965441, 0.0015922417777263574, 0.0048523152787522065], [0.0008341946862276978, 0.0353325644709706, 0.0, 0.04240041976283722, 0.03692108432502709, 0.03048945549555346], [0.04156866325841679, 0.007087163761965441, 0.04240041976283722, 0.0, 0.005495047089499683, 0.011938665795557836], [0.0360887071295635, 0.0015922417777263574, 0.03692108432502709, 0.005495047089499683, 0.0, 0.0064444599443136364], [0.029656474099693, 0.0048523152787522065, 0.03048945549555346, 0.011938665795557836, 0.0064444599443136364, 0.0]], [[0.0, 0.0321174096573198, 0.02595236082194381, 0.006601316715386675, 0.004860610612956795, 0.012348774579565479], [0.0321174096573198, 0.0, 0.0061671499648836324, 0.03871527115440082, 0.02725857139897348, 0.01977187909586251], [0.02595236082194381, 0.0061671499648836324, 0.0, 0.03255131636789315, 0.02109286471922294, 0.013605400108749399], [0.006601316715386675, 0.03871527115440082, 0.03255131636789315, 0.0, 0.011461768387898955, 0.018949428616002132], [0.004860610612956795, 0.02725857139897348, 0.02109286471922294, 0.011461768387898955, 0.0, 0.007488354662729406], [0.012348774579565479, 0.01977187909586251, 0.013605400108749399, 0.018949428616002132, 0.007488354662729406, 0.0]], [[0.0, 0.011609602776709423, 0.0011523862732887315, 0.013793001061842511, 0.009840884189966977, 0.015446418780146088], [0.011609602776709423, 0.0, 0.010457444926705724, 0.025396215390120536, 0.0017690561286988038, 0.003837982453987873], [0.0011523862732887315, 0.010457444926705724, 0.0, 0.014945023869730411, 0.008688658057639404, 0.014294452073975717], [0.013793001061842511, 0.025396215390120536, 0.014945023869730411, 0.0, 0.023628869401756212, 0.02922954160041347], [0.009840884189966977, 0.0017690561286988038, 0.008688658057639404, 0.023628869401756212, 0.0, 0.00560697235084661], [0.015446418780146088, 0.003837982453987873, 0.014294452073975717, 0.02922954160041347, 0.00560697235084661, 0.0]], [[0.0, 0.020675484742269164, 0.0009272561492282927, 0.042721672912693444, 0.0369887301919595, 0.03813867808417657], [0.020675484742269164, 0.0, 0.02160259152454825, 0.06337655153349356, 0.05764803596864544, 0.05879713805652861], [0.0009272561492282927, 0.02160259152454825, 0.0, 0.04179503364536348, 0.03606193334727419, 0.037211910944647465], [0.042721672912693444, 0.06337655153349356, 0.04179503364536348, 0.0, 0.005736397554870684, 0.004585844788003691], [0.0369887301919595, 0.05764803596864544, 0.03606193334727419, 0.005736397554870684, 0.0, 0.0011505646199092552], [0.03813867808417657, 0.05879713805652861, 0.037211910944647465, 0.004585844788003691, 0.0011505646199092552, 0.0]], [[0.0, 0.0273899688835018, 0.006903617348471665, 0.018128104479175084, 0.002624095322369102, 0.004552332972079844], [0.0273899688835018, 0.0, 0.034285408923699995, 0.045488840852912354, 0.02476807078829016, 0.03193730582126105], [0.006903617348471665, 0.034285408923699995, 0.0, 0.011226460557766785, 0.009527481959266412, 0.0023513848538415003], [0.018128104479175084, 0.045488840852912354, 0.011226460557766785, 0.0, 0.02075084479470455, 0.013577336386779288], [0.002624095322369102, 0.02476807078829016, 0.009527481959266412, 0.02075084479470455, 0.0, 0.007176314336235477], [0.004552332972079844, 0.03193730582126105, 0.0023513848538415003, 0.013577336386779288, 0.007176314336235477, 0.0]], [[0.0, 0.010145754588176329, 0.016080917265879117, 0.009001044620663758, 0.0037783137017636777, 0.00033975741887925576], [0.010145754588176329, 0.0, 0.005938046625915668, 0.01914112106430139, 0.00636819916455755, 0.009806103432915447], [0.016080917265879117, 0.005938046625915668, 0.0, 0.025070421681712696, 0.012304878253674403, 0.015741424640191085], [0.009001044620663758, 0.01914112106430139, 0.025070421681712696, 0.0, 0.012777913998839962, 0.009340705909704889], [0.0037783137017636777, 0.00636819916455755, 0.012304878253674403, 0.012777913998839962, 0.0, 0.0034385704752276265], [0.00033975741887925576, 0.009806103432915447, 0.015741424640191085, 0.009340705909704889, 0.0034385704752276265, 0.0]], [[0.0, 0.008610336362618322, 0.0035058347821621057, 0.010432838823447033, 0.017220998481458544, 0.01566504673159548], [0.008610336362618322, 0.0, 0.005104948493861756, 0.0018229664529706173, 0.008614200133419831, 0.0070573607652515795], [0.0035058347821621057, 0.005104948493861756, 0.0, 0.006927734384972861, 0.013717496799960701, 0.012161103316696746], [0.010432838823447033, 0.0018229664529706173, 0.006927734384972861, 0.0, 0.006791519204696497, 0.005234575527285591], [0.017220998481458544, 0.008614200133419831, 0.013717496799960701, 0.006791519204696497, 0.0, 0.0015570885344038327], [0.01566504673159548, 0.0070573607652515795, 0.012161103316696746, 0.005234575527285591, 0.0015570885344038327, 0.0]], [[0.0, 0.003573684486140437, 0.03210213927396724, 0.006745653116079773, 0.019534327472566178, 0.02940415259179914], [0.003573684486140437, 0.0, 0.028531172421899207, 0.0031720292421722166, 0.023106792019366166, 0.025832710707939365], [0.03210213927396724, 0.028531172421899207, 0.0, 0.025361073038005066, 0.051610716025513204, 0.002700208493550332], [0.006745653116079773, 0.0031720292421722166, 0.025361073038005066, 0.0, 0.02627734722579875, 0.02266223503367579], [0.019534327472566178, 0.023106792019366166, 0.051610716025513204, 0.02627734722579875, 0.0, 0.04891623312433124], [0.02940415259179914, 0.025832710707939365, 0.002700208493550332, 0.02266223503367579, 0.04891623312433124, 0.0]], [[0.0, 0.031169576269811473, 0.03795336107842537, 0.19824920255182876, 0.16197448510111795, 0.20837850900585853], [0.031169576269811473, 0.0, 0.006788787417743044, 0.1675945095104446, 0.13114989975801605, 0.17777579622330866], [0.03795336107842537, 0.006788787417743044, 0.0, 0.1608926816737532, 0.12441611381844495, 0.1710839350414136], [0.19824920255182876, 0.1675945095104446, 0.1608926816737532, 0.0, 0.03678166998084805, 0.010304163327424702], [0.16197448510111795, 0.13114989975801605, 0.12441611381844495, 0.03678166998084805, 0.0, 0.04707929083414587], [0.20837850900585853, 0.17777579622330866, 0.1710839350414136, 0.010304163327424702, 0.04707929083414587, 0.0]], [[0.0, 0.009840576196719127, 0.0032695248148810097, 0.06764160820160803, 0.0635187454710586, 0.02363801912278207], [0.009840576196719127, 0.0, 0.01310926758040131, 0.05786372241733089, 0.053733438064791444, 0.013803329026832152], [0.0032695248148810097, 0.01310926758040131, 0.0, 0.07088473798319132, 0.06676466340574311, 0.02690359244727053], [0.06764160820160803, 0.05786372241733089, 0.07088473798319132, 0.0, 0.004148197968180849, 0.04411441153183508], [0.0635187454710586, 0.053733438064791444, 0.06676466340574311, 0.004148197968180849, 0.0, 0.03997605073877937], [0.02363801912278207, 0.013803329026832152, 0.02690359244727053, 0.04411441153183508, 0.03997605073877937, 0.0]], [[0.0, 0.018395315785496844, 0.002666066193324228, 7.909653527415023e-05, 0.06528714182250883, 0.13806651641324072], [0.018395315785496844, 0.0, 0.021060878621875244, 0.018316232281432067, 0.08363691245393794, 0.1562946648136658], [0.002666066193324228, 0.021060878621875244, 0.0, 0.0027451624521316336, 0.06262590870331754, 0.13542104161653884], [7.909653527415023e-05, 0.018316232281432067, 0.0027451624521316336, 0.0, 0.06536608826560822, 0.13814498822089746], [0.06528714182250883, 0.08363691245393794, 0.06262590870331754, 0.06536608826560822, 0.0, 0.07303758416400216], [0.13806651641324072, 0.1562946648136658, 0.13542104161653884, 0.13814498822089746, 0.07303758416400216, 0.0]], [[0.0, 0.04164978580152649, 0.01245787966106425, 0.10163733101241161, 0.08708332914633063, 0.0784901312352661], [0.04164978580152649, 0.0, 0.054080113572979704, 0.06018832569707494, 0.045567329513578614, 0.036939678234981704], [0.01245787966106425, 0.054080113572979704, 0.0, 0.11396953219250136, 0.09944453550161547, 0.09086702735133088], [0.10163733101241161, 0.06018832569707494, 0.11396953219250136, 0.0, 0.014648256593141066, 0.02328428028586814], [0.08708332914633063, 0.045567329513578614, 0.09944453550161547, 0.014648256593141066, 0.0, 0.0086379081028892], [0.0784901312352661, 0.036939678234981704, 0.09086702735133088, 0.02328428028586814, 0.0086379081028892, 0.0]], [[0.0, 0.0014071575204524349, 0.05708885908881129, 0.0051651742303681315, 0.002414211499297445, 0.00038136041700442797], [0.0014071575204524349, 0.0, 0.05568348143880275, 0.006572311690590631, 0.0038213635820801843, 0.0010257973334217567], [0.05708885908881129, 0.05568348143880275, 0.0, 0.06224669119132536, 0.05949979760842098, 0.05670799032136703], [0.0051651742303681315, 0.006572311690590631, 0.06224669119132536, 0.0, 0.0027509771884877184, 0.005546530054950675], [0.002414211499297445, 0.0038213635820801843, 0.05949979760842098, 0.0027509771884877184, 0.0, 0.00279557083724995], [0.00038136041700442797, 0.0010257973334217567, 0.05670799032136703, 0.005546530054950675, 0.00279557083724995, 0.0]], [[0.0, 0.004676657004469262, 0.007121993682016326, 0.021004828312539813, 0.024572525539598197, 0.02147166894675912], [0.004676657004469262, 0.0, 0.0024454870791057698, 0.02567644905899942, 0.029242404851877686, 0.026143077310546055], [0.007121993682016326, 0.0024454870791057698, 0.0, 0.02811848142400996, 0.03168341430860758, 0.028584983885699033], [0.021004828312539813, 0.02567644905899942, 0.02811848142400996, 0.0, 0.003571704094261149, 0.0004672945584610914], [0.024572525539598197, 0.029242404851877686, 0.03168341430860758, 0.003571704094261149, 0.0, 0.00310442155109392], [0.02147166894675912, 0.026143077310546055, 0.028584983885699033, 0.0004672945584610914, 0.00310442155109392, 0.0]], [[0.0, 0.001711713725888044, 0.012181075435038397, 0.169914784376346, 0.1544557898340243, 0.15161194028217612], [0.001711713725888044, 0.0, 0.010469590405493402, 0.17158974802972976, 0.1561362555000093, 0.1532933850862697], [0.012181075435038397, 0.010469590405493402, 0.0, 0.18181371226460674, 0.16639549839210066, 0.16355892215766776], [0.169914784376346, 0.17158974802972976, 0.18181371226460674, 0.0, 0.01569525315162171, 0.0185785101009063], [0.1544557898340243, 0.1561362555000093, 0.16639549839210066, 0.01569525315162171, 0.0, 0.0028836534954204784], [0.15161194028217612, 0.1532933850862697, 0.16355892215766776, 0.0185785101009063, 0.0028836534954204784, 0.0]], [[0.0, 0.006333810582880982, 0.004530326975352977, 0.059855931880156435, 0.04019462796842691, 0.033151021774791706], [0.006333810582880982, 0.0, 0.010863339752604367, 0.06613571714937348, 0.046501350818367475, 0.039465453545183035], [0.004530326975352977, 0.010863339752604367, 0.0, 0.055356951072522066, 0.035678693805518615, 0.028630426949124398], [0.059855931880156435, 0.06613571714937348, 0.055356951072522066, 0.0, 0.019750986417989072, 0.0268073061585483], [0.04019462796842691, 0.046501350818367475, 0.035678693805518615, 0.019750986417989072, 0.0, 0.007062778625299509], [0.033151021774791706, 0.039465453545183035, 0.028630426949124398, 0.0268073061585483, 0.007062778625299509, 0.0]], [[0.0, 0.005471508734646279, 0.019173452857015414, 0.009801889875776225, 0.014407309700028768, 0.012167075178649652], [0.005471508734646279, 0.0, 0.013704828267046675, 0.004330859832547958, 0.008937233753257124, 0.006696478948949813], [0.019173452857015414, 0.013704828267046675, 0.0, 0.009375054223001993, 0.004768719612858833, 0.0070095962776651225], [0.009801889875776225, 0.004330859832547958, 0.009375054223001993, 0.0, 0.00460672658324008, 0.0023657556832689117], [0.014407309700028768, 0.008937233753257124, 0.004768719612858833, 0.00460672658324008, 0.0, 0.0022410183037257364], [0.012167075178649652, 0.006696478948949813, 0.0070095962776651225, 0.0023657556832689117, 0.0022410183037257364, 0.0]], [[0.0, 0.009872700715805281, 0.010357619066202172, 0.004276683546188757, 0.005295587237555166, 0.005937322589456855], [0.009872700715805281, 0.0, 0.00048505798847412265, 0.0141477817271924, 0.004577776063585575, 0.003936018216901784], [0.010357619066202172, 0.00048505798847412265, 0.0, 0.01463256102860111, 0.005062801836202087, 0.004421051964674059], [0.004276683546188757, 0.0141477817271924, 0.01463256102860111, 0.0, 0.009571697758657176, 0.01021331918496534], [0.005295587237555166, 0.004577776063585575, 0.005062801836202087, 0.009571697758657176, 0.0, 0.0006417904992860431], [0.005937322589456855, 0.003936018216901784, 0.004421051964674059, 0.01021331918496534, 0.0006417904992860431, 0.0]], [[0.0, 0.01992404615483318, 0.0345394625762954, 0.1222953970555922, 0.1310030203558905, 0.137735801148884], [0.01992404615483318, 0.0, 0.01461890441235021, 0.10245842319689076, 0.11118035207629409, 0.11792496708989916], [0.0345394625762954, 0.01461890441235021, 0.0, 0.08788577012395422, 0.09661675305002397, 0.10336894580933538], [0.1222953970555922, 0.10245842319689076, 0.08788577012395422, 0.0, 0.008758276125271015, 0.015535158073578064], [0.1310030203558905, 0.11118035207629409, 0.09661675305002397, 0.008758276125271015, 0.0, 0.006777243569168425], [0.137735801148884, 0.11792496708989916, 0.10336894580933538, 0.015535158073578064, 0.006777243569168425, 0.0]], [[0.0, 0.0, 0.0, 0.0, 0.0, 0.0], [0.0, 0.0, 0.0, 0.0, 0.0, 0.0], [0.0, 0.0, 0.0, 0.0, 0.0, 0.0], [0.0, 0.0, 0.0, 0.0, 0.0, 0.0], [0.0, 0.0, 0.0, 0.0, 0.0, 0.0], [0.0, 0.0, 0.0, 0.0, 0.0, 0.0]], [[0.0, 0.07512581880647648, 0.10197900039310966, 0.10353685818144653, 0.11780792634005441, 0.10097493039646747], [0.07512581880647648, 0.0, 0.027020821226644478, 0.028591647516047848, 0.04299938880401922, 0.02600859014796303], [0.10197900039310966, 0.027020821226644478, 0.0, 0.001572030048148508, 0.015997542662764132, 0.0010129329429520411], [0.10353685818144653, 0.028591647516047848, 0.001572030048148508, 0.0, 0.014425906071880051, 0.002584958684787061], [0.11780792634005441, 0.04299938880401922, 0.015997542662764132, 0.014425906071880051, 0.0, 0.017010178314435596], [0.10097493039646747, 0.02600859014796303, 0.0010129329429520411, 0.002584958684787061, 0.017010178314435596, 0.0]], [[0.0, 0.021463050625816608, 0.02904532971305385, 0.08017239605889855, 0.0900883606576742, 0.07973279447994781], [0.021463050625816608, 0.0, 0.007584694413913768, 0.0587578263885994, 0.06868825336741925, 0.05831762280023155], [0.02904532971305385, 0.007584694413913768, 0.0, 0.05118370911478857, 0.0611181601790162, 0.050743341147017465], [0.08017239605889855, 0.0587578263885994, 0.05118370911478857, 0.0, 0.009947867945955995, 0.00044086679746892525], [0.0900883606576742, 0.06868825336741925, 0.0611181601790162, 0.009947867945955995, 0.0, 0.010388716010715102], [0.07973279447994781, 0.05831762280023155, 0.050743341147017465, 0.00044086679746892525, 0.010388716010715102, 0.0]], [[0.0, 0.005029618984894251, 0.00618508102771506, 0.01683143802371921, 0.010825243040426884, 0.011683489520700297], [0.005029618984894251, 0.0, 0.011211350405859914, 0.01181022615247501, 0.005798371114696909, 0.0066572578879423696], [0.00618508102771506, 0.011211350405859914, 0.0, 0.02299508377150704, 0.01699976424942845, 0.017856659849548807], [0.01683143802371921, 0.01181022615247501, 0.02299508377150704, 0.0, 0.00601511977237136, 0.005156166414495777], [0.010825243040426884, 0.005798371114696909, 0.01699976424942845, 0.00601511977237136, 0.0, 0.0008591571760835319], [0.011683489520700297, 0.0066572578879423696, 0.017856659849548807, 0.005156166414495777, 0.0008591571760835319, 0.0]], [[0.0, 0.008981315542416744, 0.033174246490306813, 0.12513322074186062, 0.09082626040559626, 0.10779086502188792], [0.008981315542416744, 0.0, 0.024197439983720516, 0.1340391196309499, 0.0997649837869209, 0.11671434527527341], [0.033174246490306813, 0.024197439983720516, 0.0, 0.1579689447583061, 0.12379888757931078, 0.14069935320467394], [0.12513322074186062, 0.1340391196309499, 0.1579689447583061, 0.0, 0.03448175280398081, 0.01744545934222924], [0.09082626040559626, 0.0997649837869209, 0.12379888757931078, 0.03448175280398081, 0.0, 0.01704042286596636], [0.10779086502188792, 0.11671434527527341, 0.14069935320467394, 0.01744545934222924, 0.01704042286596636, 0.0]], [[0.0, 0.01529903727631623, 0.005284919200791854, 0.0016825733446125637, 0.000333720729541331, 0.015381036557441755], [0.01529903727631623, 0.0, 0.010025815515426936, 0.013621393159130727, 0.015631652247152447, 8.23003310663408e-05], [0.005284919200791854, 0.010025815515426936, 0.0, 0.003602765992356746, 0.005618511776491828, 0.010107980794462164], [0.0016825733446125637, 0.013621393159130727, 0.003602765992356746, 0.0, 0.002016279786214474, 0.013703451578640361], [0.000333720729541331, 0.015631652247152447, 0.005618511776491828, 0.002016279786214474, 0.0, 0.01571363913443099], [0.015381036557441755, 8.23003310663408e-05, 0.010107980794462164, 0.013703451578640361, 0.01571363913443099, 0.0]], [[0.0, 0.033351563526746585, 0.02607637872824406, 0.026077777506862444, 0.01690280663329776, 0.03428239010339929], [0.033351563526746585, 0.0, 0.007324755136441301, 0.0073233498780225365, 0.016517765565386214, 0.0009395650431708734], [0.02607637872824406, 0.007324755136441301, 0.0, 1.4059386288750106e-06, 0.00920253538739696, 0.008263781902798435], [0.026077777506862444, 0.0073233498780225365, 1.4059386288750106e-06, 0.0, 0.009203940347609522, 0.008262376834658742], [0.01690280663329776, 0.016517765565386214, 0.00920253538739696, 0.009203940347609522, 0.0, 0.017454902257516232], [0.03428239010339929, 0.0009395650431708734, 0.008263781902798435, 0.008262376834658742, 0.017454902257516232, 0.0]], [[0.0, 0.005107798815383395, 0.019296641940878222, 0.07367833933443675, 0.044516474636475255, 0.0767295411652098], [0.005107798815383395, 0.0, 0.014189440310469016, 0.0787744637398927, 0.04961972521908494, 0.0818247408311805], [0.019296641940878222, 0.014189440310469016, 0.0, 0.09292237242062822, 0.06379075905184392, 0.09596973635269421], [0.07367833933443675, 0.0787744637398927, 0.09292237242062822, 0.0, 0.029198261898586663, 0.0030576408037318705], [0.044516474636475255, 0.04961972521908494, 0.06379075905184392, 0.029198261898586663, 0.0, 0.032254855273963344], [0.0767295411652098, 0.0818247408311805, 0.09596973635269421, 0.0030576408037318705, 0.032254855273963344, 0.0]], [[0.0, 0.00023485028306126997, 0.002588333381748619, 0.09875538587262359, 0.09124365240303649, 0.08158910376134938], [0.00023485028306126997, 0.0, 0.002353487167130458, 0.09852531837430413, 0.09101297834745523, 0.08135769193653167], [0.002588333381748619, 0.002353487167130458, 0.0, 0.09621818581056643, 0.08869987287715898, 0.0790373328821105], [0.09875538587262359, 0.09852531837430413, 0.09621818581056643, 0.0, 0.007623517267929134, 0.017400411446196057], [0.09124365240303649, 0.09101297834745523, 0.08869987287715898, 0.007623517267929134, 0.0, 0.009778626492755531], [0.08158910376134938, 0.08135769193653167, 0.0790373328821105, 0.017400411446196057, 0.009778626492755531, 0.0]], [[0.0, 0.00306128693604967, 0.002343835625305368, 0.009891869125525279, 0.010025118284200012, 0.007332794746317813], [0.00306128693604967, 0.0, 0.005404909018164649, 0.012950920983192804, 0.013084115340496007, 0.010392767570521074], [0.002343835625305368, 0.005404909018164649, 0.0, 0.007549056532602398, 0.007682338431169828, 0.004989454439211504], [0.009891869125525279, 0.012950920983192804, 0.007549056532602398, 0.0, 0.00013332929640571162, 0.0025601856514039507], [0.010025118284200012, 0.013084115340496007, 0.007682338431169828, 0.00013332929640571162, 0.0, 0.0026935091735897777], [0.007332794746317813, 0.010392767570521074, 0.004989454439211504, 0.0025601856514039507, 0.0026935091735897777, 0.0]], [[0.0, 0.01829285379897044, 0.001568437225475179, 0.019713507849825285, 0.00911090044566708, 0.015849646201227363], [0.01829285379897044, 0.0, 0.016724626955599318, 0.03800021858308415, 0.027401729741570565, 0.03413808111090711], [0.001568437225475179, 0.016724626955599318, 0.0, 0.021281644701535186, 0.010679268808512478, 0.01741788660616319], [0.019713507849825285, 0.03800021858308415, 0.021281644701535186, 0.0, 0.01060348713760882, 0.00386442366037516], [0.00911090044566708, 0.027401729741570565, 0.010679268808512478, 0.01060348713760882, 0.0, 0.006739193357905822], [0.015849646201227363, 0.03413808111090711, 0.01741788660616319, 0.00386442366037516, 0.006739193357905822, 0.0]], [[0.0, 0.01320616762539543, 0.029940943607749602, 0.0475169249193357, 0.031768189273349345, 0.02866296602775589], [0.01320616762539543, 0.0, 0.016745427892785034, 0.060672522730685165, 0.04494834138356519, 0.041847115118329316], [0.029940943607749602, 0.016745427892785034, 0.0, 0.07730594651051462, 0.06162496843973874, 0.05853122652586945], [0.0475169249193357, 0.060672522730685165, 0.07730594651051462, 0.0, 0.015777271888531914, 0.01888499396255526], [0.031768189273349345, 0.04494834138356519, 0.06162496843973874, 0.015777271888531914, 0.0, 0.0031087642821711714], [0.02866296602775589, 0.041847115118329316, 0.05853122652586945, 0.01888499396255526, 0.0031087642821711714, 0.0]], [[0.0, 0.013884485183598586, 0.009303417990848589, 0.015253243398160971, 0.020044249017457817, 0.003979270907588094], [0.013884485183598586, 0.0, 0.004581477439424859, 0.0013689572162218703, 0.006160931456338648, 0.009905597050563071], [0.009303417990848589, 0.004581477439424859, 0.0, 0.005950409427947593, 0.010742205529045652, 0.0053242860088581635], [0.015253243398160971, 0.0013689572162218703, 0.005950409427947593, 0.0, 0.0047920010871767655, 0.011274450012601534], [0.020044249017457817, 0.006160931456338648, 0.010742205529045652, 0.0047920010871767655, 0.0, 0.016065865166272186], [0.003979270907588094, 0.009905597050563071, 0.0053242860088581635, 0.011274450012601534, 0.016065865166272186, 0.0]], [[0.0, 0.01425799395190928, 0.006294662461251602, 0.009079205821396286, 0.022127965054193413, 0.02692262838533451], [0.01425799395190928, 0.0, 0.02055159827377429, 0.005179164407437261, 0.007871339598214238, 0.012667296181789685], [0.006294662461251602, 0.02055159827377429, 0.0, 0.015373360459143618, 0.028420382089138965, 0.033214119831503214], [0.009079205821396286, 0.005179164407437261, 0.015373360459143618, 0.0, 0.013050214481835846, 0.017845827613471497], [0.022127965054193413, 0.007871339598214238, 0.028420382089138965, 0.013050214481835846, 0.0, 0.004796210612658709], [0.02692262838533451, 0.012667296181789685, 0.033214119831503214, 0.017845827613471497, 0.004796210612658709, 0.0]], [[0.0, 0.0226093552748661, 0.030733509721809486, 0.10515990202612237, 0.0638919754621404, 0.06589393115626528], [0.0226093552748661, 0.0, 0.008129576705893883, 0.12754400610515026, 0.08640145591841551, 0.08839828892463668], [0.030733509721809486, 0.008129576705893883, 0.0, 0.13556337570033128, 0.0944748408705079, 0.09646938455785356], [0.10515990202612237, 0.12754400610515026, 0.13556337570033128, 0.0, 0.04144715609588671, 0.03944131168569874], [0.0638919754621404, 0.08640145591841551, 0.0944748408705079, 0.04144715609588671, 0.0, 0.0020077565646787953], [0.06589393115626528, 0.08839828892463668, 0.09646938455785356, 0.03944131168569874, 0.0020077565646787953, 0.0]], [[0.0, 0.006877702282704504, 0.018519488145252852, 0.04098561196899808, 0.031095883777972944, 0.03569283135431504], [0.006877702282704504, 0.0, 0.011646355583257238, 0.03413533446515994, 0.024233463835408302, 0.02883567380723689], [0.018519488145252852, 0.011646355583257238, 0.0, 0.022512986040677148, 0.012596963757268941, 0.017205091554400725], [0.04098561196899808, 0.03413533446515994, 0.022512986040677148, 0.0, 0.009923010759909682, 0.005312931590659733], [0.031095883777972944, 0.024233463835408302, 0.012596963757268941, 0.009923010759909682, 0.0, 0.004610651567934549], [0.03569283135431504, 0.02883567380723689, 0.017205091554400725, 0.005312931590659733, 0.004610651567934549, 0.0]], [[0.0, 0.002002099874106319, 0.015871357138960655, 0.0736371774250163, 0.06893308637778825, 0.06772327997897581], [0.002002099874106319, 0.0, 0.013869868132338955, 0.07562670584918663, 0.07092403363673422, 0.06971458072967615], [0.015871357138960655, 0.013869868132338955, 0.0, 0.08938714649765588, 0.08469562392513716, 0.08348896134237178], [0.0736371774250163, 0.07562670584918663, 0.08938714649765588, 0.0, 0.0047273966543391385, 0.005942751875690187], [0.06893308637778825, 0.07092403363673422, 0.08469562392513716, 0.0047273966543391385, 0.0, 0.001215384305198319], [0.06772327997897581, 0.06971458072967615, 0.08348896134237178, 0.005942751875690187, 0.001215384305198319, 0.0]], [[0.0, 0.014962089204417552, 0.009575503259082262, 0.008210885367334471, 0.0002847773599777023, 0.0033957453719739477], [0.014962089204417552, 0.0, 0.005388562715846609, 0.00675333748181243, 0.014677476814529437, 0.011567878792214393], [0.009575503259082262, 0.005388562715846609, 0.0, 0.0013648986967114594, 0.009290793914981586, 0.006180291978389797], [0.008210885367334471, 0.00675333748181243, 0.0013648986967114594, 0.0, 0.007926157986507103, 0.004815498426842652], [0.0002847773599777023, 0.014677476814529437, 0.009290793914981586, 0.007926157986507103, 0.0, 0.00311097625396677], [0.0033957453719739477, 0.011567878792214393, 0.006180291978389797, 0.004815498426842652, 0.00311097625396677, 0.0]], [[0.0, 0.027063605314852166, 0.05111479087521671, 0.021763683928171657, 0.009892156774003744, 0.028880921070337632], [0.027063605314852166, 0.0, 0.024063795422835682, 0.005301082979071534, 0.01717314745721848, 0.001817846575650372], [0.05111479087521671, 0.024063795422835682, 0.0, 0.02936343859595842, 0.04123044643474583, 0.02224632479528246], [0.021763683928171657, 0.005301082979071534, 0.02936343859595842, 0.0, 0.011872468932794355, 0.0071189035766067756], [0.009892156774003744, 0.01717314745721848, 0.04123044643474583, 0.011872468932794355, 0.0, 0.018990771211784902], [0.028880921070337632, 0.001817846575650372, 0.02224632479528246, 0.0071189035766067756, 0.018990771211784902, 0.0]], [[0.0, 0.01988493961968238, 0.010162146162368869, 0.0012425077582294507, 0.004379754238103064, 0.005716951448090964], [0.01988493961968238, 0.0, 0.009726848454886331, 0.02112633430231076, 0.024260146901915504, 0.014171354784602208], [0.010162146162368869, 0.009726848454886331, 0.0, 0.011404337858110323, 0.014540466663097055, 0.004445750100206465], [0.0012425077582294507, 0.02112633430231076, 0.011404337858110323, 0.0, 0.003137285625812522, 0.006959349249656602], [0.004379754238103064, 0.024260146901915504, 0.014540466663097055, 0.003137285625812522, 0.0, 0.010096138108233838], [0.005716951448090964, 0.014171354784602208, 0.004445750100206465, 0.006959349249656602, 0.010096138108233838, 0.0]], [[0.0, 0.025368921724491702, 0.016572400696740354, 0.029117286401382274, 0.00552762756646256, 0.005103527408311394], [0.025368921724491702, 0.0, 0.0088053348260898, 0.003755230541380219, 0.019847700235332045, 0.02027142736895316], [0.016572400696740354, 0.0088053348260898, 0.0, 0.012559481394774714, 0.011047041898518982, 0.01147104561935465], [0.029117286401382274, 0.003755230541380219, 0.012559481394774714, 0.0, 0.023598499988104475, 0.024022057539626798], [0.00552762756646256, 0.019847700235332045, 0.011047041898518982, 0.023598499988104475, 0.0, 0.0004241260860361536], [0.005103527408311394, 0.02027142736895316, 0.01147104561935465, 0.024022057539626798, 0.0004241260860361536, 0.0]], [[0.0, 0.054400214326897234, 0.06574704861627695, 0.09861207059398817, 0.09432479498678327, 0.13568555525849507], [0.054400214326897234, 0.0, 0.011368081985595456, 0.04433096436735523, 0.04002801177924949, 0.08157349880941366], [0.06574704861627695, 0.011368081985595456, 0.0, 0.03297057963843361, 0.02866600204068251, 0.07023438664456395], [0.09861207059398817, 0.04433096436735523, 0.03297057963843361, 0.0, 0.004306382862917488, 0.03730055052122945], [0.09432479498678327, 0.04002801177924949, 0.02866600204068251, 0.004306382862917488, 0.0, 0.04160416530189779], [0.13568555525849507, 0.08157349880941366, 0.07023438664456395, 0.03730055052122945, 0.04160416530189779, 0.0]], [[0.0, 0.009432717184383321, 0.0093313237231828, 0.08423315691488856, 0.07702523723334052, 0.07620870963076277], [0.009432717184383321, 0.0, 0.018763459335501977, 0.07482215685438164, 0.06761040068223072, 0.0667934628278574], [0.0093313237231828, 0.018763459335501977, 0.0, 0.09353786358133326, 0.08633416907536949, 0.085518096184616], [0.08423315691488856, 0.07482215685438164, 0.09353786358133326, 0.0, 0.007225732268009345, 0.008044056392636834], [0.07702523723334052, 0.06761040068223072, 0.08633416907536949, 0.007225732268009345, 0.0, 0.000818343250165047], [0.07620870963076277, 0.0667934628278574, 0.085518096184616, 0.008044056392636834, 0.000818343250165047, 0.0]], [[0.0, 0.0402689844420017, 0.0013899498695953644, 0.005635567010915295, 0.02280632020565578, 0.032292657940296544], [0.0402689844420017, 0.0, 0.04165690091852667, 0.045895541694601485, 0.017477334651001965, 0.00798599708568602], [0.0013899498695953644, 0.04165690091852667, 0.0, 0.004245643772249631, 0.024195622801750603, 0.033681309095403573], [0.005635567010915295, 0.045895541694601485, 0.004245643772249631, 0.0, 0.028438827081391203, 0.03792234382964715], [0.02280632020565578, 0.017477334651001965, 0.024195622801750603, 0.028438827081391203, 0.0, 0.009492629281561882], [0.032292657940296544, 0.00798599708568602, 0.033681309095403573, 0.03792234382964715, 0.009492629281561882, 0.0]], [[0.0, 0.03837510570055543, 0.03537343666669675, 0.03764321623221487, 0.009552738436373505, 0.017097365762779048], [0.03837510570055543, 0.0, 0.003003918766375347, 0.0759633591920843, 0.04791872268437852, 0.021285253934701716], [0.03537343666669675, 0.003003918766375347, 0.0, 0.07296816847746825, 0.04491832426769893, 0.01828199581843986], [0.03764321623221487, 0.0759633591920843, 0.07296816847746825, 0.0, 0.028095254209678365, 0.054723396509272874], [0.009552738436373505, 0.04791872268437852, 0.04491832426769893, 0.028095254209678365, 0.0, 0.02664790511481598], [0.017097365762779048, 0.021285253934701716, 0.01828199581843986, 0.054723396509272874, 0.02664790511481598, 0.0]], [[0.0, 0.0040417447992323, 0.01326741926920925, 0.025464375095169793, 0.03283802764343395, 0.007499191469864907], [0.0040417447992323, 0.0, 0.009225972782307907, 0.021423984595808337, 0.02879865708261047, 0.0034575093176006794], [0.01326741926920925, 0.009225972782307907, 0.0, 0.012199523421557407, 0.019575982427127596, 0.005768575684591937], [0.025464375095169793, 0.021423984595808337, 0.012199523421557407, 0.0, 0.007377614826289816, 0.017967302186912008], [0.03283802764343395, 0.02879865708261047, 0.019575982427127596, 0.007377614826289816, 0.0, 0.025342733533880453], [0.007499191469864907, 0.0034575093176006794, 0.005768575684591937, 0.017967302186912008, 0.025342733533880453, 0.0]], [[0.0, 0.07051848660617308, 0.13614428159226774, 0.08863571608019763, 0.16170580695230483, 0.12636094452059546], [0.07051848660617308, 0.0, 0.06584992703149836, 0.018156939126215445, 0.09156096267075858, 0.056018867904339145], [0.13614428159226774, 0.06584992703149836, 0.0, 0.047714007533851945, 0.025770980684745055, 0.00984473963134706], [0.08863571608019763, 0.018156939126215445, 0.047714007533851945, 0.0, 0.07344968151904428, 0.03787604946393099], [0.16170580695230483, 0.09156096267075858, 0.025770980684745055, 0.07344968151904428, 0.0, 0.03561208099180263], [0.12636094452059546, 0.056018867904339145, 0.00984473963134706, 0.03787604946393099, 0.03561208099180263, 0.0]], [[0.0, 0.022550145313083917, 0.02382601957411942, 0.06185131125704473, 0.028675934068531233, 0.0559563991537273], [0.022550145313083917, 0.0, 0.0012762010433750874, 0.03932619860576783, 0.006127666491378259, 0.0334256288694447], [0.02382601957411942, 0.0012762010433750874, 0.0, 0.03805084709055334, 0.004851482944761883, 0.03215004173837987], [0.06185131125704473, 0.03932619860576783, 0.03805084709055334, 0.0, 0.033202073312396364, 0.005903910786865232], [0.028675934068531233, 0.006127666491378259, 0.004851482944761883, 0.033202073312396364, 0.0, 0.02730045261663657], [0.0559563991537273, 0.0334256288694447, 0.03215004173837987, 0.005903910786865232, 0.02730045261663657, 0.0]], [[0.0, 0.002132609331437932, 0.019683212806320818, 0.0795246466737544, 0.08021848470264138, 0.0640028878116829], [0.002132609331437932, 0.0, 0.01755098766885458, 0.08164895855309307, 0.08234264438251569, 0.06613021053599875], [0.019683212806320818, 0.01755098766885458, 0.0, 0.09911728736839588, 0.09980960439993437, 0.08362595603242187], [0.0795246466737544, 0.08164895855309307, 0.09911728736839588, 0.0, 0.0006968708430686508, 0.015574425207173313], [0.08021848470264138, 0.08234264438251569, 0.09980960439993437, 0.0006968708430686508, 0.0, 0.01627116157811007], [0.0640028878116829, 0.06613021053599875, 0.08362595603242187, 0.015574425207173313, 0.01627116157811007, 0.0]], [[0.0, 0.006087672909506477, 0.018734049967440915, 0.0018236345464640571, 0.029386720581436307, 0.017960811573516068], [0.006087672909506477, 0.0, 0.02481950541913195, 0.007911236504200515, 0.02330261632131659, 0.011874226559462703], [0.018734049967440915, 0.02481950541913195, 0.0, 0.01691086166853906, 0.048099132288536066, 0.03668498244385332], [0.0018236345464640571, 0.007911236504200515, 0.01691086166853906, 0.0, 0.031208944608274555, 0.01978391108881591], [0.029386720581436307, 0.02330261632131659, 0.048099132288536066, 0.031208944608274555, 0.0, 0.011431192056383668], [0.017960811573516068, 0.011874226559462703, 0.03668498244385332, 0.01978391108881591, 0.011431192056383668, 0.0]], [[0.0, 0.0, 0.0, 0.0, 0.0, 0.0], [0.0, 0.0, 0.0, 0.0, 0.0, 0.0], [0.0, 0.0, 0.0, 0.0, 0.0, 0.0], [0.0, 0.0, 0.0, 0.0, 0.0, 0.0], [0.0, 0.0, 0.0, 0.0, 0.0, 0.0], [0.0, 0.0, 0.0, 0.0, 0.0, 0.0]], [[0.0, 0.023857133187128805, 0.02987805410004198, 0.1777013315544388, 0.15371583043753562, 0.17455309765379573], [0.023857133187128805, 0.0, 0.05372180210491715, 0.15407506109261523, 0.13002609105231952, 0.15091787498486442], [0.02987805410004198, 0.05372180210491715, 0.0, 0.20719548629102097, 0.1833011661048045, 0.20405996804245727], [0.1777013315544388, 0.15407506109261523, 0.20719548629102097, 0.0, 0.024233994117439935, 0.003185832926135367], [0.15371583043753562, 0.13002609105231952, 0.1833011661048045, 0.024233994117439935, 0.0, 0.021048863601138883], [0.17455309765379573, 0.15091787498486442, 0.20405996804245727, 0.003185832926135367, 0.021048863601138883, 0.0]], [[0.0, 0.00020449722062805398, 0.0092024065590474, 0.010002285073294256, 0.008613235801245164, 0.011650012664774636], [0.00020449722062805398, 0.0, 0.008997974642796265, 0.009797865380265915, 0.008408795573106746, 0.01144562159756037], [0.0092024065590474, 0.008997974642796265, 0.0, 0.0008001735812235629, 0.0005893568925483601, 0.0024486646049958006], [0.010002285073294256, 0.009797865380265915, 0.0008001735812235629, 0.0, 0.0013895277574419297, 0.0016485045769002436], [0.008613235801245164, 0.008408795573106746, 0.0005893568925483601, 0.0013895277574419297, 0.0, 0.0030380032032405204], [0.011650012664774636, 0.01144562159756037, 0.0024486646049958006, 0.0016485045769002436, 0.0030380032032405204, 0.0]], [[0.0, 0.0013174336022222632, 0.0005771782208395967, 0.005465920074026294, 0.0057761563881468915, 0.007017418654005786], [0.0013174336022222632, 0.0, 0.0018945470075642542, 0.0041497329599445255, 0.0044601331251276155, 0.005702142287394484], [0.0005771782208395967, 0.0018945470075642542, 0.0, 0.006042284508103423, 0.006352434003760151, 0.0075933091630965505], [0.005465920074026294, 0.0041497329599445255, 0.006042284508103423, 0.0, 0.00031062390760537627, 0.001553819267477806], [0.0057761563881468915, 0.0044601331251276155, 0.006352434003760151, 0.00031062390760537627, 0.0, 0.0012432172193573073], [0.007017418654005786, 0.005702142287394484, 0.0075933091630965505, 0.001553819267477806, 0.0012432172193573073, 0.0]], [[0.0, 0.012976933867631392, 0.0024395160774398164, 0.0021073098469691163, 0.009947648200951202, 0.009415934120636004], [0.012976933867631392, 0.0, 0.010537922122962187, 0.010870073779759681, 0.003029866001580972, 0.003561646327781775], [0.0024395160774398164, 0.010537922122962187, 0.0, 0.0003322088841091567, 0.007508409690506902, 0.006976662494466962], [0.0021073098469691163, 0.010870073779759681, 0.0003322088841091567, 0.0, 0.007840588939085829, 0.007308845675042616], [0.009947648200951202, 0.003029866001580972, 0.007508409690506902, 0.007840588939085829, 0.0, 0.0005317886459948082], [0.009415934120636004, 0.003561646327781775, 0.006976662494466962, 0.007308845675042616, 0.0005317886459948082, 0.0]], [[0.0, 0.014182654075923075, 0.009477225195504474, 0.1149221097472241, 0.15180463430912558, 0.14502767282969836], [0.014182654075923075, 0.0, 0.02365866870161077, 0.10080856853921202, 0.13775128445599644, 0.13096166636324857], [0.009477225195504474, 0.02365866870161077, 0.0, 0.12434358579412459, 0.16118309745658366, 0.1544150888283842], [0.1149221097472241, 0.10080856853921202, 0.12434358579412459, 0.0, 0.03719924229145442, 0.030350415026593573], [0.15180463430912558, 0.13775128445599644, 0.16118309745658366, 0.03719924229145442, 0.0, 0.006853424968225964], [0.14502767282969836, 0.13096166636324857, 0.1544150888283842, 0.030350415026593573, 0.006853424968225964, 0.0]], [[0.0, 0.010435842274692655, 0.045721579063421953, 0.1397973630315636, 0.14793060631486227, 0.10770418058979121], [0.010435842274692655, 0.0, 0.05614459109720657, 0.12943670651375597, 0.13757878598138165, 0.09731307208867859], [0.045721579063421953, 0.05614459109720657, 0.0, 0.18502477495843161, 0.19311044556727466, 0.15310092983088264], [0.1397973630315636, 0.12943670651375597, 0.18502477495843161, 0.0, 0.008194965191243771, 0.03227402288686466], [0.14793060631486227, 0.13757878598138165, 0.19311044556727466, 0.008194965191243771, 0.0, 0.04046523889412636], [0.10770418058979121, 0.09731307208867859, 0.15310092983088264, 0.03227402288686466, 0.04046523889412636, 0.0]], [[0.0, 0.003512765730722255, 0.002418334492288077, 0.022928683420802353, 0.021736456731888502, 0.026510211454260045], [0.003512765730722255, 0.0, 0.005930227457028286, 0.026410035531626522, 0.025220524718426403, 0.029982843748813354], [0.002418334492288077, 0.005930227457028286, 0.0, 0.020526460998704577, 0.019332636029364657, 0.024113190077969554], [0.022928683420802353, 0.026410035531626522, 0.020526460998704577, 0.0, 0.001199621922354286, 0.0036077824522705703], [0.021736456731888502, 0.025220524718426403, 0.019332636029364657, 0.001199621922354286, 0.0, 0.004807187062395317], [0.026510211454260045, 0.029982843748813354, 0.024113190077969554, 0.0036077824522705703, 0.004807187062395317, 0.0]], [[0.0, 0.0005580142478049799, 0.0376987760301056, 0.09926074312257277, 0.11857387712662663, 0.11763452329360354], [0.0005580142478049799, 0.0, 0.03825651059320221, 0.09870464293942231, 0.11801860991529874, 0.1170792119392402], [0.0376987760301056, 0.03825651059320221, 0.0, 0.1367814945257128, 0.15602933457056523, 0.1550933965068492], [0.09926074312257277, 0.09870464293942231, 0.1367814945257128, 0.0, 0.019396575830153997, 0.01845249427674604], [0.11857387712662663, 0.11801860991529874, 0.15602933457056523, 0.019396575830153997, 0.0, 0.0009442147204580453], [0.11763452329360354, 0.1170792119392402, 0.1550933965068492, 0.01845249427674604, 0.0009442147204580453, 0.0]], [[0.0, 0.060999937339691924, 0.01897801200393018, 0.014638171638164306, 0.03226748127209854, 0.011100207037938242], [0.060999937339691924, 0.0, 0.07985717742520006, 0.04641191982086118, 0.09302076529349783, 0.04994098155257862], [0.01897801200393018, 0.07985717742520006, 0.0, 0.033602532764031585, 0.013302885051698575, 0.0300688742250934], [0.014638171638164306, 0.04641191982086118, 0.033602532764031585, 0.0, 0.046872204304387134, 0.0035387465754656254], [0.03226748127209854, 0.09302076529349783, 0.013302885051698575, 0.046872204304387134, 0.0, 0.04334402235074932], [0.011100207037938242, 0.04994098155257862, 0.0300688742250934, 0.0035387465754656254, 0.04334402235074932, 0.0]], [[0.0, 0.025764314910860703, 0.018697511035258997, 0.0397659845182593, 0.04483292071466232, 0.059990364631718], [0.025764314910860703, 0.0, 0.0070684018357393946, 0.014008572912907415, 0.019079270182509888, 0.03425214267966123], [0.018697511035258997, 0.0070684018357393946, 0.0, 0.02107594802927177, 0.026145926426819798, 0.041315497951591534], [0.0397659845182593, 0.014008572912907415, 0.02107594802927177, 0.0, 0.005071386293445079, 0.02024860613618839], [0.04483292071466232, 0.019079270182509888, 0.026145926426819798, 0.005071386293445079, 0.0, 0.015178048443106084], [0.059990364631718, 0.03425214267966123, 0.041315497951591534, 0.02024860613618839, 0.015178048443106084, 0.0]], [[0.0, 0.01961400960477928, 0.001989406646776665, 0.021942826781222547, 0.005550166414156453, 0.021226040924578363], [0.01961400960477928, 0.0, 0.02160290437670419, 0.0023294046314421054, 0.014064762457681066, 0.0016124250906584209], [0.001989406646776665, 0.02160290437670419, 0.0, 0.023931601279911785, 0.007539521411713663, 0.023214853744036035], [0.021942826781222547, 0.0023294046314421054, 0.023931601279911785, 0.0, 0.01639385490607156, 0.0007169810709550918], [0.005550166414156453, 0.014064762457681066, 0.007539521411713663, 0.01639385490607156, 0.0, 0.015676980686729066], [0.021226040924578363, 0.0016124250906584209, 0.023214853744036035, 0.0007169810709550918, 0.015676980686729066, 0.0]], [[0.0, 0.0005582287437033192, 0.013434527742277607, 0.011823596780178686, 0.03853667073405988, 0.011343071048723072], [0.0005582287437033192, 0.0, 0.013992718965586222, 0.012381796322379202, 0.0390945955936496, 0.011901272869915306], [0.013434527742277607, 0.013992718965586222, 0.0, 0.001611022917036256, 0.025106870357536604, 0.002091571202647519], [0.011823596780178686, 0.012381796322379202, 0.001611022917036256, 0.0, 0.02671749794250687, 0.0004805488703059632], [0.03853667073405988, 0.0390945955936496, 0.025106870357536604, 0.02671749794250687, 0.0, 0.027197919203941618], [0.011343071048723072, 0.011901272869915306, 0.002091571202647519, 0.0004805488703059632, 0.027197919203941618, 0.0]], [[0.0, 0.00914030103377498, 0.013171905314680432, 0.06737930352355319, 0.07780951612212933, 0.07138842571636887], [0.00914030103377498, 0.0, 0.022309909891539453, 0.05827493876648665, 0.06871920147166048, 0.06228915439364042], [0.013171905314680432, 0.022309909891539453, 0.0, 0.08048287866550721, 0.09089044937064739, 0.0844837317897138], [0.06737930352355319, 0.05827493876648665, 0.08048287866550721, 0.0, 0.0104939879648017, 0.004031285792231076], [0.07780951612212933, 0.06871920147166048, 0.09089044937064739, 0.0104939879648017, 0.0, 0.006463076195369621], [0.07138842571636887, 0.06228915439364042, 0.0844837317897138, 0.004031285792231076, 0.006463076195369621, 0.0]], [[0.0, 0.02173915054393515, 0.036485632005632596, 0.041181257640603444, 0.06400380261050365, 0.04713836196772875], [0.02173915054393515, 0.0, 0.014754372002921767, 0.019453759875773774, 0.042302609971177144, 0.02541646997093445], [0.036485632005632596, 0.014754372002921767, 0.0, 0.004700239673812592, 0.027558722220895157, 0.010664599720281775], [0.041181257640603444, 0.019453759875773774, 0.004700239673812592, 0.0, 0.02286023566780442, 0.0059645415956857805], [0.06400380261050365, 0.042302609971177144, 0.027558722220895157, 0.02286023566780442, 0.0, 0.016897036876932874], [0.04713836196772875, 0.02541646997093445, 0.010664599720281775, 0.0059645415956857805, 0.016897036876932874, 0.0]], [[0.0, 0.0026599688052882545, 0.007304346053020516, 0.009183658913028594, 0.0049194798534712494, 0.033601914468048964], [0.0026599688052882545, 0.0, 0.004644480507862767, 0.011843308330272603, 0.00757933815145959, 0.036258487751043296], [0.007304346053020516, 0.004644480507862767, 0.0, 0.016486771762158355, 0.012223331567350802, 0.04089564100488295], [0.009183658913028594, 0.011843308330272603, 0.016486771762158355, 0.0, 0.004264388317419269, 0.024425960651500107], [0.0049194798534712494, 0.00757933815145959, 0.012223331567350802, 0.004264388317419269, 0.0, 0.02868732524320614], [0.033601914468048964, 0.036258487751043296, 0.04089564100488295, 0.024425960651500107, 0.02868732524320614, 0.0]], [[0.0, 0.009701457650755656, 0.012111484149570521, 0.11212801424598583, 0.08203645707291833, 0.08787081850101229], [0.009701457650755656, 0.0, 0.002410221127428395, 0.12175438438529959, 0.09169467413437456, 0.09752344220725463], [0.012111484149570521, 0.002410221127428395, 0.0, 0.12414359058794035, 0.09409234985171014, 0.09991961851302464], [0.11212801424598583, 0.12175438438529959, 0.12414359058794035, 0.0, 0.03023094597374113, 0.024376705180150046], [0.08203645707291833, 0.09169467413437456, 0.09409234985171014, 0.03023094597374113, 0.0, 0.0058561933609414946], [0.08787081850101229, 0.09752344220725463, 0.09991961851302464, 0.024376705180150046, 0.0058561933609414946, 0.0]], [[0.0, 0.02249920029522841, 0.022107489285755462, 0.09467158543446665, 0.10510227234752932, 0.10046548180034096], [0.02249920029522841, 0.0, 0.0003917800772113627, 0.11707741153647945, 0.12748786228598621, 0.12286032877647822], [0.022107489285755462, 0.0003917800772113627, 0.0, 0.11668760999802896, 0.1270984428416836, 0.12247073498201619], [0.09467158543446665, 0.11707741153647945, 0.11668760999802896, 0.0, 0.010473623825547645, 0.005816596219186057], [0.10510227234752932, 0.12748786228598621, 0.1270984428416836, 0.010473623825547645, 0.0, 0.004657156770135413], [0.10046548180034096, 0.12286032877647822, 0.12247073498201619, 0.005816596219186057, 0.004657156770135413, 0.0]], [[0.0, 0.0014349491167772639, 0.003507278338326497, 0.006408665336739995, 0.004155909518928035, 0.0036887458548140496], [0.0014349491167772639, 0.0, 0.004942160827598703, 0.007843419409199357, 0.00559076913669296, 0.005123622281069277], [0.003507278338326497, 0.004942160827598703, 0.0, 0.0029015662403852624, 0.0006486569742602365, 0.00018147391199161092], [0.006408665336739995, 0.007843419409199357, 0.0029015662403852624, 0.0, 0.0022529210809979993, 0.0027200963132652974], [0.004155909518928035, 0.00559076913669296, 0.0006486569742602365, 0.0022529210809979993, 0.0, 0.00046718321432111693], [0.0036887458548140496, 0.005123622281069277, 0.00018147391199161092, 0.0027200963132652974, 0.00046718321432111693, 0.0]], [[0.0, 0.007779799585440713, 0.032804118813201895, 0.04626899164516984, 0.07130884215891888, 0.0935669349943702], [0.007779799585440713, 0.0, 0.040579764797656015, 0.03849516168487217, 0.06354461922014913, 0.08581539522965316], [0.032804118813201895, 0.040579764797656015, 0.0, 0.07902338413133368, 0.10400972324806061, 0.12620308265238495], [0.04626899164516984, 0.03849516168487217, 0.07902338413133368, 0.0, 0.02507796070591006, 0.04739487087085568], [0.07130884215891888, 0.06354461922014913, 0.10400972324806061, 0.02507796070591006, 0.0, 0.022330598871604112], [0.0935669349943702, 0.08581539522965316, 0.12620308265238495, 0.04739487087085568, 0.022330598871604112, 0.0]], [[0.0, 0.010969323228128219, 0.014827751627088617, 0.015586127609013638, 0.006378980955122526, 0.019106658616306463], [0.010969323228128219, 0.0, 0.0038587125567108404, 0.0046171614874523466, 0.004590489052125648, 0.008138104059648136], [0.014827751627088617, 0.0038587125567108404, 0.0, 0.0007584549477376346, 0.008449134312825462, 0.004279451120506826], [0.015586127609013638, 0.0046171614874523466, 0.0007584549477376346, 0.0, 0.009207562859408632, 0.0035210012184859695], [0.006378980955122526, 0.004590489052125648, 0.008449134312825462, 0.009207562859408632, 0.0, 0.012728380275320576], [0.019106658616306463, 0.008138104059648136, 0.004279451120506826, 0.0035210012184859695, 0.012728380275320576, 0.0]], [[0.0, 0.010720526465402969, 0.0156923659624134, 0.023741568438805052, 0.03456610475722293, 0.028894905724345426], [0.010720526465402969, 0.0, 0.0049780753503278615, 0.013044733879140518, 0.023905322418358348, 0.0182135672633885], [0.0156923659624134, 0.0049780753503278615, 0.0, 0.008070115311520834, 0.018941333362318867, 0.013243210377422987], [0.023741568438805052, 0.013044733879140518, 0.008070115311520834, 0.0, 0.01088098977461278, 0.005176435083110709], [0.03456610475722293, 0.023905322418358348, 0.018941333362318867, 0.01088098977461278, 0.0, 0.005706331375117678], [0.028894905724345426, 0.0182135672633885, 0.013243210377422987, 0.005176435083110709, 0.005706331375117678, 0.0]], [[0.0, 0.003624630126160792, 0.0036111847666586592, 0.06605307231546638, 0.024038976452338573, 0.040441848561805105], [0.003624630126160792, 0.0, 1.344567724896873e-05, 0.0696522452511935, 0.02765949938694493, 0.04405594111118128], [0.0036111847666586592, 1.344567724896873e-05, 0.0, 0.06963890002983962, 0.027646071393892715, 0.04404253839663333], [0.06605307231546638, 0.0696522452511935, 0.06963890002983962, 0.0, 0.04210945296712609, 0.0257053390510723], [0.024038976452338573, 0.02765949938694493, 0.027646071393892715, 0.04210945296712609, 0.0, 0.01642716032866861], [0.040441848561805105, 0.04405594111118128, 0.04404253839663333, 0.0257053390510723, 0.01642716032866861, 0.0]], [[0.0, 0.002139542749904733, 0.0011794811101714382, 0.030371546030620644, 0.010272530381424342, 0.012269662213388044], [0.002139542749904733, 0.0, 0.0033189989764097596, 0.03250540060381325, 0.012411287381661657, 0.014408122788269508], [0.0011794811101714382, 0.0033189989764097596, 0.0, 0.029194851325268056, 0.00909336313599818, 0.011090635269252438], [0.030371546030620644, 0.03250540060381325, 0.029194851325268056, 0.0, 0.02011525534601067, 0.018119244930430503], [0.010272530381424342, 0.012411287381661657, 0.00909336313599818, 0.02011525534601067, 0.0, 0.001997823219245736], [0.012269662213388044, 0.014408122788269508, 0.011090635269252438, 0.018119244930430503, 0.001997823219245736, 0.0]], [[0.0, 0.009027275507658951, 0.01038656419460857, 0.0013185720417521133, 0.00810049953417077, 0.00021753391813641892], [0.009027275507658951, 0.0, 0.019413194845928565, 0.010345804046808531, 0.0009267998484341352, 0.00880974769805373], [0.01038656419460857, 0.019413194845928565, 0.0, 0.00906803630499324, 0.01848651253026152, 0.010604089599364925], [0.0013185720417521133, 0.010345804046808531, 0.00906803630499324, 0.0, 0.009419036026232612, 0.0015361058037597366], [0.00810049953417077, 0.0009267998484341352, 0.01848651253026152, 0.009419036026232612, 0.0, 0.007882970522171288], [0.00021753391813641892, 0.00880974769805373, 0.010604089599364925, 0.0015361058037597366, 0.007882970522171288, 0.0]], [[0.0, 0.005399619707577252, 0.014154833955517704, 0.01674599094179626, 0.0008367628392719486, 0.010806172264894281], [0.005399619707577252, 0.0, 0.01953987268855658, 0.022125777854635285, 0.004563041393796143, 0.01619674402663429], [0.014154833955517704, 0.01953987268855658, 0.0, 0.0025980562119211886, 0.01498981441140364, 0.0033541980987105376], [0.01674599094179626, 0.022125777854635285, 0.0025980562119211886, 0.0, 0.01758024211860473, 0.005951630320653056], [0.0008367628392719486, 0.004563041393796143, 0.01498981441140364, 0.01758024211860473, 0.0, 0.011641899138444338], [0.010806172264894281, 0.01619674402663429, 0.0033541980987105376, 0.005951630320653056, 0.011641899138444338, 0.0]], [[0.0, 0.040525523608170244, 0.04103815814755397, 0.11932535819389824, 0.09792035087785624, 0.1346964023299555], [0.040525523608170244, 0.0, 0.0005129435540992782, 0.07893419027668071, 0.05747562069251371, 0.09435146474695623], [0.04103815814755397, 0.0005129435540992782, 0.0, 0.07842235406478414, 0.05696326529637052, 0.09384010135133414], [0.11932535819389824, 0.07893419027668071, 0.07842235406478414, 0.0, 0.02149237360683857, 0.015457204469359541], [0.09792035087785624, 0.05747562069251371, 0.05696326529637052, 0.02149237360683857, 0.0, 0.036945289856739574], [0.1346964023299555, 0.09435146474695623, 0.09384010135133414, 0.015457204469359541, 0.036945289856739574, 0.0]], [[0.0, 0.023830016860857797, 0.012566970934303695, 0.080775278089146, 0.073028079108335, 0.07418198040427237], [0.023830016860857797, 0.0, 0.011269948065034379, 0.05713113670885432, 0.049346300896477596, 0.05050559792906278], [0.012566970934303695, 0.011269948065034379, 0.0, 0.0683290835548019, 0.06055997629151842, 0.06171703224410365], [0.080775278089146, 0.05713113670885432, 0.0683290835548019, 0.0, 0.007815821414345671, 0.006652455422843021], [0.073028079108335, 0.049346300896477596, 0.06055997629151842, 0.007815821414345671, 0.0, 0.0011634416048597197], [0.07418198040427237, 0.05050559792906278, 0.06171703224410365, 0.006652455422843021, 0.0011634416048597197, 0.0]], [[0.0, 0.02882217541015672, 0.023085457516995703, 0.10812155335809251, 0.11350238998054571, 0.14085092786017916], [0.02882217541015672, 0.0, 0.05189394856931193, 0.07941014332396443, 0.08480510682874497, 0.11224013244078886], [0.023085457516995703, 0.05189394856931193, 0.0, 0.13106807406450602, 0.13643523819863485, 0.16370290815698516], [0.10812155335809251, 0.07941014332396443, 0.13106807406450602, 0.0, 0.0054136174575225016, 0.032985930490177104], [0.11350238998054571, 0.08480510682874497, 0.13643523819863485, 0.0054136174575225016, 0.0, 0.027575259515591373], [0.14085092786017916, 0.11224013244078886, 0.16370290815698516, 0.032985930490177104, 0.027575259515591373, 0.0]], [[0.0, 0.019798966380156647, 0.0008785772698765809, 0.05229557330126308, 0.06162318588089043, 0.10468116167797972], [0.019798966380156647, 0.0, 0.020677415850537575, 0.0325088316343775, 0.04184284514032055, 0.08494796561196705], [0.0008785772698765809, 0.020677415850537575, 0.0, 0.053173271493940966, 0.0625005405829293, 0.10555615502346562], [0.05229557330126308, 0.0325088316343775, 0.053173271493940966, 0.0, 0.009338785254967338, 0.052495179621031396], [0.06162318588089043, 0.04184284514032055, 0.0625005405829293, 0.009338785254967338, 0.0, 0.04316484023502606], [0.10468116167797972, 0.08494796561196705, 0.10555615502346562, 0.052495179621031396, 0.04316484023502606, 0.0]], [[0.0, 0.022665300795101432, 0.05751591274800522, 0.082411714580973, 0.14212113613800817, 0.12019610144721089], [0.022665300795101432, 0.0, 0.03493225672514358, 0.05993393827134231, 0.12000956279546889, 0.09793513756437774], [0.05751591274800522, 0.03493225672514358, 0.0, 0.025077754320605015, 0.08552621748541786, 0.06328865282635775], [0.082411714580973, 0.05993393827134231, 0.025077754320605015, 0.0, 0.06059111200935371, 0.03828095613900473], [0.14212113613800817, 0.12000956279546889, 0.08552621748541786, 0.06059111200935371, 0.0, 0.022360085846348857], [0.12019610144721089, 0.09793513756437774, 0.06328865282635775, 0.03828095613900473, 0.022360085846348857, 0.0]], [[0.0, 0.05268186587340635, 0.13124355377584798, 0.0057369905825540085, 0.08645501785328966, 0.01487722666304461], [0.05268186587340635, 0.0, 0.07899622983753098, 0.05840770068226971, 0.03388664757674269, 0.03782399494066981], [0.13124355377584798, 0.07899622983753098, 0.0, 0.13690661152562622, 0.04522327108577007, 0.11653548127383913], [0.0057369905825540085, 0.05840770068226971, 0.13690661152562622, 0.0, 0.09216154174472758, 0.020613167465184733], [0.08645501785328966, 0.03388664757674269, 0.04522327108577007, 0.09216154174472758, 0.0, 0.07164133096533816], [0.01487722666304461, 0.03782399494066981, 0.11653548127383913, 0.020613167465184733, 0.07164133096533816, 0.0]], [[0.0, 0.010818569502351766, 0.03723728777211478, 0.08072703457306374, 0.045539318705685596, 0.06475823660905561], [0.010818569502351766, 0.0, 0.02643561581215584, 0.06999531363667683, 0.03474733574580895, 0.05399560812298574], [0.03723728777211478, 0.02643561581215584, 0.0, 0.04366480348833278, 0.008322547675736628, 0.02761326845437773], [0.08072703457306374, 0.06999531363667683, 0.04366480348833278, 0.0, 0.035357703481576665, 0.016073856626985662], [0.045539318705685596, 0.03474733574580895, 0.008322547675736628, 0.035357703481576665, 0.0, 0.019296251547735614], [0.06475823660905561, 0.05399560812298574, 0.02761326845437773, 0.016073856626985662, 0.019296251547735614, 0.0]], [[0.0, 0.0027809828720957194, 0.011426135992467132, 0.01880912802252538, 0.0050220018286279864, 0.0037520022818362253], [0.0027809828720957194, 0.0, 0.014192250174928867, 0.01604852442497674, 0.0022418900782614328, 0.0009713050246709413], [0.011426135992467132, 0.014192250174928867, 0.0, 0.030056036073373666, 0.01641783623396627, 0.015156943509186841], [0.01880912802252538, 0.01604852442497674, 0.030056036073373666, 0.0, 0.013818163711555259, 0.01508273490960794], [0.0050220018286279864, 0.0022418900782614328, 0.01641783623396627, 0.013818163711555259, 0.0, 0.0012706592358129284], [0.0037520022818362253, 0.0009713050246709413, 0.015156943509186841, 0.01508273490960794, 0.0012706592358129284, 0.0]], [[0.0, 0.030224949100763957, 0.023781451982222528, 0.004898526412038222, 0.01668069776981578, 0.008054822525611311], [0.030224949100763957, 0.0, 0.006445695990049776, 0.03512108699013166, 0.013547466362107465, 0.022172642486911684], [0.023781451982222528, 0.006445695990049776, 0.0, 0.028678454681337617, 0.007102070579143977, 0.015728023464540157], [0.004898526412038222, 0.03512108699013166, 0.028678454681337617, 0.0, 0.021578426220907346, 0.012953119770723139], [0.01668069776981578, 0.013547466362107465, 0.007102070579143977, 0.021578426220907346, 0.0, 0.008626407297379141], [0.008054822525611311, 0.022172642486911684, 0.015728023464540157, 0.012953119770723139, 0.008626407297379141, 0.0]], [[0.0, 0.017100569527144702, 0.005310929360844933, 0.0463638084320795, 0.04411683820362519, 0.04213909025847461], [0.017100569527144702, 0.0, 0.011792508005392598, 0.029334629673515824, 0.027078498997773866, 0.02509323597511828], [0.005310929360844933, 0.011792508005392598, 0.0, 0.041082688245517834, 0.038832520945777375, 0.03685212643584596], [0.0463638084320795, 0.029334629673515824, 0.041082688245517834, 0.0, 0.0022626033585416983, 0.004252584594916828], [0.04411683820362519, 0.027078498997773866, 0.038832520945777375, 0.0022626033585416983, 0.0, 0.001990057197262771], [0.04213909025847461, 0.02509323597511828, 0.03685212643584596, 0.004252584594916828, 0.001990057197262771, 0.0]], [[0.0, 0.0011394048049544255, 0.0042768988170069225, 0.021918430578686365, 0.0030348351133798698, 0.010483015443856769], [0.0011394048049544255, 0.0, 0.003137512018439578, 0.020779613554616504, 0.0018954380488132314, 0.00934374027637765], [0.0042768988170069225, 0.003137512018439578, 0.0, 0.017643392335491597, 0.00124208261037137, 0.006206437621922223], [0.021918430578686365, 0.020779613554616504, 0.017643392335491597, 0.0, 0.018885012435686483, 0.011438332177069145], [0.0030348351133798698, 0.0018954380488132314, 0.00124208261037137, 0.018885012435686483, 0.0, 0.007448454435408199], [0.010483015443856769, 0.00934374027637765, 0.006206437621922223, 0.011438332177069145, 0.007448454435408199, 0.0]], [[0.0, 8.133666207678163e-05, 0.0023406191141981925, 0.03825718246925958, 0.05181998774519103, 0.05506917224483787], [8.133666207678163e-05, 0.0, 0.0022592827689286274, 0.03817592809524516, 0.05173879877603617, 0.05498800150233553], [0.0023406191141981925, 0.0022592827689286274, 0.0, 0.03591878300996899, 0.049483418543488075, 0.0527331152000278], [0.03825718246925958, 0.03817592809524516, 0.03591878300996899, 0.0, 0.0135799556345582, 0.01683446808227418], [0.05181998774519103, 0.05173879877603617, 0.049483418543488075, 0.0135799556345582, 0.0, 0.0032549485059616503], [0.05506917224483787, 0.05498800150233553, 0.0527331152000278, 0.01683446808227418, 0.0032549485059616503, 0.0]], [[0.0, 0.002606653559398386, 0.001064889918025491, 0.009855228788405768, 0.03003821719919734, 0.038009842854268235], [0.002606653559398386, 0.0, 0.001541768491309681, 0.012461510776414188, 0.03264176825637898, 0.040611523865700036], [0.001064889918025491, 0.001541768491309681, 0.0, 0.010919985231880631, 0.031101895217299908, 0.03907277139858498], [0.009855228788405768, 0.012461510776414188, 0.010919985231880631, 0.0, 0.02019045309682368, 0.028168033554006242], [0.03003821719919734, 0.03264176825637898, 0.031101895217299908, 0.02019045309682368, 0.0, 0.00798377829352829], [0.038009842854268235, 0.040611523865700036, 0.03907277139858498, 0.028168033554006242, 0.00798377829352829, 0.0]], [[0.0, 0.05813753702168531, 0.07150495867218004, 0.06753874258155518, 0.04774833081641801, 0.04849277659378808], [0.05813753702168531, 0.0, 0.013388132405372758, 0.009414930568010437, 0.010399808255757653, 0.00965476033082812], [0.07150495867218004, 0.013388132405372758, 0.0, 0.003973396684139856, 0.023786670259878726, 0.023041749693342693], [0.06753874258155518, 0.009414930568010437, 0.003973396684139856, 0.0, 0.019813996672507963, 0.01906902748304842], [0.04774833081641801, 0.010399808255757653, 0.023786670259878726, 0.019813996672507963, 0.0, 0.0007450761853143628], [0.04849277659378808, 0.00965476033082812, 0.023041749693342693, 0.01906902748304842, 0.0007450761853143628, 0.0]], [[0.0, 0.027177121044398553, 0.02377141556359101, 0.056470369425207737, 0.04620680452589976, 0.052189333192422714], [0.027177121044398553, 0.0, 0.003406538915265007, 0.08360101493413102, 0.07335039800002993, 0.07932561753726475], [0.02377141556359101, 0.003406538915265007, 0.0, 0.08020284677036184, 0.06995029933956382, 0.07592661454988532], [0.056470369425207737, 0.08360101493413102, 0.08020284677036184, 0.0, 0.0102730116201282, 0.004285479852261037], [0.04620680452589976, 0.07335039800002993, 0.06995029933956382, 0.0102730116201282, 0.0, 0.005987623592179938], [0.052189333192422714, 0.07932561753726475, 0.07592661454988532, 0.004285479852261037, 0.005987623592179938, 0.0]], [[0.0, 0.0053712905758496465, 0.006624683773399106, 0.06921547216171081, 0.07323572601258228, 0.07275674514151834], [0.0053712905758496465, 0.0, 0.0012534132988540785, 0.07457517945401412, 0.07859414755384192, 0.07811532317889446], [0.006624683773399106, 0.0012534132988540785, 0.0, 0.0758256133625097, 0.07984426683879631, 0.07936548071855512], [0.06921547216171081, 0.07457517945401412, 0.0758256133625097, 0.0, 0.004028241444499213, 0.003548265334160096], [0.07323572601258228, 0.07859414755384192, 0.07984426683879631, 0.004028241444499213, 0.0, 0.0004799786663423854], [0.07275674514151834, 0.07811532317889446, 0.07936548071855512, 0.003548265334160096, 0.0004799786663423854, 0.0]], [[0.0, 0.0077054105713226274, 0.03409908615408577, 0.01601296789904669, 0.03988429333546941, 0.03740931968532789], [0.0077054105713226274, 0.0, 0.026401694230525404, 0.008308696706507612, 0.032190464272506374, 0.02971388186943461], [0.03409908615408577, 0.026401694230525404, 0.0, 0.018097753544940278, 0.005794998857608051, 0.0033154585241463325], [0.01601296789904669, 0.008308696706507612, 0.018097753544940278, 0.0, 0.023889521838175526, 0.02141156496271602], [0.03988429333546941, 0.032190464272506374, 0.005794998857608051, 0.023889521838175526, 0.0, 0.0024796049435881857], [0.03740931968532789, 0.02971388186943461, 0.0033154585241463325, 0.02141156496271602, 0.0024796049435881857, 0.0]], [[0.0, 0.007997768473244585, 0.031294369224979815, 0.11004779731981475, 0.06693432641926775, 0.09847271039428551], [0.007997768473244585, 0.0, 0.03928688137213431, 0.11799536786854875, 0.07491164204514197, 0.10642938989847352], [0.031294369224979815, 0.03928688137213431, 0.0, 0.07887889218564148, 0.035676255681295385, 0.06727536329583166], [0.11004779731981475, 0.11799536786854875, 0.07887889218564148, 0.0, 0.043255030144672114, 0.011629302109716714], [0.06693432641926775, 0.07491164204514197, 0.035676255681295385, 0.043255030144672114, 0.0, 0.03163216790701036], [0.09847271039428551, 0.10642938989847352, 0.06727536329583166, 0.011629302109716714, 0.03163216790701036, 0.0]], [[0.0, 0.0032353752639021635, 0.014212550215939155, 0.10206903453493092, 0.09976066083965289, 0.10617956092507973], [0.0032353752639021635, 0.0, 0.01744763457591401, 0.09884505458492437, 0.09653616767729961, 0.1029565239550198], [0.014212550215939155, 0.01744763457591401, 0.0, 0.11622251034880537, 0.11391658845689365, 0.12032854407963832], [0.10206903453493092, 0.09884505458492437, 0.11622251034880537, 0.0, 0.0023165548003898488, 0.004126041573146711], [0.09976066083965289, 0.09653616767729961, 0.11391658845689365, 0.0023165548003898488, 0.0, 0.006442574603473447], [0.10617956092507973, 0.1029565239550198, 0.12032854407963832, 0.004126041573146711, 0.006442574603473447, 0.0]], [[0.0, 0.010313479082809917, 0.0021224301766629024, 0.017155857574636973, 0.015271921750941607, 0.008590161623746437], [0.010313479082809917, 0.0, 0.00819155630495831, 0.02745467079698108, 0.02557331744363961, 0.018898729898467286], [0.0021224301766629024, 0.00819155630495831, 0.0, 0.019276107279763924, 0.017392611875223552, 0.010712002640401952], [0.017155857574636973, 0.02745467079698108, 0.019276107279763924, 0.0, 0.0018855679757393878, 0.008569770400298932], [0.015271921750941607, 0.02557331744363961, 0.017392611875223552, 0.0018855679757393878, 0.0, 0.0066845706017233], [0.008590161623746437, 0.018898729898467286, 0.010712002640401952, 0.008569770400298932, 0.0066845706017233, 0.0]], [[0.0, 0.002617302658947112, 0.006287777834557316, 0.0012342684004785684, 0.0058950673826201365, 0.0005056603918863839], [0.002617302658947112, 0.0, 0.0036705157697805553, 0.0038515625942528863, 0.003277798732258426, 0.003122960242286909], [0.006287777834557316, 0.0036705157697805553, 0.0, 0.00752200675674419, 0.00039272018239681, 0.006793423636872009], [0.0012342684004785684, 0.0038515625942528863, 0.00752200675674419, 0.0, 0.007129300680210072, 0.0007286083194744767], [0.0058950673826201365, 0.003277798732258426, 0.00039272018239681, 0.007129300680210072, 0.0, 0.006400714878571298], [0.0005056603918863839, 0.003122960242286909, 0.006793423636872009, 0.0007286083194744767, 0.006400714878571298, 0.0]], [[0.0, 3.725986168080918e-05, 0.006187428399900497, 0.015517789313423631, 0.018117247893016646, 0.008988878599722134], [3.725986168080918e-05, 0.0, 0.0062246838463815325, 0.015555022388992623, 0.01815447158075557, 0.009026129251570232], [0.006187428399900497, 0.0062246838463815325, 0.0, 0.009332973962694616, 0.011933686039427304, 0.002801914875773145], [0.015517789313423631, 0.015555022388992623, 0.009332973962694616, 0.0, 0.002601507477854248, 0.006531542384935772], [0.018117247893016646, 0.01815447158075557, 0.011933686039427304, 0.002601507477854248, 0.0, 0.00913262774804391], [0.008988878599722134, 0.009026129251570232, 0.002801914875773145, 0.006531542384935772, 0.00913262774804391, 0.0]], [[0.0, 0.02452263915331325, 0.060207907654874646, 0.041882360663972315, 0.015692891480444997, 0.06533682286207813], [0.02452263915331325, 0.0, 0.03570358419047343, 0.06638127378599903, 0.04021016117191301, 0.08980918362673733], [0.060207907654874646, 0.03570358419047343, 0.0, 0.10200106069799927, 0.0758759502109055, 0.12537333529433173], [0.041882360663972315, 0.06638127378599903, 0.10200106069799927, 0.0, 0.026195506589718896, 0.023477329120427666], [0.015692891480444997, 0.04021016117191301, 0.0758759502109055, 0.026195506589718896, 0.0, 0.04966190025220419], [0.06533682286207813, 0.08980918362673733, 0.12537333529433173, 0.023477329120427666, 0.04966190025220419, 0.0]], [[0.0, 0.0024859662707071854, 0.06667733937769053, 0.07203684022811817, 0.07670989641640748, 0.09634417582952408], [0.0024859662707071854, 0.0, 0.069150870410153, 0.06956947559947264, 0.07424531172044974, 0.09389385016454392], [0.06667733937769053, 0.069150870410153, 0.0, 0.13787859548724102, 0.14245827965362304, 0.16163804835106382], [0.07203684022811817, 0.06956947559947264, 0.13787859548724102, 0.0, 0.0047203327654930394, 0.024634304522307315], [0.07670989641640748, 0.07424531172044974, 0.14245827965362304, 0.0047203327654930394, 0.0, 0.01991954443833935], [0.09634417582952408, 0.09389385016454392, 0.16163804835106382, 0.024634304522307315, 0.01991954443833935, 0.0]], [[0.0, 0.00912275436708231, 0.018357776227431205, 0.0423927090438847, 0.04326429820444952, 0.05087227230125869], [0.00912275436708231, 0.0, 0.009250132054783112, 0.03337904387138089, 0.03425521936785114, 0.04190600187620032], [0.018357776227431205, 0.009250132054783112, 0.0, 0.024186090053267783, 0.02506560814379085, 0.03274864736395948], [0.0423927090438847, 0.03337904387138089, 0.024186090053267783, 0.0, 0.000882958990384719, 0.008604731211448472], [0.04326429820444952, 0.03425521936785114, 0.02506560814379085, 0.000882958990384719, 0.0, 0.007722095630626769], [0.05087227230125869, 0.04190600187620032, 0.03274864736395948, 0.008604731211448472, 0.007722095630626769, 0.0]], [[0.0, 0.0005412264022290706, 0.00799170515493919, 0.005599901004784289, 0.03225344131802969, 0.03632066635437689], [0.0005412264022290706, 0.0, 0.008532819471543428, 0.0061410713429819914, 0.032792776562795826, 0.03685946453421215], [0.00799170515493919, 0.008532819471543428, 0.0, 0.0023921362659471384, 0.024283066782444487, 0.028357423379988183], [0.005599901004784289, 0.0061410713429819914, 0.0023921362659471384, 0.0, 0.026669813239029803, 0.030742196736683387], [0.03225344131802969, 0.032792776562795826, 0.024283066782444487, 0.026669813239029803, 0.0, 0.004085347904971218], [0.03632066635437689, 0.03685946453421215, 0.028357423379988183, 0.030742196736683387, 0.004085347904971218, 0.0]], [[0.0, 0.003910728876432782, 0.04103421623800951, 0.021271063795959205, 0.004902048424577385, 0.005245798187774901], [0.003910728876432782, 0.0, 0.04494205818873486, 0.02518094019947569, 0.008812707553071605, 0.009156449537762776], [0.04103421623800951, 0.04494205818873486, 0.0, 0.019769924186530924, 0.03613505681083218, 0.03579147940187113], [0.021271063795959205, 0.02518094019947569, 0.019769924186530924, 0.0, 0.016369704851680954, 0.016025987736857834], [0.004902048424577385, 0.008812707553071605, 0.03613505681083218, 0.016369704851680954, 0.0, 0.00034375338320987266], [0.005245798187774901, 0.009156449537762776, 0.03579147940187113, 0.016025987736857834, 0.00034375338320987266, 0.0]], [[0.0, 0.004936145598673538, 0.010208647852324297, 0.005507474910175378, 0.009380164947403954, 0.004362165672085281], [0.004936145598673538, 0.0, 0.005273575773430998, 0.000571390921840543, 0.014313828707444076, 0.009297547006207515], [0.010208647852324297, 0.005273575773430998, 0.0, 0.0047022433554813085, 0.019581649583869813, 0.014568286445721664], [0.005507474910175378, 0.000571390921840543, 0.0047022433554813085, 0.0, 0.014884754097629314, 0.0098687334979688], [0.009380164947403954, 0.014313828707444076, 0.019581649583869813, 0.014884754097629314, 0.0, 0.005018741894637419], [0.004362165672085281, 0.009297547006207515, 0.014568286445721664, 0.0098687334979688, 0.005018741894637419, 0.0]], [[0.0, 0.005697191818964665, 0.0002962251638732172, 0.00487314859439705, 0.004233484149989861, 0.0019060449516731524], [0.005697191818964665, 0.0, 0.005401101736740822, 0.010565824904548679, 0.009927007717588759, 0.007601993508767802], [0.0002962251638732172, 0.005401101736740822, 0.0, 0.005169254067456305, 0.004529618640172251, 0.0022022506126649364], [0.00487314859439705, 0.010565824904548679, 0.005169254067456305, 0.0, 0.0006398837077730159, 0.0029675533105724366], [0.004233484149989861, 0.009927007717588759, 0.004529618640172251, 0.0006398837077730159, 0.0, 0.0023277441238216227], [0.0019060449516731524, 0.007601993508767802, 0.0022022506126649364, 0.0029675533105724366, 0.0023277441238216227, 0.0]], [[0.0, 0.0029890614759915607, 0.0007434013175287189, 0.021590055749867457, 0.02622486460442038, 0.00036473491961180524], [0.0029890614759915607, 0.0, 0.0022456624219251296, 0.01860152682631207, 0.02323660729782365, 0.0033537947349015808], [0.0007434013175287189, 0.0022456624219251296, 0.0, 0.020846803218937657, 0.025481683125720866, 0.0011081361003280475], [0.021590055749867457, 0.01860152682631207, 0.020846803218937657, 0.0, 0.004635945976162401, 0.021954713700931286], [0.02622486460442038, 0.02323660729782365, 0.025481683125720866, 0.004635945976162401, 0.0, 0.026589486845148908], [0.00036473491961180524, 0.0033537947349015808, 0.0011081361003280475, 0.021954713700931286, 0.026589486845148908, 0.0]], [[0.0, 0.029024185042512026, 0.03318755794223454, 0.13022594815557306, 0.12422948566021734, 0.12576431651828746], [0.029024185042512026, 0.0, 0.004165825489181265, 0.1014754999654647, 0.09544847387341078, 0.0969909284579776], [0.03318755794223454, 0.004165825489181265, 0.0, 0.09734079234304341, 0.09130981983843504, 0.09285325508077853], [0.13022594815557306, 0.1014754999654647, 0.09734079234304341, 0.0, 0.0060797856873536175, 0.004524589502193922], [0.12422948566021734, 0.09544847387341078, 0.09130981983843504, 0.0060797856873536175, 0.0, 0.0015552430010250188], [0.12576431651828746, 0.0969909284579776, 0.09285325508077853, 0.004524589502193922, 0.0015552430010250188, 0.0]], [[0.0, 0.013329671145100998, 0.01942877671290291, 0.00012441764138020344, 0.012426668938315311, 0.009335863192600996], [0.013329671145100998, 0.0, 0.006099856386935314, 0.013205264154539958, 0.000903073891806733, 0.003994047014785555], [0.01942877671290291, 0.006099856386935314, 0.0, 0.019304381599581005, 0.007002912205828411, 0.010093787781204953], [0.00012441764138020344, 0.013205264154539958, 0.019304381599581005, 0.0, 0.012302260557400545, 0.00921145078021452], [0.012426668938315311, 0.000903073891806733, 0.007002912205828411, 0.012302260557400545, 0.0, 0.0030909784075016304], [0.009335863192600996, 0.003994047014785555, 0.010093787781204953, 0.00921145078021452, 0.0030909784075016304, 0.0]], [[0.0, 0.012653145044586112, 0.007135111950720867, 0.04248440729036893, 0.08261614879615317, 0.09482569474054207], [0.012653145044586112, 0.0, 0.005518258606179684, 0.02983881580743736, 0.06999914778890327, 0.08222202141071636], [0.007135111950720867, 0.005518258606179684, 0.0, 0.035354310207438754, 0.07550287234616382, 0.08772014018545375], [0.04248440729036893, 0.02983881580743736, 0.035354310207438754, 0.0, 0.04020412016152726, 0.05245139927251104], [0.08261614879615317, 0.06999914778890327, 0.07550287234616382, 0.04020412016152726, 0.0, 0.012262397787357758], [0.09482569474054207, 0.08222202141071636, 0.08772014018545375, 0.05245139927251104, 0.012262397787357758, 0.0]], [[0.0, 0.022588167463895616, 0.03426740471267452, 0.16853011544778768, 0.15962824564020836, 0.17601836811211358], [0.022588167463895616, 0.0, 0.011682444362968775, 0.14615288577604202, 0.13722659959493386, 0.1536629836258712], [0.03426740471267452, 0.011682444362968775, 0.0, 0.13455962447632042, 0.1256218291290415, 0.1420800954800924], [0.16853011544778768, 0.14615288577604202, 0.13455962447632042, 0.0, 0.009004460036519783, 0.007585086124456137], [0.15962824564020836, 0.13722659959493386, 0.1256218291290415, 0.009004460036519783, 0.0, 0.016588960507548704], [0.17601836811211358, 0.1536629836258712, 0.1420800954800924, 0.007585086124456137, 0.016588960507548704, 0.0]], [[0.0, 0.009160508202958665, 0.004034825289322477, 0.17749402742091408, 0.1668933880343044, 0.17587783364843548], [0.009160508202958665, 0.0, 0.013195129675089979, 0.16843391425349424, 0.15782182517647939, 0.16681593266054093], [0.004034825289322477, 0.013195129675089979, 0.0, 0.1814808701010115, 0.1708854795157897, 0.17986549492825754], [0.17749402742091408, 0.16843391425349424, 0.1814808701010115, 0.0, 0.010711071275950751, 0.0016339272453416494], [0.1668933880343044, 0.15782182517647939, 0.1708854795157897, 0.010711071275950751, 0.0, 0.00907720009588702], [0.17587783364843548, 0.16681593266054093, 0.17986549492825754, 0.0016339272453416494, 0.00907720009588702, 0.0]], [[0.0, 0.019272076293337232, 0.007217134418395624, 0.24507390269603696, 0.25229823568401966, 0.2305532184312762], [0.019272076293337232, 0.0, 0.012055583121630431, 0.26391285296565453, 0.27111244836265874, 0.24943969445223851], [0.007217134418395624, 0.012055583121630431, 0.0, 0.2521362058565071, 0.2593514479783141, 0.2376329605482], [0.24507390269603696, 0.26391285296565453, 0.2521362058565071, 0.0, 0.007394829350398914, 0.014829224602756692], [0.25229823568401966, 0.27111244836265874, 0.2593514479783141, 0.007394829350398914, 0.0, 0.0222229512943279], [0.2305532184312762, 0.24943969445223851, 0.2376329605482, 0.014829224602756692, 0.0222229512943279, 0.0]], [[0.0, 0.008065722167681626, 0.005299572484499722, 0.0428359619649831, 0.04451089741005687, 0.041933957006783644], [0.008065722167681626, 0.0, 0.013364224751172422, 0.03479001312722908, 0.036466616965320414, 0.03388713440889544], [0.005299572484499722, 0.013364224751172422, 0.0, 0.04811692922339874, 0.049790554521314166, 0.04721561381443401], [0.0428359619649831, 0.03479001312722908, 0.04811692922339874, 0.0, 0.0016797354048599443, 0.000904455749393378], [0.04451089741005687, 0.036466616965320414, 0.049790554521314166, 0.0016797354048599443, 0.0, 0.002584185836997561], [0.041933957006783644, 0.03388713440889544, 0.04721561381443401, 0.000904455749393378, 0.002584185836997561, 0.0]], [[0.0, 0.0018042330032674411, 0.004283634419385885, 0.05787128843289006, 0.06510197249602437, 0.06021414691898328], [0.0018042330032674411, 0.0, 0.00608782796025654, 0.056071441418271424, 0.06330323944166986, 0.05841464857600341], [0.004283634419385885, 0.00608782796025654, 0.0, 0.06214325850664018, 0.06937114538428531, 0.06448523966043822], [0.05787128843289006, 0.056071441418271424, 0.06214325850664018, 0.0, 0.007249063459326443, 0.0023484101904932223], [0.06510197249602437, 0.06330323944166986, 0.06937114538428531, 0.007249063459326443, 0.0, 0.004900704346190404], [0.06021414691898328, 0.05841464857600341, 0.06448523966043822, 0.0023484101904932223, 0.004900704346190404, 0.0]], [[0.0, 0.012743559897106555, 0.025236614327933286, 0.03871528857158941, 0.05458251803612181, 0.05712148212947277], [0.012743559897106555, 0.0, 0.012513596617205566, 0.02603349092033938, 0.04196999186284396, 0.04452181434608594], [0.025236614327933286, 0.012513596617205566, 0.0, 0.013539004293513733, 0.029519326579887768, 0.032080021377142026], [0.03871528857158941, 0.02603349092033938, 0.013539004293513733, 0.0, 0.01600382792412276, 0.018570369662421208], [0.05458251803612181, 0.04196999186284396, 0.029519326579887768, 0.01600382792412276, 0.0, 0.002569037287076759], [0.05712148212947277, 0.04452181434608594, 0.032080021377142026, 0.018570369662421208, 0.002569037287076759, 0.0]], [[0.0, 0.16112706046184314, 0.09311484378561734, 0.17967220168853837, 0.09935276163446534, 0.09154827328712566], [0.16112706046184314, 0.0, 0.06852174396216468, 0.018848616299063835, 0.06227225138686457, 0.07009021071676212], [0.09311484378561734, 0.06852174396216468, 0.0, 0.08729829283082462, 0.006264623331842334, 0.0015726947518546301], [0.17967220168853837, 0.018848616299063835, 0.08729829283082462, 0.0, 0.081059445906709, 0.08886397412206089], [0.09935276163446534, 0.06227225138686457, 0.006264623331842334, 0.081059445906709, 0.0, 0.0078372783396808], [0.09154827328712566, 0.07009021071676212, 0.0015726947518546301, 0.08886397412206089, 0.0078372783396808, 0.0]], [[0.0, 0.024468489300806993, 0.022498701902749545, 0.0744114108353584, 0.05485858378296128, 0.07465724555415387], [0.024468489300806993, 0.0, 0.04695814445535588, 0.04997446159080139, 0.030404241653078434, 0.05022055651790011], [0.022498701902749545, 0.04695814445535588, 0.0, 0.09685380359261658, 0.07732406776699506, 0.09709931035596761], [0.0744114108353584, 0.04997446159080139, 0.09685380359261658, 0.0, 0.019580582020871633, 0.00024631100164494187], [0.05485858378296128, 0.030404241653078434, 0.07732406776699506, 0.019580582020871633, 0.0, 0.019826859354582498], [0.07465724555415387, 0.05022055651790011, 0.09709931035596761, 0.00024631100164494187, 0.019826859354582498, 0.0]], [[0.0, 0.02814910079804159, 0.009039184346195689, 0.033923014815548644, 0.02221418413275456, 0.008168651915233343], [0.02814910079804159, 0.0, 0.0371843893698443, 0.06204715950769911, 0.005936404919721628, 0.03631431715389279], [0.009039184346195689, 0.0371843893698443, 0.0, 0.024887163901326996, 0.03125077094095326, 0.0008705598031552561], [0.033923014815548644, 0.06204715950769911, 0.024887163901326996, 0.0, 0.056119285864394526, 0.02575747789128916], [0.02221418413275456, 0.005936404919721628, 0.03125077094095326, 0.056119285864394526, 0.0, 0.030380555818511276], [0.008168651915233343, 0.03631431715389279, 0.0008705598031552561, 0.02575747789128916, 0.030380555818511276, 0.0]], [[0.0, 0.012594404000997705, 0.04730859817374158, 0.045441511982399097, 0.05521282592187902, 0.08183715120688251], [0.012594404000997705, 0.0, 0.03472323542004389, 0.032855309689851286, 0.04263148219424679, 0.06927510202140169], [0.04730859817374158, 0.03472323542004389, 0.0, 0.0018689036161630348, 0.007913678648381595, 0.034591652223556056], [0.045441511982399097, 0.032855309689851286, 0.0018689036161630348, 0.0, 0.009782512569398433, 0.03645938299065392], [0.05521282592187902, 0.04263148219424679, 0.007913678648381595, 0.009782512569398433, 0.0, 0.026681652862788615], [0.08183715120688251, 0.06927510202140169, 0.034591652223556056, 0.03645938299065392, 0.026681652862788615, 0.0]], [[0.0, 0.01060516799005271, 0.029188859067507466, 0.08766934843060384, 0.0753265216032097, 0.07744297018493773], [0.01060516799005271, 0.0, 0.01858587165107979, 0.09824191509347849, 0.0859070772309567, 0.08802223328548284], [0.029188859067507466, 0.01858587165107979, 0.0, 0.11675077527853356, 0.1044323705530287, 0.10654484250968387], [0.08766934843060384, 0.09824191509347849, 0.11675077527853356, 0.0, 0.012371308552880335, 0.010250632269976283], [0.0753265216032097, 0.0859070772309567, 0.1044323705530287, 0.012371308552880335, 0.0, 0.0021207695008856596], [0.07744297018493773, 0.08802223328548284, 0.10654484250968387, 0.010250632269976283, 0.0021207695008856596, 0.0]], [[0.0, 0.00028000926793066865, 0.05936512766625711, 0.18211911455290522, 0.15300207474918298, 0.17362219674867382], [0.00028000926793066865, 0.0, 0.05964471173619961, 0.18239552900954914, 0.15327949045232017, 0.17389891850226272], [0.05936512766625711, 0.05964471173619961, 0.0, 0.12324944385305221, 0.09395996459683778, 0.11469883593821216], [0.18211911455290522, 0.18239552900954914, 0.12324944385305221, 0.0, 0.02940861825025523, 0.008592940006609994], [0.15300207474918298, 0.15327949045232017, 0.09395996459683778, 0.02940861825025523, 0.0, 0.02081750334896748], [0.17362219674867382, 0.17389891850226272, 0.11469883593821216, 0.008592940006609994, 0.02081750334896748, 0.0]], [[0.0, 0.021918387750095247, 0.0005431693918948088, 0.02886272757400024, 0.08698859824555064, 0.13036393818990835], [0.021918387750095247, 0.0, 0.022461406850376613, 0.006946710919171488, 0.06513229786051179, 0.10859271199341775], [0.0005431693918948088, 0.022461406850376613, 0.0, 0.02940564039963194, 0.0875296400978005, 0.13090259275825325], [0.02886272757400024, 0.006946710919171488, 0.02940564039963194, 0.0, 0.05819829650035105, 0.1016812075561519], [0.08698859824555064, 0.06513229786051179, 0.0875296400978005, 0.05819829650035105, 0.0, 0.04359352762167104], [0.13036393818990835, 0.10859271199341775, 0.13090259275825325, 0.1016812075561519, 0.04359352762167104, 0.0]], [[0.0, 0.0, 0.0, 0.0, 0.0, 0.0], [0.0, 0.0, 0.0, 0.0, 0.0, 0.0], [0.0, 0.0, 0.0, 0.0, 0.0, 0.0], [0.0, 0.0, 0.0, 0.0, 0.0, 0.0], [0.0, 0.0, 0.0, 0.0, 0.0, 0.0], [0.0, 0.0, 0.0, 0.0, 0.0, 0.0]], [[0.0, 0.007630685864698474, 0.0048605541207165145, 0.09482262130181472, 0.0921498861923634, 0.09924791242207155], [0.007630685864698474, 0.0, 0.002770221258334974, 0.08725767212091365, 0.08458078577014871, 0.09169018730792192], [0.0048605541207165145, 0.002770221258334974, 0.0, 0.09000500589344808, 0.08732959951071902, 0.09443494263626315], [0.09482262130181472, 0.08725767212091365, 0.09000500589344808, 0.0, 0.0027023553890443285, 0.004479037665907318], [0.0921498861923634, 0.08458078577014871, 0.08732959951071902, 0.0027023553890443285, 0.0, 0.007181253861238388], [0.09924791242207155, 0.09169018730792192, 0.09443494263626315, 0.004479037665907318, 0.007181253861238388, 0.0]], [[0.0, 0.0003421066265481447, 0.005203729768292413, 0.032657389007908474, 0.040055325838936194, 0.0377474282307439], [0.0003421066265481447, 0.0, 0.005545801087631868, 0.03231640776882674, 0.039714871691086305, 0.03740680036797949], [0.005203729768292413, 0.005545801087631868, 0.0, 0.03784068561767789, 0.045229881967824605, 0.04292485077809075], [0.032657389007908474, 0.03231640776882674, 0.03784068561767789, 0.0, 0.0074243902433798106, 0.0051073208739847], [0.040055325838936194, 0.039714871691086305, 0.045229881967824605, 0.0074243902433798106, 0.0, 0.002317281802642183], [0.0377474282307439, 0.03740680036797949, 0.04292485077809075, 0.0051073208739847, 0.002317281802642183, 0.0]], [[0.0, 0.008355637754535395, 0.004894641104838939, 0.0149643149117804, 0.01757968613586528, 0.029307883926679875], [0.008355637754535395, 0.0, 0.01324860322901222, 0.006611065499672824, 0.009227930230194532, 0.020966381681279875], [0.004894641104838939, 0.01324860322901222, 0.0, 0.019854561169165594, 0.022468537305595473, 0.03418841840321403], [0.0149643149117804, 0.006611065499672824, 0.019854561169165594, 0.0, 0.002617299929452795, 0.014360537121444632], [0.01757968613586528, 0.009227930230194532, 0.022468537305595473, 0.002617299929452795, 0.0, 0.01174436147962385], [0.029307883926679875, 0.020966381681279875, 0.03418841840321403, 0.014360537121444632, 0.01174436147962385, 0.0]], [[0.0, 0.009849652571036937, 0.00566507912597495, 0.020695001028585167, 0.019687187648109526, 0.019217279201631132], [0.009849652571036937, 0.0, 0.0041917329521263015, 0.010903615398127883, 0.009888317284752896, 0.009415049217164621], [0.00566507912597495, 0.0041917329521263015, 0.0, 0.01507821158540537, 0.014065409340001986, 0.013593247722990615], [0.020695001028585167, 0.010903615398127883, 0.01507821158540537, 0.0, 0.001017697330218276, 0.0014919293378535942], [0.019687187648109526, 0.009888317284752896, 0.014065409340001986, 0.001017697330218276, 0.0, 0.00047424652530676597], [0.019217279201631132, 0.009415049217164621, 0.013593247722990615, 0.0014919293378535942, 0.00047424652530676597, 0.0]], [[0.0, 0.018676684790848476, 0.011068746130558584, 0.0011950406332341442, 0.03738153170779084, 0.03721950410104752], [0.018676684790848476, 0.0, 0.007610845762408398, 0.019870932923964486, 0.018730839598804942, 0.018568463313519436], [0.011068746130558584, 0.007610845762408398, 0.0, 0.012263502734390275, 0.026333981540879313, 0.0261717226054229], [0.0011950406332341442, 0.019870932923964486, 0.012263502734390275, 0.0, 0.03857333365722707, 0.03841133504660816], [0.03738153170779084, 0.018730839598804942, 0.026333981540879313, 0.03857333365722707, 0.0, 0.0001625015313585226], [0.03721950410104752, 0.018568463313519436, 0.0261717226054229, 0.03841133504660816, 0.0001625015313585226, 0.0]], [[0.0, 0.01555205688864009, 0.0038649529961621697, 0.1586757368551658, 0.14040370699336677, 0.15530653753105833], [0.01555205688864009, 0.0, 0.011687844514132548, 0.14339861083608396, 0.12507111784719305, 0.14001886051609722], [0.0038649529961621697, 0.011687844514132548, 0.0, 0.15488614007546975, 0.13659960582692907, 0.15151418785677048], [0.1586757368551658, 0.14339861083608396, 0.15488614007546975, 0.0, 0.018531839085661226, 0.003421019196687619], [0.14040370699336677, 0.12507111784719305, 0.13659960582692907, 0.018531839085661226, 0.0, 0.015111304645610552], [0.15530653753105833, 0.14001886051609722, 0.15151418785677048, 0.003421019196687619, 0.015111304645610552, 0.0]], [[0.0, 0.0078386821621448, 0.010855933904063947, 0.0047077598974035705, 0.014757551561288777, 0.022046475020945675], [0.0078386821621448, 0.0, 0.0030174506091109987, 0.012546093234073998, 0.022594298817252407, 0.029881382404516984], [0.010855933904063947, 0.0030174506091109987, 0.0, 0.015563091352770692, 0.02561043212011866, 0.03289662369025318], [0.0047077598974035705, 0.012546093234073998, 0.015563091352770692, 0.0, 0.010050297515095868, 0.017340002785057877], [0.014757551561288777, 0.022594298817252407, 0.02561043212011866, 0.010050297515095868, 0.0, 0.007290591997597638], [0.022046475020945675, 0.029881382404516984, 0.03289662369025318, 0.017340002785057877, 0.007290591997597638, 0.0]], [[0.0, 0.009059543054496248, 0.011100342427398479, 0.17949686967037576, 0.17054783267386825, 0.19799575924892512], [0.009059543054496248, 0.0, 0.002041132155714304, 0.1882405057996994, 0.1793158485525696, 0.20668752086500883], [0.011100342427398479, 0.002041132155714304, 0.0, 0.1902044638941531, 0.1812855244139516, 0.20863934610346774], [0.17949686967037576, 0.1882405057996994, 0.1902044638941531, 0.0, 0.0091537001129221, 0.018968014115448073], [0.17054783267386825, 0.1793158485525696, 0.1812855244139516, 0.0091537001129221, 0.0, 0.028119081410886787], [0.19799575924892512, 0.20668752086500883, 0.20863934610346774, 0.018968014115448073, 0.028119081410886787, 0.0]], [[0.0, 0.005406931498207635, 0.0036894085932818585, 0.026405926954737192, 0.021195152485821243, 0.0020035880897580284], [0.005406931498207635, 0.0, 0.0017175444504221047, 0.03181013085744943, 0.015789390531821507, 0.0034033665329814403], [0.0036894085932818585, 0.0017175444504221047, 0.0, 0.030093579325115978, 0.017506626315534297, 0.001685828298764428], [0.026405926954737192, 0.03181013085744943, 0.030093579325115978, 0.0, 0.04758469955150088, 0.028408616963348135], [0.021195152485821243, 0.015789390531821507, 0.017506626315534297, 0.04758469955150088, 0.0, 0.019192088345517527], [0.0020035880897580284, 0.0034033665329814403, 0.001685828298764428, 0.028408616963348135, 0.019192088345517527, 0.0]], [[0.0, 0.0018463048532238503, 0.02193942141172335, 0.04374926567923022, 0.03233590710418679, 0.04212856042887821], [0.0018463048532238503, 0.0, 0.020094207648625347, 0.04558977415786545, 0.034179090300753646, 0.0439695038351828], [0.02193942141172335, 0.020094207648625347, 0.0, 0.06559453075157758, 0.05421937791259107, 0.0639798942603116], [0.04374926567923022, 0.04558977415786545, 0.06559453075157758, 0.0, 0.01144121446999009, 0.0016259993162836867], [0.03233590710418679, 0.034179090300753646, 0.05421937791259107, 0.01144121446999009, 0.0, 0.009815567962619252], [0.04212856042887821, 0.0439695038351828, 0.0639798942603116, 0.0016259993162836867, 0.009815567962619252, 0.0]], [[0.0, 0.0031724506213136757, 0.0030735819622920444, 0.06961196531345377, 0.05614481099565687, 0.05799041878214214], [0.0031724506213136757, 0.0, 9.886973999635848e-05, 0.07276321238288495, 0.05930374618095171, 0.06114841485078617], [0.0030735819622920444, 9.886973999635848e-05, 0.0, 0.07266502742726146, 0.059205317440233295, 0.06105001596205441], [0.06961196531345377, 0.07276321238288495, 0.07266502742726146, 0.0, 0.013547920060300749, 0.011693885922749175], [0.05614481099565687, 0.05930374618095171, 0.059205317440233295, 0.013547920060300749, 0.0, 0.0018545562073627947], [0.05799041878214214, 0.06114841485078617, 0.06105001596205441, 0.011693885922749175, 0.0018545562073627947, 0.0]], [[0.0, 0.017182687520349845, 0.02332565449350943, 0.027964889318975315, 0.06452867025089522, 0.04524691191661122], [0.017182687520349845, 0.0, 0.006143906616278138, 0.010784185391717974, 0.04736662652529593, 0.02807268117577871], [0.02332565449350943, 0.006143906616278138, 0.0, 0.0046403984324619035, 0.04122752372226258, 0.021930265952744707], [0.027964889318975315, 0.010784185391717974, 0.0046403984324619035, 0.0, 0.036589953184601065, 0.017290567214619846], [0.06452867025089522, 0.04736662652529593, 0.04122752372226258, 0.036589953184601065, 0.0, 0.01930441410397995], [0.04524691191661122, 0.02807268117577871, 0.021930265952744707, 0.017290567214619846, 0.01930441410397995, 0.0]], [[0.0, 0.02216239513131559, 0.023941813392834046, 0.015145123036036963, 0.05093926333725231, 0.03780296670234956], [0.02216239513131559, 0.0, 0.0017797466956197174, 0.0070180904921998055, 0.0287882219113546, 0.0156451396588399], [0.023941813392834046, 0.0017797466956197174, 0.0, 0.00879779888345461, 0.027008961264680446, 0.013865528139620439], [0.015145123036036963, 0.0070180904921998055, 0.00879779888345461, 0.0, 0.03580377711098593, 0.02266236055359585], [0.05093926333725231, 0.0287882219113546, 0.027008961264680446, 0.03580377711098593, 0.0, 0.013145169622744455], [0.03780296670234956, 0.0156451396588399, 0.013865528139620439, 0.02266236055359585, 0.013145169622744455, 0.0]], [[0.0, 0.031087176416272733, 0.07112341510728622, 0.10539325614220507, 0.14678486444309727, 0.12788653376350387], [0.031087176416272733, 0.0, 0.04008404288852657, 0.07443172877483319, 0.11595639183099414, 0.09699237899833292], [0.07112341510728622, 0.04008404288852657, 0.0, 0.03439614438892533, 0.07603161951783712, 0.05701033744184127], [0.10539325614220507, 0.07443172877483319, 0.03439614438892533, 0.0, 0.0416810780373539, 0.022633097646094898], [0.14678486444309727, 0.11595639183099414, 0.07603161951783712, 0.0416810780373539, 0.0, 0.019055139787651994], [0.12788653376350387, 0.09699237899833292, 0.05701033744184127, 0.022633097646094898, 0.019055139787651994, 0.0]], [[0.0, 0.032753585357061285, 0.0454500602178795, 0.060296659949263254, 0.10250097951451806, 0.09021436452970329], [0.032753585357061285, 0.0, 0.012704237409075522, 0.02756571863033318, 0.06984894154096295, 0.05753351058920792], [0.0454500602178795, 0.012704237409075522, 0.0, 0.0148637427231715, 0.05716774119925431, 0.04484396198033255], [0.060296659949263254, 0.02756571863033318, 0.0148637427231715, 0.0, 0.04232084074269561, 0.0299894516650042], [0.10250097951451806, 0.06984894154096295, 0.05716774119925431, 0.04232084074269561, 0.0, 0.012339125665870022], [0.09021436452970329, 0.05753351058920792, 0.04484396198033255, 0.0299894516650042, 0.012339125665870022, 0.0]], [[0.0, 0.02707554074094497, 0.03715037466722734, 0.08203997202282544, 0.12149761509078888, 0.09449654867093672], [0.02707554074094497, 0.0, 0.010084967013912288, 0.055076012554445386, 0.09468510297427618, 0.06757486368877474], [0.03715037466722734, 0.010084967013912288, 0.0, 0.04501228944578369, 0.08466393344458585, 0.057522427956087786], [0.08203997202282544, 0.055076012554445386, 0.04501228944578369, 0.0, 0.03976022781336094, 0.012534523357977988], [0.12149761509078888, 0.09468510297427618, 0.08466393344458585, 0.03976022781336094, 0.0, 0.02723455507413666], [0.09449654867093672, 0.06757486368877474, 0.057522427956087786, 0.012534523357977988, 0.02723455507413666, 0.0]], [[0.0, 0.02765923074198135, 0.04670793316608767, 0.0036906582715886937, 0.04024374639702137, 0.03442646671048003], [0.02765923074198135, 0.0, 0.019058524936807715, 0.023969585080971908, 0.012590135911007402, 0.006769833658299704], [0.04670793316608767, 0.019058524936807715, 0.0, 0.04302029301056586, 0.006468989557730133, 0.01228930731341509], [0.0036906582715886937, 0.023969585080971908, 0.04302029301056586, 0.0, 0.036555310156785405, 0.03073741493808856], [0.04024374639702137, 0.012590135911007402, 0.006468989557730133, 0.036555310156785405, 0.0, 0.005820495917953162], [0.03442646671048003, 0.006769833658299704, 0.01228930731341509, 0.03073741493808856, 0.005820495917953162, 0.0]], [[0.0, 0.03783650630860932, 0.07149583056790884, 0.035904940470349124, 0.05536281526369219, 0.09624963543554757], [0.03783650630860932, 0.0, 0.033719275800982065, 0.001933396417632984, 0.017551117358044828, 0.05854783171623325], [0.07149583056790884, 0.033719275800982065, 0.0, 0.03565122809995389, 0.01617393221428693, 0.024856423980998667], [0.035904940470349124, 0.001933396417632984, 0.03565122809995389, 0.0, 0.019484092482839593, 0.06047713256316857], [0.05536281526369219, 0.017551117358044828, 0.01617393221428693, 0.019484092482839593, 0.0, 0.04102121885008095], [0.09624963543554757, 0.05854783171623325, 0.024856423980998667, 0.06047713256316857, 0.04102121885008095, 0.0]], [[0.0, 0.0014002127011597408, 0.007019564119840938, 0.058351387501791994, 0.07736357356074537, 0.05871987751806229], [0.0014002127011597408, 0.0, 0.005619372274488311, 0.05695299572203735, 0.07596662873794233, 0.05732150960570772], [0.007019564119840938, 0.005619372274488311, 0.0, 0.051340087525379635, 0.0703592511221133, 0.05170869180004784], [0.058351387501791994, 0.05695299572203735, 0.051340087525379635, 0.0, 0.019048039096301563, 0.00036900845237060526], [0.07736357356074537, 0.07596662873794233, 0.0703592511221133, 0.019048039096301563, 0.0, 0.018679088622039885], [0.05871987751806229, 0.05732150960570772, 0.05170869180004784, 0.00036900845237060526, 0.018679088622039885, 0.0]], [[0.0, 0.014397685003245793, 0.013467473135833193, 0.05608757290988304, 0.07684566003524602, 0.054683669241120315], [0.014397685003245793, 0.0, 0.027863263089699535, 0.04170157171716753, 0.06247193424049456, 0.040296993026001995], [0.013467473135833193, 0.027863263089699535, 0.0, 0.06953676765010094, 0.09028069469345361, 0.06813367765642804], [0.05608757290988304, 0.04170157171716753, 0.06953676765010094, 0.0, 0.02078918658179559, 0.0014053978767548483], [0.07684566003524602, 0.06247193424049456, 0.09028069469345361, 0.02078918658179559, 0.0, 0.02219435756747231], [0.054683669241120315, 0.040296993026001995, 0.06813367765642804, 0.0014053978767548483, 0.02219435756747231, 0.0]], [[0.0, 0.0386451323030143, 0.03372320941907775, 0.08656257664052551, 0.05864344124893981, 0.028788800545209492], [0.0386451323030143, 0.0, 0.0049245113263636465, 0.12505263602126954, 0.09720554125852333, 0.0674051027805528], [0.03372320941907775, 0.0049245113263636465, 0.0, 0.1201561209416748, 0.09229806292200712, 0.062488766063924395], [0.08656257664052551, 0.12505263602126954, 0.1201561209416748, 0.0, 0.027969499956413076, 0.05782546417461388], [0.05864344124893981, 0.09720554125852333, 0.09229806292200712, 0.027969499956413076, 0.0, 0.02987295400593274], [0.028788800545209492, 0.0674051027805528, 0.062488766063924395, 0.05782546417461388, 0.02987295400593274, 0.0]], [[0.0, 0.01396572299951301, 0.00041282825483972475, 0.15812204465379148, 0.14478844508842667, 0.12983660026118848], [0.01396572299951301, 0.0, 0.014378519860786794, 0.1442684787071914, 0.13091627051501611, 0.1159455278819621], [0.00041282825483972475, 0.014378519860786794, 0.0, 0.1585312143701995, 0.1451981919890818, 0.13024693674818555], [0.15812204465379148, 0.1442684787071914, 0.1585312143701995, 0.0, 0.013440345182594514, 0.02848823481711578], [0.14478844508842667, 0.13091627051501611, 0.1451981919890818, 0.013440345182594514, 0.0, 0.015049942769275366], [0.12983660026118848, 0.1159455278819621, 0.13024693674818555, 0.02848823481711578, 0.015049942769275366, 0.0]], [[0.0, 0.003402470132445391, 0.012287697640380254, 0.018346462434075388, 0.03411667083618766, 0.04140959233780743], [0.003402470132445391, 0.0, 0.015689829038837023, 0.02174822596642182, 0.037516826542343895, 0.04480867430980146], [0.012287697640380254, 0.015689829038837023, 0.0, 0.006059490719928254, 0.021833942132297376, 0.029130022116039253], [0.018346462434075388, 0.02174822596642182, 0.006059490719928254, 0.0, 0.015775613674616225, 0.023072822712602564], [0.03411667083618766, 0.037516826542343895, 0.021833942132297376, 0.015775613674616225, 0.0, 0.007298751358118018], [0.04140959233780743, 0.04480867430980146, 0.029130022116039253, 0.023072822712602564, 0.007298751358118018, 0.0]], [[0.0, 0.017755501683188787, 0.009190647991023877, 0.050865571461561065, 0.06452395215051139, 0.06416401869966981], [0.017755501683188787, 0.0, 0.008565338136320719, 0.03312045288221687, 0.04678708329731196, 0.046426902459136006], [0.009190647991023877, 0.008565338136320719, 0.0, 0.04168168286714803, 0.05534470236571128, 0.054984631180068085], [0.050865571461561065, 0.03312045288221687, 0.04168168286714803, 0.0, 0.01367406473988944, 0.013313631582847228], [0.06452395215051139, 0.04678708329731196, 0.05534470236571128, 0.01367406473988944, 0.0, 0.00036045650398493006], [0.06416401869966981, 0.046426902459136006, 0.054984631180068085, 0.013313631582847228, 0.00036045650398493006, 0.0]], [[0.0, 0.045915148516003514, 0.037479517916854, 0.0866581495848857, 0.11239320087538587, 0.08880700938298454], [0.045915148516003514, 0.0, 0.00844167667336523, 0.04080777830900833, 0.06661247018348798, 0.04296162730658356], [0.037479517916854, 0.00844167667336523, 0.0, 0.049242878730116416, 0.07503807936282933, 0.051396089112357796], [0.0866581495848857, 0.04080777830900833, 0.049242878730116416, 0.0, 0.025830637224340793, 0.0021552645035713817], [0.11239320087538587, 0.06661247018348798, 0.07503807936282933, 0.025830637224340793, 0.0, 0.023675849336074962], [0.08880700938298454, 0.04296162730658356, 0.051396089112357796, 0.0021552645035713817, 0.023675849336074962, 0.0]], [[0.0, 0.013972108595078853, 0.006272928817738512, 0.02975011001054559, 0.06822373546495251, 0.03441615013664283], [0.013972108595078853, 0.0, 0.007699438581330196, 0.01578047819190489, 0.054270720397932244, 0.020447743287236676], [0.006272928817738512, 0.007699438581330196, 0.0, 0.02347884388123084, 0.061960635671596785, 0.028145520126784937], [0.02975011001054559, 0.01578047819190489, 0.02347884388123084, 0.0, 0.03850222753379523, 0.00466782223507195], [0.06822373546495251, 0.054270720397932244, 0.061960635671596785, 0.03850222753379523, 0.0, 0.033836595188493315], [0.03441615013664283, 0.020447743287236676, 0.028145520126784937, 0.00466782223507195, 0.033836595188493315, 0.0]], [[0.0, 0.009230320507062878, 0.004317796870086606, 0.017342321298742337, 0.012925690014757948, 0.00446140749585642], [0.009230320507062878, 0.0, 0.004913642662098677, 0.008118995804094763, 0.0036977924413504966, 0.004770034715809562], [0.004317796870086606, 0.004913642662098677, 0.0, 0.013029893823899033, 0.008610592372839815, 0.00014362679204027925], [0.017342321298742337, 0.008118995804094763, 0.013029893823899033, 0.0, 0.004421878221467007, 0.012886397111717879], [0.012925690014757948, 0.0036977924413504966, 0.008610592372839815, 0.004421878221467007, 0.0, 0.008467023214402649], [0.00446140749585642, 0.004770034715809562, 0.00014362679204027925, 0.012886397111717879, 0.008467023214402649, 0.0]], [[0.0, 0.05395599477105085, 0.0053179858721662775, 0.09415250998844053, 0.10689216209699762, 0.14374537491261064], [0.05395599477105085, 0.0, 0.04864324150881321, 0.040278230064262635, 0.053059668389797, 0.09008060899562478], [0.0053179858721662775, 0.04864324150881321, 0.0, 0.08885164896384395, 0.10159661090001487, 0.13846969358924616], [0.09415250998844053, 0.040278230064262635, 0.08885164896384395, 0.0, 0.012793490803392834, 0.04988539068464018], [0.10689216209699762, 0.053059668389797, 0.10159661090001487, 0.012793490803392834, 0.0, 0.0371034511855618], [0.14374537491261064, 0.09008060899562478, 0.13846969358924616, 0.04988539068464018, 0.0371034511855618, 0.0]], [[0.0, 0.008502352550251523, 0.012579299070628472, 0.04500266200943847, 0.06398545047563867, 0.055448673361119166], [0.008502352550251523, 0.0, 0.0040771204039664775, 0.03650574209987441, 0.05549468226799417, 0.04695486573053252], [0.012579299070628472, 0.0040771204039664775, 0.0, 0.03243048209952802, 0.05142198827246506, 0.04288088647649901], [0.04500266200943847, 0.03650574209987441, 0.03243048209952802, 0.0, 0.01900329222364551, 0.010455839373948018], [0.06398545047563867, 0.05549468226799417, 0.05142198827246506, 0.01900329222364551, 0.0, 0.008548070318869958], [0.055448673361119166, 0.04695486573053252, 0.04288088647649901, 0.010455839373948018, 0.008548070318869958, 0.0]], [[0.0, 0.025590731504003778, 0.033503195802454956, 0.04365132478098255, 0.07309341562188104, 0.06054230452496914], [0.025590731504003778, 0.0, 0.007914821016926483, 0.018067610768034183, 0.04753374799397542, 0.034970458555795954], [0.033503195802454956, 0.007914821016926483, 0.0, 0.01015329740376561, 0.039624176899115814, 0.027058266249294766], [0.04365132478098255, 0.018067610768034183, 0.01015329740376561, 0.0, 0.02947507836139606, 0.01690660712000861], [0.07309341562188104, 0.04753374799397542, 0.039624176899115814, 0.02947507836139606, 0.0, 0.012570710779115825], [0.06054230452496914, 0.034970458555795954, 0.027058266249294766, 0.01690660712000861, 0.012570710779115825, 0.0]], [[0.0, 0.007216192992788004, 0.017337660118145096, 0.004950883437127139, 0.0013173429753939145, 2.494102821643899e-05], [0.007216192992788004, 0.0, 0.010122539672920391, 0.01216672323239595, 0.008533469610351554, 0.007191253025929879], [0.017337660118145096, 0.010122539672920391, 0.0, 0.022286959867260887, 0.018654647984086975, 0.017312725345178036], [0.004950883437127139, 0.01216672323239595, 0.022286959867260887, 0.0, 0.0036335594199797664, 0.004975823972625264], [0.0013173429753939145, 0.008533469610351554, 0.018654647984086975, 0.0036335594199797664, 0.0, 0.001342283968007806], [2.494102821643899e-05, 0.007191253025929879, 0.017312725345178036, 0.004975823972625264, 0.001342283968007806, 0.0]], [[0.0, 0.007871663019177666, 0.005884487817732612, 0.009575500289573245, 0.02591741122932456, 0.036908859626729955], [0.007871663019177666, 0.0, 0.01375589236286361, 0.001703888701733283, 0.0180472035262807, 0.029040503503357296], [0.005884487817732612, 0.01375589236286361, 0.0, 0.015459635253492813, 0.031799960969139895, 0.04278966607836318], [0.009575500289573245, 0.001703888701733283, 0.015459635253492813, 0.0, 0.01634351201325081, 0.027337141199942273], [0.02591741122932456, 0.0180472035262807, 0.031799960969139895, 0.01634351201325081, 0.0, 0.010995516402170252], [0.036908859626729955, 0.029040503503357296, 0.04278966607836318, 0.027337141199942273, 0.010995516402170252, 0.0]], [[0.0, 0.005782046056101387, 0.031201914914597537, 0.05977577186264592, 0.07945940497082761, 0.09146848067207386], [0.005782046056101387, 0.0, 0.025421614192872338, 0.054000701518991154, 0.07368987019733189, 0.08570307687519896], [0.031201914914597537, 0.025421614192872338, 0.0, 0.02859350241315627, 0.048301157621784684, 0.06032899061901809], [0.05977577186264592, 0.054000701518991154, 0.02859350241315627, 0.0, 0.01971733656877974, 0.03175488410776612], [0.07945940497082761, 0.07368987019733189, 0.048301157621784684, 0.01971733656877974, 0.0, 0.012040182871156959], [0.09146848067207386, 0.08570307687519896, 0.06032899061901809, 0.03175488410776612, 0.012040182871156959, 0.0]], [[0.0, 0.014325825610388712, 0.028662552336613318, 0.0649943896685634, 0.12137537315050959, 0.09185024589909345], [0.014325825610388712, 0.0, 0.014339220868928167, 0.05068790318250814, 0.10712244763979355, 0.07756530195417], [0.028662552336613318, 0.014339220868928167, 0.0, 0.03635925230172829, 0.09283789732343807, 0.06325363328217644], [0.0649943896685634, 0.05068790318250814, 0.03635925230172829, 0.0, 0.05654951825032853, 0.02691778251252086], [0.12137537315050959, 0.10712244763979355, 0.09283789732343807, 0.05654951825032853, 0.0, 0.029647970393866394], [0.09185024589909345, 0.07756530195417, 0.06325363328217644, 0.02691778251252086, 0.029647970393866394, 0.0]], [[0.0, 0.0066861436946340815, 0.014436326319854515, 0.07541608293384951, 0.05373573470245013, 0.07847526309664633], [0.0066861436946340815, 0.0, 0.02112143048471795, 0.08207933781875712, 0.0604102253226446, 0.08513659737107604], [0.014436326319854515, 0.02112143048471795, 0.0, 0.061017612626383, 0.03931626647782474, 0.06408048673917648], [0.07541608293384951, 0.08207933781875712, 0.061017612626383, 0.0, 0.021733527636632125, 0.0030705754048691494], [0.05373573470245013, 0.0604102253226446, 0.03931626647782474, 0.021733527636632125, 0.0, 0.02480297145459377], [0.07847526309664633, 0.08513659737107604, 0.06408048673917648, 0.0030705754048691494, 0.02480297145459377, 0.0]], [[0.0, 0.034356293918078984, 0.10284377273211472, 0.16472489775798516, 0.2379765365592699, 0.16675976611033286], [0.034356293918078984, 0.0, 0.06857203595049029, 0.1306249708923519, 0.20420213107210278, 0.13266705180906554], [0.10284377273211472, 0.06857203595049029, 0.0, 0.0622481943622077, 0.1363143994634543, 0.06429996062613665], [0.16472489775798516, 0.1306249708923519, 0.0622481943622077, 0.0, 0.07430923951655277, 0.00205479648316234], [0.2379765365592699, 0.20420213107210278, 0.1363143994634543, 0.07430923951655277, 0.0, 0.07225891318857398], [0.16675976611033286, 0.13266705180906554, 0.06429996062613665, 0.00205479648316234, 0.07225891318857398, 0.0]], [[0.0, 0.015596735302294055, 0.02217470886624578, 0.0015752614814042707, 0.019128340689470384, 0.029431544267379827], [0.015596735302294055, 0.0, 0.006578843058489709, 0.01402160370334289, 0.003532007238475876, 0.013837248381953701], [0.02217470886624578, 0.006578843058489709, 0.0, 0.020599719820797262, 0.003046863239614472, 0.0072586631756533], [0.0015752614814042707, 0.01402160370334289, 0.020599719820797262, 0.0, 0.017553279069828315, 0.027856774093364477], [0.019128340689470384, 0.003532007238475876, 0.003046863239614472, 0.017553279069828315, 0.0, 0.010305437241356026], [0.029431544267379827, 0.013837248381953701, 0.0072586631756533, 0.027856774093364477, 0.010305437241356026, 0.0]], [[0.0, 0.016347077852432085, 0.02451841598949843, 0.0018051360131578985, 0.005546219859394736, 0.004789151953854866], [0.016347077852432085, 0.0, 0.00817247607017387, 0.018152027094334666, 0.01080119904501332, 0.021135652537026414], [0.02451841598949843, 0.00817247607017387, 0.0, 0.026323146307009087, 0.01897309361653169, 0.02930636906074105], [0.0018051360131578985, 0.018152027094334666, 0.026323146307009087, 0.0, 0.007351330158075478, 0.002984024973582091], [0.005546219859394736, 0.01080119904501332, 0.01897309361653169, 0.007351330158075478, 0.0, 0.010335275840932287], [0.004789151953854866, 0.021135652537026414, 0.02930636906074105, 0.002984024973582091, 0.010335275840932287, 0.0]], [[0.0, 0.00021005443632446082, 0.015489229514563408, 0.03985526647022088, 0.04905220126981863, 0.006759862184190615], [0.00021005443632446082, 0.0, 0.015699188874603837, 0.03964574489212344, 0.04884293571335804, 0.006549824046570056], [0.015489229514563408, 0.015699188874603837, 0.0, 0.055287445556923887, 0.06446153741837388, 0.022244833805655333], [0.03985526647022088, 0.03964574489212344, 0.055287445556923887, 0.0, 0.009222543216380516, 0.03310948818715321], [0.04905220126981863, 0.04884293571335804, 0.06446153741837388, 0.009222543216380516, 0.0, 0.04231397306591312], [0.006759862184190615, 0.006549824046570056, 0.022244833805655333, 0.03310948818715321, 0.04231397306591312, 0.0]], [[0.0, 0.03696499343073065, 0.0353148103485516, 0.08018732093257011, 0.07340880329676212, 0.0917123624622486], [0.03696499343073065, 0.0, 0.0016609807279452358, 0.04401628483961041, 0.03703657283948049, 0.05596625300418599], [0.0353148103485516, 0.0016609807279452358, 0.0, 0.0456529004614909, 0.038680773970461414, 0.057585734924168006], [0.08018732093257011, 0.04401628483961041, 0.0456529004614909, 0.0, 0.007084238409368476, 0.012255569103783785], [0.07340880329676212, 0.03703657283948049, 0.038680773970461414, 0.007084238409368476, 0.0, 0.01931805720919795], [0.0917123624622486, 0.05596625300418599, 0.057585734924168006, 0.012255569103783785, 0.01931805720919795, 0.0]], [[0.0, 0.0116244668881027, 0.016271585525034455, 0.1268060143837841, 0.1089126924659798, 0.11631353081304623], [0.0116244668881027, 0.0, 0.027893282066619184, 0.11529131695515943, 0.09736566751348283, 0.10477908720513893], [0.016271585525034455, 0.027893282066619184, 0.0, 0.14289532874806646, 0.1250508971086589, 0.13243259259584722], [0.1268060143837841, 0.11529131695515943, 0.14289532874806646, 0.0, 0.01808340094127854, 0.010613203995524005], [0.1089126924659798, 0.09736566751348283, 0.1250508971086589, 0.01808340094127854, 0.0, 0.007471558202582946], [0.11631353081304623, 0.10477908720513893, 0.13243259259584722, 0.010613203995524005, 0.007471558202582946, 0.0]], [[0.0, 0.007822250711980432, 0.036870208455600836, 0.030618428745877304, 0.014522875013151007, 0.016761264575051546], [0.007822250711980432, 0.0, 0.02905086289667108, 0.03843747966806939, 0.00670088812786134, 0.008939420068299364], [0.036870208455600836, 0.02905086289667108, 0.0, 0.06746222886858776, 0.02235148487803599, 0.020113256023714873], [0.030618428745877304, 0.03843747966806939, 0.06746222886858776, 0.0, 0.045134333072882206, 0.04737125138871195], [0.014522875013151007, 0.00670088812786134, 0.02235148487803599, 0.045134333072882206, 0.0, 0.002238578425088087], [0.016761264575051546, 0.008939420068299364, 0.020113256023714873, 0.04737125138871195, 0.002238578425088087, 0.0]], [[0.0, 0.011808245092934247, 0.026373799062197546, 0.04668738676436318, 0.027345970301499427, 0.025658076691070092], [0.011808245092934247, 0.0, 0.01456714887378235, 0.058484440324820995, 0.039149818185872265, 0.03746237292592992], [0.026373799062197546, 0.01456714887378235, 0.0, 0.07302992490654402, 0.053706266619782894, 0.052019600824203205], [0.04668738676436318, 0.058484440324820995, 0.07302992490654402, 0.0, 0.019349978818778955, 0.02103804465907113], [0.027345970301499427, 0.039149818185872265, 0.053706266619782894, 0.019349978818778955, 0.0, 0.0016883043029838453], [0.025658076691070092, 0.03746237292592992, 0.052019600824203205, 0.02103804465907113, 0.0016883043029838453, 0.0]], [[0.0, 0.004034572789952988, 0.03741616271721989, 0.043419896302199314, 0.027235697646957123, 0.03237748596510022], [0.004034572789952988, 0.0, 0.04143016762595495, 0.047427737446385114, 0.031258543059372194, 0.036396131345795675], [0.03741616271721989, 0.04143016762595495, 0.0, 0.0060310866649553735, 0.01021115920319834, 0.005056430484304722], [0.043419896302199314, 0.047427737446385114, 0.0060310866649553735, 0.0, 0.01623968668257497, 0.011086665948381036], [0.027235697646957123, 0.031258543059372194, 0.01021115920319834, 0.01623968668257497, 0.0, 0.0051554346212085225], [0.03237748596510022, 0.036396131345795675, 0.005056430484304722, 0.011086665948381036, 0.0051554346212085225, 0.0]], [[0.0, 0.003545613101772665, 0.0017641582918788545, 0.1713406857540926, 0.19147978996506407, 0.18175959823024448], [0.003545613101772665, 0.0, 0.005309752051432661, 0.1748052221695151, 0.1949207474388226, 0.18521241610504072], [0.0017641582918788545, 0.005309752051432661, 0.0, 0.16961604651577858, 0.18976682571994136, 0.18004075830085703], [0.1713406857540926, 0.1748052221695151, 0.16961604651577858, 0.0, 0.020912671209712637, 0.010789718434100676], [0.19147978996506407, 0.1949207474388226, 0.18976682571994136, 0.020912671209712637, 0.0, 0.010126995707468596], [0.18175959823024448, 0.18521241610504072, 0.18004075830085703, 0.010789718434100676, 0.010126995707468596, 0.0]], [[0.0, 0.03174722001974003, 0.00393008325777234, 0.025954419711493208, 0.034446180769915714, 0.029383384735630666], [0.03174722001974003, 0.0, 0.02786762861834249, 0.057149034680042746, 0.06540094698514833, 0.060483770196351934], [0.00393008325777234, 0.02786762861834249, 0.0, 0.029854287881775594, 0.03832741385382966, 0.03327614388223699], [0.025954419711493208, 0.057149034680042746, 0.029854287881775594, 0.0, 0.00855258168426724, 0.0034505001202261173], [0.034446180769915714, 0.06540094698514833, 0.03832741385382966, 0.00855258168426724, 0.0, 0.005103111254363966], [0.029383384735630666, 0.060483770196351934, 0.03327614388223699, 0.0034505001202261173, 0.005103111254363966, 0.0]], [[0.0, 0.031870738301140365, 0.007344333333688469, 0.06292113983535974, 0.05306063351236439, 0.02630133883347816], [0.031870738301140365, 0.0, 0.02452839480042687, 0.03107208318452588, 0.021202355556595602, 0.005571018742223213], [0.007344333333688469, 0.02452839480042687, 0.0, 0.055585720798075576, 0.04572247940774109, 0.018958274729792324], [0.06292113983535974, 0.03107208318452588, 0.055585720798075576, 0.0, 0.009872015247950134, 0.03664088501338833], [0.05306063351236439, 0.021202355556595602, 0.04572247940774109, 0.009872015247950134, 0.0, 0.02677227109526504], [0.02630133883347816, 0.005571018742223213, 0.018958274729792324, 0.03664088501338833, 0.02677227109526504, 0.0]], [[0.0, 0.01820326907647357, 0.0062384930160300596, 0.06814649935198118, 0.05320037675448727, 0.07736208316440142], [0.01820326907647357, 0.0, 0.02444064245812498, 0.0863085830257107, 0.07137677010410434, 0.09551393748584727], [0.0062384930160300596, 0.02444064245812498, 0.0, 0.06191796724059268, 0.04696784093726117, 0.07113650609606427], [0.06814649935198118, 0.0863085830257107, 0.06191796724059268, 0.0, 0.01496609222214529, 0.009233280806659782], [0.05320037675448727, 0.07137677010410434, 0.04696784093726117, 0.01496609222214529, 0.0, 0.024198184062135312], [0.07736208316440142, 0.09551393748584727, 0.07113650609606427, 0.009233280806659782, 0.024198184062135312, 0.0]], [[0.0, 0.005433515323499087, 0.0002087856200958752, 0.03316427842173749, 0.03291819587846365, 0.03229638922272515], [0.005433515323499087, 0.0, 0.005224778218666494, 0.027765094581438086, 0.027518497993598408, 0.02689540664753063], [0.0002087856200958752, 0.005224778218666494, 0.0, 0.03295710039635092, 0.032710996071168216, 0.03208913491251517], [0.03316427842173749, 0.027765094581438086, 0.03295710039635092, 0.0, 0.0002477028994611769, 0.0008735122944896548], [0.03291819587846365, 0.027518497993598408, 0.032710996071168216, 0.0002477028994611769, 0.0, 0.0006258100967721644], [0.03229638922272515, 0.02689540664753063, 0.03208913491251517, 0.0008735122944896548, 0.0006258100967721644, 0.0]], [[0.0, 0.028386862768824, 0.00724746897296673, 0.06256617538681199, 0.08238000277430517, 0.07149418441148785], [0.028386862768824, 0.0, 0.02114533420702152, 0.034274496694426566, 0.054201507608399466, 0.04324768046641759], [0.00724746897296673, 0.02114533420702152, 0.0, 0.05535591298598127, 0.07520239971561814, 0.06429718662683463], [0.06256617538681199, 0.034274496694426566, 0.05535591298598127, 0.0, 0.01999949034208469, 0.008998427578682662], [0.08238000277430517, 0.054201507608399466, 0.07520239971561814, 0.01999949034208469, 0.0, 0.011005447327965325], [0.07149418441148785, 0.04324768046641759, 0.06429718662683463, 0.008998427578682662, 0.011005447327965325, 0.0]], [[0.0, 0.011383790888565051, 0.005442969140322119, 0.21668622670398058, 0.21511110866611577, 0.2679377188814418], [0.011383790888565051, 0.0, 0.016826374333206887, 0.22782423412441224, 0.22625297203059344, 0.278928497694117], [0.005442969140322119, 0.016826374333206887, 0.0, 0.21135420101328006, 0.20977727442141864, 0.2626751494839477], [0.21668622670398058, 0.22782423412441224, 0.21135420101328006, 0.0, 0.0016190009559801423, 0.053200438131648646], [0.21511110866611577, 0.22625297203059344, 0.20977727442141864, 0.0016190009559801423, 0.0, 0.05481506470660449], [0.2679377188814418, 0.278928497694117, 0.2626751494839477, 0.053200438131648646, 0.05481506470660449, 0.0]], [[0.0, 0.0, 0.0, 0.0, 0.0, 0.0], [0.0, 0.0, 0.0, 0.0, 0.0, 0.0], [0.0, 0.0, 0.0, 0.0, 0.0, 0.0], [0.0, 0.0, 0.0, 0.0, 0.0, 0.0], [0.0, 0.0, 0.0, 0.0, 0.0, 0.0], [0.0, 0.0, 0.0, 0.0, 0.0, 0.0]], [[0.0, 0.017392140024539735, 0.03533312950787073, 0.018927425168056282, 0.002373761699842507, 0.007934407792353292], [0.017392140024539735, 0.0, 0.01796353546568021, 0.03629857224014161, 0.019764401926596967, 0.02532022266830671], [0.03533312950787073, 0.01796353546568021, 0.0, 0.05419375685590962, 0.03770078678365793, 0.04324449623470696], [0.018927425168056282, 0.03629857224014161, 0.05419375685590962, 0.0, 0.016554903996026257, 0.010995731870777676], [0.002373761699842507, 0.019764401926596967, 0.03770078678365793, 0.016554903996026257, 0.0, 0.005560825931184176], [0.007934407792353292, 0.02532022266830671, 0.04324449623470696, 0.010995731870777676, 0.005560825931184176, 0.0]], [[0.0, 0.005433304721557466, 0.01760681720018123, 0.02590604408287418, 0.015612327225576301, 0.022525226936142496], [0.005433304721557466, 0.0, 0.023038968259756005, 0.020474339723115985, 0.010179495217457198, 0.017093078461448794], [0.01760681720018123, 0.023038968259756005, 0.0, 0.04350218724704446, 0.03321430042740621, 0.040123522880265536], [0.02590604408287418, 0.020474339723115985, 0.04350218724704446, 0.0, 0.010296062773820476, 0.0033819398993203513], [0.015612327225576301, 0.010179495217457198, 0.03321430042740621, 0.010296062773820476, 0.0, 0.006914262976339219], [0.022525226936142496, 0.017093078461448794, 0.040123522880265536, 0.0033819398993203513, 0.006914262976339219, 0.0]], [[0.0, 0.13518752950768753, 0.06456480145644307, 0.22328413437969816, 0.09545819705423562, 0.08854054383251302], [0.13518752950768753, 0.0, 0.19913966443382056, 0.08923218139746207, 0.039925197434972956, 0.046859243619234416], [0.06456480145644307, 0.19913966443382056, 0.0, 0.2863424837307027, 0.15967938854172442, 0.1528007484131211], [0.22328413437969816, 0.08923218139746207, 0.2863424837307027, 0.0, 0.1289435611368899, 0.13582913445738906], [0.09545819705423562, 0.039925197434972956, 0.15967938854172442, 0.1289435611368899, 0.0, 0.006939323807026149], [0.08854054383251302, 0.046859243619234416, 0.1528007484131211, 0.13582913445738906, 0.006939323807026149, 0.0]], [[0.0, 0.02316862138266417, 0.0037918718955588355, 0.04061776658647276, 0.027976438278762707, 0.02143449459111037], [0.02316862138266417, 0.0, 0.01937749026100358, 0.06376137065092816, 0.05113107833670987, 0.04459371535874343], [0.0037918718955588355, 0.01937749026100358, 0.0, 0.04440683591262049, 0.03176691368685406, 0.025225511802878672], [0.04061776658647276, 0.06376137065092816, 0.04440683591262049, 0.0, 0.012647061977111271, 0.019189973167996383], [0.027976438278762707, 0.05113107833670987, 0.03176691368685406, 0.012647061977111271, 0.0, 0.0065435342399655675], [0.02143449459111037, 0.04459371535874343, 0.025225511802878672, 0.019189973167996383, 0.0065435342399655675, 0.0]], [[0.0, 0.01815806440902278, 0.02633684788670922, 0.007450290294813832, 0.009603835242655238, 0.0073898101071405665], [0.01815806440902278, 0.0, 0.008189952051288274, 0.01071218192674144, 0.008558735317220371, 0.010772651929252084], [0.02633684788670922, 0.008189952051288274, 0.0, 0.018897520798244315, 0.0167454442858014, 0.018957949001133633], [0.007450290294813832, 0.01071218192674144, 0.018897520798244315, 0.0, 0.0021540279553405777, 6.049070630870516e-05], [0.009603835242655238, 0.008558735317220371, 0.0167454442858014, 0.0021540279553405777, 0.0, 0.0022145177802302103], [0.0073898101071405665, 0.010772651929252084, 0.018957949001133633, 6.049070630870516e-05, 0.0022145177802302103, 0.0]], [[0.0, 0.0001587383690797871, 0.005950108334375451, 0.059484918545862096, 0.0028575200755511527, 0.021080318998767087], [0.0001587383690797871, 0.0, 0.0057913748790441736, 0.05932663474161643, 0.0026987828129782414, 0.02092164170567731], [0.005950108334375451, 0.0057913748790441736, 0.0, 0.05355002853657709, 0.003092635245291046, 0.015131848323392824], [0.059484918545862096, 0.05932663474161643, 0.05355002853657709, 0.0, 0.05663517170386587, 0.03844226137705275], [0.0028575200755511527, 0.0026987828129782414, 0.003092635245291046, 0.05663517170386587, 0.0, 0.018223751688065903], [0.021080318998767087, 0.02092164170567731, 0.015131848323392824, 0.03844226137705275, 0.018223751688065903, 0.0]], [[0.0, 0.0179273020951786, 0.010454552052409373, 0.011870857990414607, 0.021345085309583022, 0.03015133947089482], [0.0179273020951786, 0.0, 0.0074757018030736444, 0.006059171900220675, 0.003420630115197847, 0.012238804957142961], [0.010454552052409373, 0.0074757018030736444, 0.0, 0.0014166699064700773, 0.010895706643154184, 0.019710351191879378], [0.011870857990414607, 0.006059171900220675, 0.0014166699064700773, 0.0, 0.009479359212987952, 0.018294837024944437], [0.021345085309583022, 0.003420630115197847, 0.010895706643154184, 0.009479359212987952, 0.0, 0.008819054560266501], [0.03015133947089482, 0.012238804957142961, 0.019710351191879378, 0.018294837024944437, 0.008819054560266501, 0.0]], [[0.0, 0.007104227870467527, 0.017570579800624278, 0.07222845912294568, 0.06282322656535287, 0.05050053213695102], [0.007104227870467527, 0.0, 0.024670893107216985, 0.06515907452609061, 0.05574545329462439, 0.04341331191880256], [0.017570579800624278, 0.024670893107216985, 0.0, 0.08967412611269136, 0.08029449048082632, 0.06800162371822502], [0.07222845912294568, 0.06515907452609061, 0.08967412611269136, 0.0, 0.009445094322058659, 0.021803749866392098], [0.06282322656535287, 0.05574545329462439, 0.08029449048082632, 0.009445094322058659, 0.0, 0.01236080561216766], [0.05050053213695102, 0.04341331191880256, 0.06800162371822502, 0.021803749866392098, 0.01236080561216766, 0.0]], [[0.0, 0.026482144919383787, 0.0139342222890858, 0.01862199500959949, 0.004744030349648262, 0.019358414720797218], [0.026482144919383787, 0.0, 0.012551073110341057, 0.045089789976388586, 0.0312235868800255, 0.04582541656840233], [0.0139342222890858, 0.012551073110341057, 0.0, 0.03255087256401626, 0.01867745407504776, 0.03328696181601989], [0.01862199500959949, 0.045089789976388586, 0.03255087256401626, 0.0, 0.013878718487039239, 0.0007365793919135292], [0.004744030349648262, 0.0312235868800255, 0.01867745407504776, 0.013878718487039239, 0.0, 0.01461520866461514], [0.019358414720797218, 0.04582541656840233, 0.03328696181601989, 0.0007365793919135292, 0.01461520866461514, 0.0]], [[0.0, 0.03404003996384079, 0.027536573063492074, 0.06261351305490091, 0.07567088285070003, 0.03325585263302238], [0.03404003996384079, 0.0, 0.06152675172841623, 0.02861825133441193, 0.04170794800026495, 0.0007848743148342667], [0.027536573063492074, 0.06152675172841623, 0.0, 0.09002295350873951, 0.10303580917803501, 0.06074426021384525], [0.06261351305490091, 0.02861825133441193, 0.09002295350873951, 0.0, 0.013099822604986017, 0.02940266729126255], [0.07567088285070003, 0.04170794800026495, 0.10303580917803501, 0.013099822604986017, 0.0, 0.04249187771031814], [0.03325585263302238, 0.0007848743148342667, 0.06074426021384525, 0.02940266729126255, 0.04249187771031814, 0.0]], [[0.0, 0.031439394573164636, 0.038719727942650516, 0.014456592492103322, 0.061760050528852424, 0.01039900967474256], [0.031439394573164636, 0.0, 0.007285400321417656, 0.016987064483864202, 0.030355477927332654, 0.041831106753201855], [0.038719727942650516, 0.007285400321417656, 0.0, 0.024270712285699114, 0.023073274789497524, 0.04910808282016235], [0.014456592492103322, 0.016987064483864202, 0.024270712285699114, 0.0, 0.047327808973855794, 0.0248536528824668], [0.061760050528852424, 0.030355477927332654, 0.023073274789497524, 0.047327808973855794, 0.0, 0.072133294456716], [0.01039900967474256, 0.041831106753201855, 0.04910808282016235, 0.0248536528824668, 0.072133294456716, 0.0]], [[0.0, 0.008428047832205852, 0.0029614908296188964, 0.009735930653894371, 0.0071815480069498784, 0.01101577326459921], [0.008428047832205852, 0.0, 0.011360409066425962, 0.018030534519090355, 0.015520668936710216, 0.01928613328414084], [0.0029614908296188964, 0.011360409066425962, 0.0, 0.006789048207777059, 0.004227063138755872, 0.00807352085075746], [0.009735930653894371, 0.018030534519090355, 0.006789048207777059, 0.0, 0.0025668945127826867, 0.0012889103220233916], [0.0071815480069498784, 0.015520668936710216, 0.004227063138755872, 0.0025668945127826867, 0.0, 0.003855051261138916], [0.01101577326459921, 0.01928613328414084, 0.00807352085075746, 0.0012889103220233916, 0.003855051261138916, 0.0]], [[0.0, 0.037442197978162485, 0.018608415861036936, 0.22408020027213213, 0.2576277975393265, 0.23972510561470362], [0.037442197978162485, 0.0, 0.018838418430952283, 0.18718724984568064, 0.22093725713505552, 0.20292218626332253], [0.018608415861036936, 0.018838418430952283, 0.0, 0.2057708698659401, 0.23942224994524477, 0.2214620447662662], [0.22408020027213213, 0.18718724984568064, 0.2057708698659401, 0.0, 0.03431675235507984, 0.0159737584971207], [0.2576277975393265, 0.22093725713505552, 0.23942224994524477, 0.03431675235507984, 0.0, 0.01834793598465495], [0.23972510561470362, 0.20292218626332253, 0.2214620447662662, 0.0159737584971207, 0.01834793598465495, 0.0]], [[0.0, 0.0031871630098004463, 0.012102349920522908, 0.054737787063576605, 0.039395491399869906, 0.031992864807930795], [0.0031871630098004463, 0.0, 0.008915473250974108, 0.05155755122999268, 0.03621192853301241, 0.028808059350813434], [0.012102349920522908, 0.008915473250974108, 0.0, 0.04265686006747009, 0.02730328500755757, 0.019896598670698568], [0.054737787063576605, 0.05155755122999268, 0.04265686006747009, 0.0, 0.015366252224390862, 0.02277412645598163], [0.039395491399869906, 0.03621192853301241, 0.02730328500755757, 0.015366252224390862, 0.0, 0.007409651186988111], [0.031992864807930795, 0.028808059350813434, 0.019896598670698568, 0.02277412645598163, 0.007409651186988111, 0.0]], [[0.0, 0.025801085173981567, 0.005061975739501737, 0.0015635514896441705, 0.012068220921307191, 0.0019982705762012537], [0.025801085173981567, 0.0, 0.020740128181803354, 0.024237900630747475, 0.03786491743195096, 0.023803275281158023], [0.005061975739501737, 0.020740128181803354, 0.0, 0.0034984345144105956, 0.01712981163541948, 0.00306371665447098], [0.0015635514896441705, 0.024237900630747475, 0.0034984345144105956, 0.0, 0.013631677945930676, 0.00043471958905808505], [0.012068220921307191, 0.03786491743195096, 0.01712981163541948, 0.013631677945930676, 0.0, 0.014066366889675035], [0.0019982705762012537, 0.023803275281158023, 0.00306371665447098, 0.00043471958905808505, 0.014066366889675035, 0.0]], [[0.0, 0.024006297161184107, 0.04668662338030486, 0.030972441617997608, 0.032872404141332384, 0.054475334671303374], [0.024006297161184107, 0.0, 0.022691384193867754, 0.054959409422339414, 0.05685743087374319, 0.07843175018455101], [0.04668662338030486, 0.022691384193867754, 0.0, 0.07760733999561668, 0.07950266948064737, 0.10104030928593967], [0.030972441617997608, 0.054959409422339414, 0.07760733999561668, 0.0, 0.0019009436594641558, 0.023523581881067967], [0.032872404141332384, 0.05685743087374319, 0.07950266948064737, 0.0019009436594641558, 0.0, 0.021623165036496687], [0.054475334671303374, 0.07843175018455101, 0.10104030928593967, 0.023523581881067967, 0.021623165036496687, 0.0]], [[0.0, 9.178686563789487e-05, 0.010199718913391104, 0.004270772785114402, 6.588273310645417e-05, 0.0020895420014480056], [9.178686563789487e-05, 0.0, 0.010107989756882412, 0.004362548460580762, 0.00015766959374519733, 0.0021813261593489237], [0.010199718913391104, 0.010107989756882412, 0.0, 0.014466567812627293, 0.010265559546188565, 0.012287647155710096], [0.004270772785114402, 0.004362548460580762, 0.014466567812627293, 0.0, 0.004204897800469373, 0.0021813595576336015], [6.588273310645417e-05, 0.00015766959374519733, 0.010265559546188565, 0.004204897800469373, 0.0, 0.0020236610733387612], [0.0020895420014480056, 0.0021813261593489237, 0.012287647155710096, 0.0021813595576336015, 0.0020236610733387612, 0.0]], [[0.0, 0.006916727778241062, 0.0015892803375711642, 0.027711486776617278, 0.00987767980685791, 0.023144196554417486], [0.006916727778241062, 0.0, 0.005327678746132101, 0.02080901086702285, 0.002961725978984658, 0.01623691848867728], [0.0015892803375711642, 0.005327678746132101, 0.0, 0.02612640005894812, 0.00828890748767229, 0.02155785718500092], [0.027711486776617278, 0.02080901086702285, 0.02612640005894812, 0.0, 0.017851076637750003, 0.004577172703779516], [0.00987767980685791, 0.002961725978984658, 0.00828890748767229, 0.017851076637750003, 0.0, 0.01327743075206809], [0.023144196554417486, 0.01623691848867728, 0.02155785718500092, 0.004577172703779516, 0.01327743075206809, 0.0]], [[0.0, 0.01944203612120587, 0.0033418775397041165, 0.045266938822219105, 0.025444306322586412, 0.037132488021624714], [0.01944203612120587, 0.0, 0.016102979907511836, 0.06457775064967901, 0.04483184209650165, 0.05647795842003827], [0.0033418775397041165, 0.016102979907511836, 0.0, 0.04859263236748761, 0.02878045830291821, 0.04046303333493568], [0.045266938822219105, 0.06457775064967901, 0.04859263236748761, 0.0, 0.019868973425480597, 0.008161316423379162], [0.025444306322586412, 0.04483184209650165, 0.02878045830291821, 0.019868973425480597, 0.0, 0.011711125948751806], [0.037132488021624714, 0.05647795842003827, 0.04046303333493568, 0.008161316423379162, 0.011711125948751806, 0.0]], [[0.0, 0.023899009814934254, 0.028597926087454525, 0.025178418027514592, 0.023818144739921176, 0.03855385559773936], [0.023899009814934254, 0.0, 0.004701851754844301, 0.0012801071761642008, 8.090675544444402e-05, 0.014667434400543867], [0.028597926087454525, 0.004701851754844301, 0.0, 0.003421764358404561, 0.004782756766756889, 0.009966260860269402], [0.025178418027514592, 0.0012801071761642008, 0.003421764358404561, 0.0, 0.0013610137966122125, 0.013387573537119503], [0.023818144739921176, 8.090675544444402e-05, 0.004782756766756889, 0.0013610137966122125, 0.0, 0.014748324052380564], [0.03855385559773936, 0.014667434400543867, 0.009966260860269402, 0.013387573537119503, 0.014748324052380564, 0.0]], [[0.0, 0.06385589977303964, 0.10736274830556627, 0.02897385128019028, 0.12326802679683475, 0.13763242779544946], [0.06385589977303964, 0.0, 0.043652045911954686, 0.03491671168957482, 0.05963558013167054, 0.07408129896419635], [0.10736274830556627, 0.043652045911954686, 0.0, 0.0785126304832756, 0.016001220391105533, 0.030470524021604516], [0.02897385128019028, 0.03491671168957482, 0.0785126304832756, 0.0, 0.09446169427066904, 0.10887035285923291], [0.12326802679683475, 0.05963558013167054, 0.016001220391105533, 0.09446169427066904, 0.0, 0.01447211081706584], [0.13763242779544946, 0.07408129896419635, 0.030470524021604516, 0.10887035285923291, 0.01447211081706584, 0.0]], [[0.0, 0.006751495482369179, 0.00015049160381873445, 0.01900885956569337, 0.01746341087128954, 0.01258527537734708], [0.006751495482369179, 0.0, 0.006601028881887158, 0.02574889146261442, 0.024204949189350736, 0.019330934696427906], [0.00015049160381873445, 0.006601028881887158, 0.0, 0.01915916552137837, 0.01761374478547425, 0.012735683321865204], [0.01900885956569337, 0.02574889146261442, 0.01915916552137837, 0.0, 0.0015470821811526172, 0.006428561230497791], [0.01746341087128954, 0.024204949189350736, 0.01761374478547425, 0.0015470821811526172, 0.0, 0.004881626893940846], [0.01258527537734708, 0.019330934696427906, 0.012735683321865204, 0.006428561230497791, 0.004881626893940846, 0.0]], [[0.0, 0.012771640360319648, 0.019722805888692834, 0.07426021072876818, 0.09968981098615155, 0.08141528468501137], [0.012771640360319648, 0.0, 0.0069519942814543975, 0.061518070794884715, 0.0869760217138182, 0.06868008185145213], [0.019722805888692834, 0.0069519942814543975, 0.0, 0.05457818241582654, 0.08004999025336182, 0.06174352090355973], [0.07426021072876818, 0.061518070794884715, 0.05457818241582654, 0.0, 0.02553709114365613, 0.007179124137068716], [0.09968981098615155, 0.0869760217138182, 0.08004999025336182, 0.02553709114365613, 0.0, 0.018360131567017525], [0.08141528468501137, 0.06868008185145213, 0.06174352090355973, 0.007179124137068716, 0.018360131567017525, 0.0]], [[0.0, 0.026244726176707735, 0.01397766241275804, 0.001397835455643019, 0.017908294258736458, 0.033607684983250403], [0.026244726176707735, 0.0, 0.012269126487656717, 0.024847302768479667, 0.008338235839483768, 0.0073660029393129685], [0.01397766241275804, 0.012269126487656717, 0.0, 0.012579936616355864, 0.003931078710408762, 0.01963428442829733], [0.001397835455643019, 0.024847302768479667, 0.012579936616355864, 0.0, 0.016510643968933942, 0.03221053903855155], [0.017908294258736458, 0.008338235839483768, 0.003931078710408762, 0.016510643968933942, 0.0, 0.01570377733789012], [0.033607684983250403, 0.0073660029393129685, 0.01963428442829733, 0.03221053903855155, 0.01570377733789012, 0.0]], [[0.0, 0.016364348269915834, 0.013890791096137856, 0.08479401225463863, 0.10871753317588773, 0.0705896139972001], [0.016364348269915834, 0.0, 0.030251869004527948, 0.06847030491711746, 0.09242193977978938, 0.05425245265515251], [0.013890791096137856, 0.030251869004527948, 0.0, 0.09863357754157938, 0.12252868624303855, 0.08444334639660915], [0.08479401225463863, 0.06847030491711746, 0.09863357754157938, 0.0, 0.024010838291339542, 0.014239086764018125], [0.10871753317588773, 0.09242193977978938, 0.12252868624303855, 0.024010838291339542, 0.0, 0.03824501439871934], [0.0705896139972001, 0.05425245265515251, 0.08444334639660915, 0.014239086764018125, 0.03824501439871934, 0.0]], [[0.0, 0.005959880874303068, 0.009634588904623067, 0.09258167440248045, 0.06530236392760766, 0.049576845557097494], [0.005959880874303068, 0.0, 0.003674949841831771, 0.0866677364146358, 0.059365972781446126, 0.043630514036787], [0.009634588904623067, 0.003674949841831771, 0.0, 0.08301770823290805, 0.055703136795806706, 0.03996216484570931], [0.09258167440248045, 0.0866677364146358, 0.08301770823290805, 0.0, 0.02742114922827382, 0.04317959408477429], [0.06530236392760766, 0.059365972781446126, 0.055703136795806706, 0.02742114922827382, 0.0, 0.0157730436685721], [0.049576845557097494, 0.043630514036787, 0.03996216484570931, 0.04317959408477429, 0.0157730436685721, 0.0]], [[0.0, 0.014939167738526826, 0.011423036945625143, 0.0576106909384689, 0.04321228704196862, 0.033689506089714515], [0.014939167738526826, 0.0, 0.026360439887294865, 0.042685272713475636, 0.028280013300210096, 0.018753924675651932], [0.011423036945625143, 0.026360439887294865, 0.0, 0.06901644229306145, 0.05462496119066566, 0.045105826752140865], [0.0576106909384689, 0.042685272713475636, 0.06901644229306145, 0.0, 0.014411616223569233, 0.023938384687687136], [0.04321228704196862, 0.028280013300210096, 0.05462496119066566, 0.014411616223569233, 0.0, 0.00952795873537037], [0.033689506089714515, 0.018753924675651932, 0.045105826752140865, 0.023938384687687136, 0.00952795873537037, 0.0]], [[0.0, 0.014266339695375925, 0.026081095531090087, 0.08482822063990884, 0.05168584817162514, 0.06018479493598275], [0.014266339695375925, 0.0, 0.011819060377222754, 0.0989998703033209, 0.06591133216435033, 0.0743982876558366], [0.026081095531090087, 0.011819060377222754, 0.0, 0.11071157341690907, 0.07767695811679942, 0.08615154550032536], [0.08482822063990884, 0.0989998703033209, 0.11071157341690907, 0.0, 0.03324507446311649, 0.024731123969996535], [0.05168584817162514, 0.06591133216435033, 0.07767695811679942, 0.03324507446311649, 0.0, 0.008518426986375227], [0.06018479493598275, 0.0743982876558366, 0.08615154550032536, 0.024731123969996535, 0.008518426986375227, 0.0]], [[0.0, 0.021882571509588902, 0.02478973042730139, 0.00014055227727730122, 0.023163562265351472, 0.015970048941560348], [0.021882571509588902, 0.0, 0.0029077284839304635, 0.022023099580564056, 0.0012812250901163525, 0.005913265904663733], [0.02478973042730139, 0.0029077284839304635, 0.0, 0.02493025162724372, 0.0016265056059693367, 0.008820939214867023], [0.00014055227727730122, 0.022023099580564056, 0.02493025162724372, 0.0, 0.023304087415390907, 0.016110588324764363], [0.023163562265351472, 0.0012812250901163525, 0.0016265056059693367, 0.023304087415390907, 0.0, 0.007194471181878452], [0.015970048941560348, 0.005913265904663733, 0.008820939214867023, 0.016110588324764363, 0.007194471181878452, 0.0]], [[0.0, 0.004410269797818001, 0.00892918333693172, 0.004512256627194117, 0.023109271373683654, 0.02140959178944931], [0.004410269797818001, 0.0, 0.013339060953373918, 0.008922392830881634, 0.01870050779249904, 0.01700058670451269], [0.00892918333693172, 0.013339060953373918, 0.0, 0.004417057535665596, 0.032033354766244804, 0.03033431433932914], [0.004512256627194117, 0.008922392830881634, 0.004417057535665596, 0.0, 0.02761928828567984, 0.025919906988332207], [0.023109271373683654, 0.01870050779249904, 0.032033354766244804, 0.02761928828567984, 0.0, 0.001700365356732845], [0.02140959178944931, 0.01700058670451269, 0.03033431433932914, 0.025919906988332207, 0.001700365356732845, 0.0]], [[0.0, 0.002347738028931429, 0.017998047086623836, 0.07588525168458897, 0.04086490372264898, 0.07920376868715019], [0.002347738028931429, 0.0, 0.015651417044988982, 0.07821453961279946, 0.04320666296614265, 0.08153159240435912], [0.017998047086623836, 0.015651417044988982, 0.0, 0.09370752560259604, 0.05879814526116146, 0.09701341899262272], [0.07588525168458897, 0.07821453961279946, 0.09370752560259604, 0.0, 0.035151067484389495, 0.003340626926686771], [0.04086490372264898, 0.04320666296614265, 0.05879814526116146, 0.035151067484389495, 0.0, 0.03848712191817956], [0.07920376868715019, 0.08153159240435912, 0.09701341899262272, 0.003340626926686771, 0.03848712191817956, 0.0]], [[0.0, 0.011838807711675958, 0.003250339994504549, 0.04310994724553571, 0.03413889053259532, 0.02041348221074306], [0.011838807711675958, 0.0, 0.008589184574191078, 0.03130200916478559, 0.022317965089676227, 0.008578950953462974], [0.003250339994504549, 0.008589184574191078, 0.0, 0.0398706654979315, 0.030895514827514733, 0.017165550695922224], [0.04310994724553571, 0.03130200916478559, 0.0398706654979315, 0.0, 0.008995105199326189, 0.022734211868194812], [0.03413889053259532, 0.022317965089676227, 0.030895514827514733, 0.008995105199326189, 0.0, 0.013743942976095706], [0.02041348221074306, 0.008578950953462974, 0.017165550695922224, 0.022734211868194812, 0.013743942976095706, 0.0]], [[0.0, 0.002058110709967923, 0.0004033625056663162, 0.008532993439714611, 0.0074917316874400335, 0.011399303187158281], [0.002058110709967923, 0.0, 0.00246147142802308, 0.010590943945288051, 0.005433695387975857, 0.00934138859698627], [0.0004033625056663162, 0.00246147142802308, 0.0, 0.008129654923200561, 0.00789507310385677, 0.011802617359681921], [0.008532993439714611, 0.010590943945288051, 0.008129654923200561, 0.0, 0.016023833668115526, 0.019930596869295082], [0.0074917316874400335, 0.005433695387975857, 0.00789507310385677, 0.016023833668115526, 0.0, 0.003907873320366701], [0.011399303187158281, 0.00934138859698627, 0.011802617359681921, 0.019930596869295082, 0.003907873320366701, 0.0]], [[0.0, 0.014425706245147435, 0.0045392471164659234, 0.02356480146289603, 0.03771842475926283, 0.07283282343007952], [0.014425706245147435, 0.0, 0.018964083444396186, 0.00914117333697816, 0.023301005418647117, 0.05844509285613583], [0.0045392471164659234, 0.018964083444396186, 0.0, 0.028101974770668503, 0.04225279646560005, 0.0773557837123878], [0.02356480146289603, 0.00914117333697816, 0.028101974770668503, 0.0, 0.014161731867142644, 0.049319646054805454], [0.03771842475926283, 0.023301005418647117, 0.04225279646560005, 0.014161731867142644, 0.0, 0.03517208364844475], [0.07283282343007952, 0.05844509285613583, 0.0773557837123878, 0.049319646054805454, 0.03517208364844475, 0.0]], [[0.0, 0.024135557569016107, 0.008251933043831343, 0.09383552504484369, 0.10008889264501218, 0.11204997016184544], [0.024135557569016107, 0.0, 0.032384925104969896, 0.06975856728076149, 0.07602121338109591, 0.08800181353983627], [0.008251933043831343, 0.032384925104969896, 0.0, 0.10205756450674086, 0.10830712127946446, 0.12026031263137868], [0.09383552504484369, 0.06975856728076149, 0.10205756450674086, 0.0, 0.006274442334599101, 0.018282885415919915], [0.10008889264501218, 0.07602121338109591, 0.10830712127946446, 0.006274442334599101, 0.0, 0.012008921855343614], [0.11204997016184544, 0.08800181353983627, 0.12026031263137868, 0.018282885415919915, 0.012008921855343614, 0.0]], [[0.0, 0.013885639959754057, 0.024262433932214906, 0.04222808137037656, 0.044402255380651845, 0.054879186497430406], [0.013885639959754057, 0.0, 0.010378520571431514, 0.028350472868458765, 0.03052568469731753, 0.04100841922973878], [0.024262433932214906, 0.010378520571431514, 0.0, 0.0179744358101059, 0.02015015438887524, 0.030635933904253714], [0.04222808137037656, 0.028350472868458765, 0.0179744358101059, 0.0, 0.0021760762506355972, 0.012664627341457997], [0.044402255380651845, 0.03052568469731753, 0.02015015438887524, 0.0021760762506355972, 0.0, 0.010488678085202105], [0.054879186497430406, 0.04100841922973878, 0.030635933904253714, 0.012664627341457997, 0.010488678085202105, 0.0]], [[0.0, 0.0047597862275874, 0.023490190164366043, 0.0028284103676799103, 0.007284491208893603, 0.006333366496716158], [0.0047597862275874, 0.0, 0.028245373709782442, 0.0019314163422866249, 0.012043643692226215, 0.011092644019545581], [0.023490190164366043, 0.028245373709782442, 0.0, 0.02631606429896097, 0.016209624596803505, 0.017160445290841462], [0.0028284103676799103, 0.0019314163422866249, 0.02631606429896097, 0.0, 0.01011258688962847, 0.009161528404489864], [0.007284491208893603, 0.012043643692226215, 0.016209624596803505, 0.01011258688962847, 0.0, 0.0009511894985435554], [0.006333366496716158, 0.011092644019545581, 0.017160445290841462, 0.009161528404489864, 0.0009511894985435554, 0.0]], [[0.0, 0.00673660290713049, 0.02757851716370864, 0.008260714421521162, 0.013636416622265394, 0.004010997844963559], [0.00673660290713049, 0.0, 0.020844941208379424, 0.014996620776100533, 0.02037144185311031, 0.01074736027708827], [0.02757851716370864, 0.020844941208379424, 0.0, 0.035832675906891605, 0.04120236787432943, 0.03158673061211747], [0.008260714421521162, 0.014996620776100533, 0.035832675906891605, 0.0, 0.005376227458094949, 0.0042498365000463], [0.013636416622265394, 0.02037144185311031, 0.04120236787432943, 0.005376227458094949, 0.0, 0.009625871739049701], [0.004010997844963559, 0.01074736027708827, 0.03158673061211747, 0.0042498365000463, 0.009625871739049701, 0.0]], [[0.0, 0.048506029093387026, 0.03379746403990766, 0.18230690455241688, 0.17207878127025777, 0.1286595334722416], [0.048506029093387026, 0.0, 0.014719561438292918, 0.2300447675678067, 0.21988720005829235, 0.17673334834361676], [0.03379746403990766, 0.014719561438292918, 0.0, 0.21560727575196445, 0.20542640988117622, 0.16218362377951626], [0.18230690455241688, 0.2300447675678067, 0.21560727575196445, 0.0, 0.010340876358367718, 0.05409138946057554], [0.17207878127025777, 0.21988720005829235, 0.20542640988117622, 0.010340876358367718, 0.0, 0.04375907353484509], [0.1286595334722416, 0.17673334834361676, 0.16218362377951626, 0.05409138946057554, 0.04375907353484509, 0.0]], [[0.0, 0.00674714387239846, 0.008208867698724021, 0.022830947722950832, 0.01513782264886991, 0.02728020259044688], [0.00674714387239846, 0.0, 0.001461890057644884, 0.0160886830781749, 0.00839240384854819, 0.020540408412456825], [0.008208867698724021, 0.001461890057644884, 0.0, 0.014627454962843294, 0.006930680987695402, 0.019079606986920673], [0.022830947722950832, 0.0160886830781749, 0.014627454962843294, 0.0, 0.007698241000880863, 0.004454412040532076], [0.01513782264886991, 0.00839240384854819, 0.006930680987695402, 0.007698241000880863, 0.0, 0.012151909519286627], [0.02728020259044688, 0.020540408412456825, 0.019079606986920673, 0.004454412040532076, 0.012151909519286627, 0.0]], [[0.0, 0.0009545698654119212, 0.011891353201038268, 0.07674466973666624, 0.06077522787622176, 0.06549016294443508], [0.0009545698654119212, 0.0, 0.010936915191354762, 0.07769189505725436, 0.0617253404884882, 0.06643950782980514], [0.011891353201038268, 0.010936915191354762, 0.0, 0.08853439559387165, 0.07260288927391771, 0.07730766735051166], [0.07674466973666624, 0.07769189505725436, 0.08853439559387165, 0.0, 0.01608184632746547, 0.011340936573134128], [0.06077522787622176, 0.0617253404884882, 0.07260288927391771, 0.01608184632746547, 0.0, 0.0047424489842265655], [0.06549016294443508, 0.06643950782980514, 0.07730766735051166, 0.011340936573134128, 0.0047424489842265655, 0.0]], [[0.0, 0.0014554646297338005, 0.0044426280789989, 0.049689105811910717, 0.030033156696217297, 0.038188874306402325], [0.0014554646297338005, 0.0, 0.0029872004862031057, 0.048239550655171555, 0.028579923957242848, 0.036736977517624], [0.0044426280789989, 0.0029872004862031057, 0.0, 0.04526327120934202, 0.025596581315849114, 0.03375617396275018], [0.049689105811910717, 0.048239550655171555, 0.04526327120934202, 0.0, 0.01970220192035485, 0.01153395215158949], [0.030033156696217297, 0.028579923957242848, 0.025596581315849114, 0.01970220192035485, 0.0, 0.00817090723478272], [0.038188874306402325, 0.036736977517624, 0.03375617396275018, 0.01153395215158949, 0.00817090723478272, 0.0]], [[0.0, 0.016885116528924504, 0.010232760235384355, 0.05558386937471194, 0.08211019217874194, 0.10107603115891907], [0.016885116528924504, 0.0, 0.006653116363168289, 0.03872464961952446, 0.06529256353237446, 0.08430178055951094], [0.010232760235384355, 0.006653116363168289, 0.0, 0.04536929001140314, 0.07192196296258616, 0.09091487239578923], [0.05558386937471194, 0.03872464961952446, 0.04536929001140314, 0.0, 0.026623399589820785, 0.045704531118882785], [0.08211019217874194, 0.06529256353237446, 0.07192196296258616, 0.026623399589820785, 0.0, 0.019103699839313513], [0.10107603115891907, 0.08430178055951094, 0.09091487239578923, 0.045704531118882785, 0.019103699839313513, 0.0]], [[0.0, 0.005996509972310645, 0.013440871595841616, 0.03300230438157261, 0.01557316273076302, 0.02192435760755555], [0.005996509972310645, 0.0, 0.007445071588362555, 0.038990564875645305, 0.02156743696858983, 0.027916849091364455], [0.013440871595841616, 0.007445071588362555, 0.0, 0.04642081190081815, 0.02900718511303359, 0.03535363898881402], [0.03300230438157261, 0.038990564875645305, 0.04642081190081815, 0.0, 0.017438300473463824, 0.011086036795577554], [0.01557316273076302, 0.02156743696858983, 0.02900718511303359, 0.017438300473463824, 0.0, 0.006353463810744757], [0.02192435760755555, 0.027916849091364455, 0.03535363898881402, 0.011086036795577554, 0.006353463810744757, 0.0]], [[0.0, 0.025254763713457494, 0.023440629259451097, 0.008100225792135266, 0.03828371998379502, 0.030260205343175386], [0.025254763713457494, 0.0, 0.001815640537462839, 0.017159279216878612, 0.013047279858287715, 0.005010896607103273], [0.023440629259451097, 0.001815640537462839, 0.0, 0.015344321916076311, 0.014862378042674831, 0.00682644337826668], [0.008100225792135266, 0.017159279216878612, 0.015344321916076311, 0.0, 0.030196539199535206, 0.022167405983549354], [0.03828371998379502, 0.013047279858287715, 0.014862378042674831, 0.030196539199535206, 0.0, 0.008037206840264368], [0.030260205343175386, 0.005010896607103273, 0.00682644337826668, 0.022167405983549354, 0.008037206840264368, 0.0]], [[0.0, 0.00504154019347277, 0.0066446791666829545, 0.08803872220127991, 0.070959898846605, 0.06793283928993558], [0.00504154019347277, 0.0, 0.011686073851263813, 0.08301179476725976, 0.06592759020500642, 0.06289971183376333], [0.0066446791666829545, 0.011686073851263813, 0.0, 0.09466163769558084, 0.0775903817943915, 0.07456448642542327], [0.08803872220127991, 0.08301179476725976, 0.09466163769558084, 0.0, 0.01712373252237676, 0.020156348116589378], [0.070959898846605, 0.06592759020500642, 0.0775903817943915, 0.01712373252237676, 0.0, 0.0030330860534382416], [0.06793283928993558, 0.06289971183376333, 0.07456448642542327, 0.020156348116589378, 0.0030330860534382416, 0.0]], [[0.0, 0.012241572045052992, 0.01991103335948637, 0.13500439186022767, 0.12079113266719267, 0.12427432425705089], [0.012241572045052992, 0.0, 0.03213720604895095, 0.1468960878275581, 0.1327393447627168, 0.13620895398128693], [0.01991103335948637, 0.03213720604895095, 0.0, 0.11550800090988923, 0.10121679602970313, 0.10471859688881205], [0.13500439186022767, 0.1468960878275581, 0.11550800090988923, 0.0, 0.01446380785531357, 0.010923268680949635], [0.12079113266719267, 0.1327393447627168, 0.10121679602970313, 0.01446380785531357, 0.0, 0.00354100510020744], [0.12427432425705089, 0.13620895398128693, 0.10471859688881205, 0.010923268680949635, 0.00354100510020744, 0.0]], [[0.0, 0.004072715010386241, 0.0117284275214495, 0.0989383379185474, 0.09476684839463506, 0.10846385851451379], [0.004072715010386241, 0.0, 0.015800878092340553, 0.09487887979217985, 0.09070627088458276, 0.10440714488596611], [0.0117284275214495, 0.015800878092340553, 0.0, 0.11062226784597523, 0.10645426050514185, 0.12013929839886625], [0.0989383379185474, 0.09487887979217985, 0.11062226784597523, 0.0, 0.0041852868655145505, 0.009561738368541456], [0.09476684839463506, 0.09070627088458276, 0.10645426050514185, 0.0041852868655145505, 0.0, 0.013746823383221037], [0.10846385851451379, 0.10440714488596611, 0.12013929839886625, 0.009561738368541456, 0.013746823383221037, 0.0]], [[0.0, 0.011879982187691315, 0.0175383323490738, 0.011296937087395199, 0.025564318438817096, 0.02121625824686973], [0.011879982187691315, 0.0, 0.0056596960111230344, 0.0005831332122933525, 0.013689165370656994, 0.009338984250285858], [0.0175383323490738, 0.0056596960111230344, 0.0, 0.006242805114250638, 0.008030220946882542, 0.0036795209039947123], [0.011296937087395199, 0.0005831332122933525, 0.006242805114250638, 0.0, 0.014272162869506276, 0.009922053716384811], [0.025564318438817096, 0.013689165370656994, 0.008030220946882542, 0.014272162869506276, 0.0, 0.004350858667252022], [0.02121625824686973, 0.009338984250285858, 0.0036795209039947123, 0.009922053716384811, 0.004350858667252022, 0.0]], [[0.0, 0.0005603036977196183, 0.02187913349703347, 0.042699014723230164, 0.07232722620823825, 0.06491285259298121], [0.0005603036977196183, 0.0, 0.021319177275684373, 0.043257708155314725, 0.07288257718866244, 0.06546923813154806], [0.02187913349703347, 0.021319177275684373, 0.0, 0.06448933130768003, 0.09397061850313049, 0.08660054603784834], [0.042699014723230164, 0.043257708155314725, 0.06448933130768003, 0.0, 0.02980182864710704, 0.02232824976977089], [0.07232722620823825, 0.07288257718866244, 0.09397061850313049, 0.02980182864710704, 0.0, 0.007484940351050678], [0.06491285259298121, 0.06546923813154806, 0.08660054603784834, 0.02232824976977089, 0.007484940351050678, 0.0]], [[0.0, 0.011675271428288878, 0.021657371337495002, 0.06283813454928835, 0.07590882147382295, 0.07253457146504982], [0.011675271428288878, 0.0, 0.009985101409340016, 0.07443442567647995, 0.08746839537697326, 0.08410440288219469], [0.021657371337495002, 0.009985101409340016, 0.0, 0.08433356183415106, 0.09733329128808821, 0.09397878467954165], [0.06283813454928835, 0.07443442567647995, 0.08433356183415106, 0.0, 0.013184816023297947, 0.009776569813053897], [0.07590882147382295, 0.08746839537697326, 0.09733329128808821, 0.013184816023297947, 0.0, 0.0034092300179448197], [0.07253457146504982, 0.08410440288219469, 0.09397878467954165, 0.009776569813053897, 0.0034092300179448197, 0.0]], [[0.0, 0.018959838754736398, 0.03898768987072715, 0.15008384593582413, 0.12807469418479292, 0.17018459242699274], [0.018959838754736398, 0.0, 0.020037417447413053, 0.16880630852129078, 0.14685334498834926, 0.18885060391273872], [0.03898768987072715, 0.020037417447413053, 0.0, 0.18851269550605382, 0.16662861701413847, 0.2084889648332341], [0.15008384593582413, 0.16880630852129078, 0.18851269550605382, 0.0, 0.022188692027835778, 0.020310992163768724], [0.12807469418479292, 0.14685334498834926, 0.16662861701413847, 0.022188692027835778, 0.0, 0.04249259359803901], [0.17018459242699274, 0.18885060391273872, 0.2084889648332341, 0.020310992163768724, 0.04249259359803901, 0.0]], [[0.0, 0.012314162173778561, 0.008394116332668941, 0.03531036894175274, 0.014772629168080831, 0.03633352991712658], [0.012314162173778561, 0.0, 0.0039209084689016994, 0.02301927737534465, 0.0024594372369371666, 0.02404424002063341], [0.008394116332668941, 0.0039209084689016994, 0.0, 0.026934435666992308, 0.0063802088987413175, 0.0279588944101847], [0.03531036894175274, 0.02301927737534465, 0.026934435666992308, 0.0, 0.020562648837494264, 0.0010264296913819557], [0.014772629168080831, 0.0024594372369371666, 0.0063802088987413175, 0.020562648837494264, 0.0, 0.021587892518518365], [0.03633352991712658, 0.02404424002063341, 0.0279588944101847, 0.0010264296913819557, 0.021587892518518365, 0.0]], [[0.0, 0.0, 0.0, 0.0, 0.0, 0.0], [0.0, 0.0, 0.0, 0.0, 0.0, 0.0], [0.0, 0.0, 0.0, 0.0, 0.0, 0.0], [0.0, 0.0, 0.0, 0.0, 0.0, 0.0], [0.0, 0.0, 0.0, 0.0, 0.0, 0.0], [0.0, 0.0, 0.0, 0.0, 0.0, 0.0]], [[0.0, 0.01512465574711926, 0.024189601577555047, 0.010845906270817378, 0.01455919397252708, 0.020238835770108213], [0.01512465574711926, 0.0, 0.009067415820412159, 0.02596757492757588, 0.029679295287028087, 0.03535602066926544], [0.024189601577555047, 0.009067415820412159, 0.0, 0.03502896447825711, 0.038739142622176634, 0.04441320022448807], [0.010845906270817378, 0.02596757492757588, 0.03502896447825711, 0.0, 0.003713679273955315, 0.009394293837759318], [0.01455919397252708, 0.029679295287028087, 0.038739142622176634, 0.003713679273955315, 0.0, 0.005680742672193424], [0.020238835770108213, 0.03535602066926544, 0.04441320022448807, 0.009394293837759318, 0.005680742672193424, 0.0]], [[0.0, 0.015135043502348323, 0.004013917616369838, 0.02076946724501475, 0.0013902781630246105, 0.03763255105430438], [0.015135043502348323, 0.0, 0.011123339810984255, 0.03586412366599212, 0.016524160316889882, 0.05265328866393226], [0.004013917616369838, 0.011123339810984255, 0.0, 0.024775665691617686, 0.005404090868069132, 0.04162143165744912], [0.02076946724501475, 0.03586412366599212, 0.024775665691617686, 0.0, 0.01938132450133202, 0.01692129905589431], [0.0013902781630246105, 0.016524160316889882, 0.005404090868069132, 0.01938132450133202, 0.0, 0.036249990148206235], [0.03763255105430438, 0.05265328866393226, 0.04162143165744912, 0.01692129905589431, 0.036249990148206235, 0.0]], [[0.0, 0.003837597677434277, 0.006747802171914751, 0.022196356166035634, 0.003847323232255843, 0.003632416017606995], [0.003837597677434277, 0.0, 0.002916166717256394, 0.025922318243129423, 0.007677376442040909, 0.0002053964494752518], [0.006747802171914751, 0.002916166717256394, 0.0, 0.028718313242093164, 0.010576024467270892, 0.0031214059978101087], [0.022196356166035634, 0.025922318243129423, 0.028718313242093164, 0.0, 0.01842110647773389, 0.02572419093822206], [0.003847323232255843, 0.007677376442040909, 0.010576024467270892, 0.01842110647773389, 0.0, 0.00747280995227695], [0.003632416017606995, 0.0002053964494752518, 0.0031214059978101087, 0.02572419093822206, 0.00747280995227695, 0.0]], [[NaN, NaN, NaN, NaN, NaN, NaN], [NaN, NaN, NaN, NaN, NaN, NaN], [NaN, NaN, NaN, NaN, NaN, NaN], [NaN, NaN, NaN, NaN, NaN, NaN], [NaN, NaN, NaN, NaN, NaN, NaN], [NaN, NaN, NaN, NaN, NaN, NaN]], [[0.0, 0.010126008443851739, 0.004993484484202151, 0.0408582757233014, 0.02104010249792721, 0.03376342067348283], [0.010126008443851739, 0.0, 0.005132679815592967, 0.030739512986413725, 0.010915457741074526, 0.02364206470905523], [0.004993484484202151, 0.005132679815592967, 0.0, 0.03586899143143622, 0.016047614183511423, 0.028772749234168376], [0.0408582757233014, 0.030739512986413725, 0.03586899143143622, 0.0, 0.019827734673870844, 0.007100252306370272], [0.02104010249792721, 0.010915457741074526, 0.016047614183511423, 0.019827734673870844, 0.0, 0.012728441800123141], [0.03376342067348283, 0.02364206470905523, 0.028772749234168376, 0.007100252306370272, 0.012728441800123141, 0.0]], [[0.0, 0.045134090050539144, 0.05177872524157782, 0.009196242903000812, 0.040960081218127865, 0.0012193962985543806], [0.045134090050539144, 0.0, 0.006650128316444778, 0.03594320184577757, 0.08603571558346411, 0.04391556417892904], [0.05177872524157782, 0.006650128316444778, 0.0, 0.04258974186311275, 0.09266682545832981, 0.05056047539402029], [0.009196242903000812, 0.03594320184577757, 0.04258974186311275, 0.0, 0.05014923780946432, 0.007976879370741003], [0.040960081218127865, 0.08603571558346411, 0.09266682545832981, 0.05014923780946432, 0.0, 0.04217868330386743], [0.0012193962985543806, 0.04391556417892904, 0.05056047539402029, 0.007976879370741003, 0.04217868330386743, 0.0]], [[0.0, 0.014467110182769565, 0.02374428942698517, 0.020502575377903256, 0.013136906647074044, 0.006571184567998049], [0.014467110182769565, 0.0, 0.009278343662912364, 0.0060361203732766855, 0.0013302964101177298, 0.007896202336989152], [0.02374428942698517, 0.009278343662912364, 0.0, 0.003242288981033922, 0.010608592540674214, 0.017174087810824863], [0.020502575377903256, 0.0060361203732766855, 0.003242288981033922, 0.0, 0.0073663952781319484, 0.013932080514558347], [0.013136906647074044, 0.0013302964101177298, 0.010608592540674214, 0.0073663952781319484, 0.0, 0.006565931176218239], [0.006571184567998049, 0.007896202336989152, 0.017174087810824863, 0.013932080514558347, 0.006565931176218239, 0.0]], [[0.0, 0.000684148074262217, 0.0007342053665665221, 0.04878531467220973, 0.037049310867200605, 0.05237627268123099], [0.000684148074262217, 0.0, 5.0057479987056135e-05, 0.049459909707298216, 0.03772759709597004, 0.05304960978417625], [0.0007342053665665221, 5.0057479987056135e-05, 0.0, 0.04950925545142124, 0.03777721573234366, 0.053098862660323376], [0.04878531467220973, 0.049459909707298216, 0.04950925545142124, 0.0, 0.011840570041677174, 0.0036333911229750205], [0.037049310867200605, 0.03772759709597004, 0.03777721573234366, 0.011840570041677174, 0.0, 0.015471330376804227], [0.05237627268123099, 0.05304960978417625, 0.053098862660323376, 0.0036333911229750205, 0.015471330376804227, 0.0]], [[0.0, 0.01338258384647187, 0.018766920882195753, 0.0397368794537638, 0.04938351262437081, 0.058362429600329294], [0.01338258384647187, 0.0, 0.032146331980333516, 0.05310818000717656, 0.0627493967672798, 0.07172228442110092], [0.018766920882195753, 0.032146331980333516, 0.0, 0.020976380382000722, 0.030628345189103498, 0.03961362138695018], [0.0397368794537638, 0.05310818000717656, 0.020976380382000722, 0.0, 0.009654631130276743, 0.01864396003301233], [0.04938351262437081, 0.0627493967672798, 0.030628345189103498, 0.009654631130276743, 0.0, 0.008990053291324542], [0.058362429600329294, 0.07172228442110092, 0.03961362138695018, 0.01864396003301233, 0.008990053291324542, 0.0]], [[0.0, 0.025292914316254772, 0.024870665425440818, 0.0907941875151916, 0.10610351746750568, 0.12726226512814834], [0.025292914316254772, 0.0, 0.0004223495361136434, 0.06555619311030997, 0.08088921954406207, 0.10208727233604088], [0.024870665425440818, 0.0004223495361136434, 0.0, 0.06597788394210449, 0.08131057381291831, 0.10250805077807898], [0.0907941875151916, 0.06555619311030997, 0.06597788394210449, 0.0, 0.015361598753072317, 0.03661664507042595], [0.10610351746750568, 0.08088921954406207, 0.08131057381291831, 0.015361598753072317, 0.0, 0.021259190830291944], [0.12726226512814834, 0.10208727233604088, 0.10250805077807898, 0.03661664507042595, 0.021259190830291944, 0.0]], [[0.0, 0.1697690191545461, 0.19495402223781583, 0.02163109308020433, 0.022482401763150504, 0.04374091426308223], [0.1697690191545461, 0.0, 0.026258817211986387, 0.19084656255743268, 0.19167449051226904, 0.21231354308510061], [0.19495402223781583, 0.026258817211986387, 0.0, 0.2158332095602217, 0.21665321463759582, 0.2370920812821219], [0.02163109308020433, 0.19084656255743268, 0.2158332095602217, 0.0, 0.0008515487097982893, 0.022121587232944467], [0.022482401763150504, 0.19167449051226904, 0.21665321463759582, 0.0008515487097982893, 0.0, 0.021270256825420556], [0.04374091426308223, 0.21231354308510061, 0.2370920812821219, 0.022121587232944467, 0.021270256825420556, 0.0]], [[0.0, 0.014199868077401857, 0.020830322656553567, 0.07745366087603592, 0.06590359152963901, 0.09518491757152676], [0.014199868077401857, 0.0, 0.0066311343638267815, 0.09161821003542796, 0.08007726055371267, 0.10933275087020261], [0.020830322656553567, 0.0066311343638267815, 0.0, 0.09822851701739677, 0.08669236088369679, 0.11593444229957324], [0.07745366087603592, 0.09161821003542796, 0.09822851701739677, 0.0, 0.01157132811401248, 0.017779078308189002], [0.06590359152963901, 0.08007726055371267, 0.08669236088369679, 0.01157132811401248, 0.0, 0.029348119065492295], [0.09518491757152676, 0.10933275087020261, 0.11593444229957324, 0.017779078308189002, 0.029348119065492295, 0.0]], [[0.0, 0.00975328990812166, 0.04313938065917584, 0.03220627322073942, 0.022644201116989508, 0.04594888017016936], [0.00975328990812166, 0.0, 0.03339101368422781, 0.022455449008172482, 0.012891904655295086, 0.036201278897365075], [0.04313938065917584, 0.03339101368422781, 0.0, 0.010938463775197882, 0.020502219762551392, 0.0028114719035217377], [0.03220627322073942, 0.022455449008172482, 0.010938463775197882, 0.0, 0.009564517355273111, 0.013749784288794706], [0.022644201116989508, 0.012891904655295086, 0.020502219762551392, 0.009564517355273111, 0.0, 0.023313212321050946], [0.04594888017016936, 0.036201278897365075, 0.0028114719035217377, 0.013749784288794706, 0.023313212321050946, 0.0]], [[0.0, 0.0020494839967777215, 0.020135866206578108, 0.00988817569820027, 0.007749445095836045, 0.03210394285774764], [0.0020494839967777215, 0.0, 0.022185006777259174, 0.011937568364906621, 0.009798870259558057, 0.034152589953432594], [0.020135866206578108, 0.022185006777259174, 0.0, 0.010248450478929536, 0.01238714190314225, 0.011970923138936428], [0.00988817569820027, 0.011937568364906621, 0.010248450478929536, 0.0, 0.002138792096304103, 0.022218376133910436], [0.007749445095836045, 0.009798870259558057, 0.01238714190314225, 0.002138792096304103, 0.0, 0.024356741910932414], [0.03210394285774764, 0.034152589953432594, 0.011970923138936428, 0.022218376133910436, 0.024356741910932414, 0.0]], [[0.0, 0.04752426730108437, 0.003328473746602777, 0.007640632814462856, 0.004816026313902733, 0.021120811581800264], [0.04752426730108437, 0.0, 0.04419821715576275, 0.05515795365069103, 0.04271162964076678, 0.06862116565078935], [0.003328473746602777, 0.04419821715576275, 0.0, 0.010969009335242669, 0.001487560862571021, 0.024448684812508052], [0.007640632814462856, 0.05515795365069103, 0.010969009335242669, 0.0, 0.012456499412609262, 0.01348094064487588], [0.004816026313902733, 0.04271162964076678, 0.001487560862571021, 0.012456499412609262, 0.0, 0.025935916413241267], [0.021120811581800264, 0.06862116565078935, 0.024448684812508052, 0.01348094064487588, 0.025935916413241267, 0.0]], [[0.0, 0.003100102023605932, 0.015088323635267771, 0.027021500898017702, 0.006573672707406805, 0.00426958909029524], [0.003100102023605932, 0.0, 0.018187327960336123, 0.023924256867373067, 0.003473666808079134, 0.007369562015252177], [0.015088323635267771, 0.018187327960336123, 0.0, 0.042086410644198824, 0.021659201947962434, 0.010819618730422653], [0.027021500898017702, 0.023924256867373067, 0.042086410644198824, 0.0, 0.0204530534229075, 0.03128603424304292], [0.006573672707406805, 0.003473666808079134, 0.021659201947962434, 0.0204530534229075, 0.0, 0.01084285572608931], [0.00426958909029524, 0.007369562015252177, 0.010819618730422653, 0.03128603424304292, 0.01084285572608931, 0.0]], [[0.0, 0.00025490136659766035, 0.040121273526286645, 0.06464903902918613, 0.04335194916176885, 0.09873628150012873], [0.00025490136659766035, 0.0, 0.03986651392632752, 0.0643945057898505, 0.04309721332615211, 0.09848223937048613], [0.040121273526286645, 0.03986651392632752, 0.0, 0.02454984043613952, 0.0032326245148086284, 0.05869582611469979], [0.06464903902918613, 0.0643945057898505, 0.02454984043613952, 0.0, 0.021317804561864346, 0.03416331248072255], [0.04335194916176885, 0.04309721332615211, 0.0032326245148086284, 0.021317804561864346, 0.0, 0.055466886303190806], [0.09873628150012873, 0.09848223937048613, 0.05869582611469979, 0.03416331248072255, 0.055466886303190806, 0.0]], [[0.0, 0.03355973414472131, 0.028098496491138505, 0.10168528489100319, 0.12982648826734497, 0.13034482012954918], [0.03355973414472131, 0.0, 0.005463107930872865, 0.06820769923772878, 0.09641393158400165, 0.09693363031943857], [0.028098496491138505, 0.005463107930872865, 0.0, 0.07366119161630223, 0.10185834559050659, 0.10237784922480903], [0.10168528489100319, 0.06820769923772878, 0.07366119161630223, 0.0, 0.028270680441354862, 0.028791922105595207], [0.12982648826734497, 0.09641393158400165, 0.10185834559050659, 0.028270680441354862, 0.0, 0.0005213907955283508], [0.13034482012954918, 0.09693363031943857, 0.10237784922480903, 0.028791922105595207, 0.0005213907955283508, 0.0]], [[0.0, 0.02368831975348781, 0.006796034868404361, 0.008296494888260788, 0.024688135737599908, 0.0094377207958441], [0.02368831975348781, 0.0, 0.01690039067045661, 0.015400796288111295, 0.04828265993049166, 0.03310272867851925], [0.006796034868404361, 0.01690039067045661, 0.0, 0.0015007260041915548, 0.031465501445522785, 0.016230271134983192], [0.008296494888260788, 0.015400796288111295, 0.0015007260041915548, 0.0, 0.03296089005158674, 0.01772959408281039], [0.024688135737599908, 0.04828265993049166, 0.031465501445522785, 0.03296089005158674, 0.0, 0.01526378750199533], [0.0094377207958441, 0.03310272867851925, 0.016230271134983192, 0.01772959408281039, 0.01526378750199533, 0.0]], [[0.0, 0.004033157448236906, 0.02808426808541211, 0.15444116409440994, 0.12096178407394245, 0.11981159380939312], [0.004033157448236906, 0.0, 0.03211591162075117, 0.1504556219979409, 0.11695644317839811, 0.11580567960753697], [0.02808426808541211, 0.03211591162075117, 0.0, 0.1821398417384868, 0.14880879849880269, 0.14766297895901948], [0.15444116409440994, 0.1504556219979409, 0.1821398417384868, 0.0, 0.033857673920332995, 0.035016420610373494], [0.12096178407394245, 0.11695644317839811, 0.14880879849880269, 0.033857673920332995, 0.0, 0.001159744789344814], [0.11981159380939312, 0.11580567960753697, 0.14766297895901948, 0.035016420610373494, 0.001159744789344814, 0.0]], [[0.0, 0.02314825132063622, 0.013904093130304085, 0.0802586838924254, 0.024099351843407803, 0.006568058917204073], [0.02314825132063622, 0.0, 0.009246327145041514, 0.10328710280066473, 0.04722959422765972, 0.029713130575787023], [0.013904093130304085, 0.009246327145041514, 0.0, 0.09409812157004196, 0.03799487333754724, 0.02047085637400027], [0.0802586838924254, 0.10328710280066473, 0.09409812157004196, 0.0, 0.05622260403108382, 0.07371382560515247], [0.024099351843407803, 0.04722959422765972, 0.03799487333754724, 0.05622260403108382, 0.0, 0.017533100820773147], [0.006568058917204073, 0.029713130575787023, 0.02047085637400027, 0.07371382560515247, 0.017533100820773147, 0.0]], [[0.0, 0.07072727198349973, 0.0824569705448745, 0.02256823451849849, 0.03188644490381595, 0.02222370003647206], [0.07072727198349973, 0.0, 0.011793170394563023, 0.09312478134870729, 0.03893066074626283, 0.04858329963680476], [0.0824569705448745, 0.011793170394563023, 0.0, 0.10480697547961645, 0.05070361572654554, 0.06034589021720528], [0.02256823451849849, 0.09312478134870729, 0.10480697547961645, 0.0, 0.054405548447500285, 0.04476311950682971], [0.03188644490381595, 0.03893066074626283, 0.05070361572654554, 0.054405548447500285, 0.0, 0.009670527296295629], [0.02222370003647206, 0.04858329963680476, 0.06034589021720528, 0.04476311950682971, 0.009670527296295629, 0.0]], [[0.0, 0.004584385496576956, 0.004691163655549906, 0.031092311021832512, 0.02583494775263423, 0.03689232897443585], [0.004584385496576956, 0.0, 0.00010678735306145089, 0.026521590332812196, 0.02125984852896423, 0.03232727630540871], [0.004691163655549906, 0.00010678735306145089, 0.0, 0.026415068768865232, 0.021153235222028118, 0.03222087560321266], [0.031092311021832512, 0.026521590332812196, 0.026415068768865232, 0.0, 0.005271519435499137, 0.005821466562718137], [0.02583494775263423, 0.02125984852896423, 0.021153235222028118, 0.005271519435499137, 0.0, 0.011091985058140328], [0.03689232897443585, 0.03232727630540871, 0.03222087560321266, 0.005821466562718137, 0.011091985058140328, 0.0]], [[0.0, 0.004162253494885034, 0.018609383011903777, 0.02929086080431571, 0.020202386344232742, 0.035543064312452494], [0.004162253494885034, 0.0, 0.014448499849287436, 0.033448623402857244, 0.02436233869681429, 0.039698936954023205], [0.018609383011903777, 0.014448499849287436, 0.0, 0.04787059908665017, 0.03879486223855685, 0.05411234028422149], [0.02929086080431571, 0.033448623402857244, 0.04787059908665017, 0.0, 0.009094102005032701, 0.006258802425992352], [0.020202386344232742, 0.02436233869681429, 0.03879486223855685, 0.009094102005032701, 0.0, 0.015352055104353736], [0.035543064312452494, 0.039698936954023205, 0.05411234028422149, 0.006258802425992352, 0.015352055104353736, 0.0]], [[0.0, 0.010105723533808088, 0.013272425253820228, 0.00810507645181896, 0.006318237146441906, 0.01179156820949984], [0.010105723533808088, 0.0, 0.0031682787070137666, 0.0020012674927143027, 0.0037884081977959455, 0.001686594718021475], [0.013272425253820228, 0.0031682787070137666, 0.0, 0.005169428192003527, 0.006956384288185625, 0.0014817121074931995], [0.00810507645181896, 0.0020012674927143027, 0.005169428192003527, 0.0, 0.0017871907790360186, 0.003687817146412441], [0.006318237146441906, 0.0037884081977959455, 0.006956384288185625, 0.0017871907790360186, 0.0, 0.005474875422408339], [0.01179156820949984, 0.001686594718021475, 0.0014817121074931995, 0.003687817146412441, 0.005474875422408339, 0.0]], [[0.0, 0.021386651983768806, 0.018845996025130925, 0.0015759471253207118, 0.007483109504736959, 0.03398172990809167], [0.021386651983768806, 0.0, 0.0025410254871535702, 0.019810947702901455, 0.028868073692307955, 0.012598360394666127], [0.018845996025130925, 0.0025410254871535702, 0.0, 0.017270235680471105, 0.026327747373018563, 0.015139213381559989], [0.0015759471253207118, 0.019810947702901455, 0.017270235680471105, 0.0, 0.009059017192818434, 0.03240641027161809], [0.007483109504736959, 0.028868073692307955, 0.026327747373018563, 0.009059017192818434, 0.0, 0.04146101135692355], [0.03398172990809167, 0.012598360394666127, 0.015139213381559989, 0.03240641027161809, 0.04146101135692355, 0.0]], [[0.0, 0.04324275304451921, 0.00035248561843600633, 0.06090887601889072, 0.098680419221126, 0.09298477768257787], [0.04324275304451921, 0.0, 0.042890495398764335, 0.017682609193515938, 0.055522709688681234, 0.04981375327451694], [0.00035248561843600633, 0.042890495398764335, 0.0, 0.060556845349348104, 0.0983291424860652, 0.0926333633284857], [0.06090887601889072, 0.017682609193515938, 0.060556845349348104, 0.0, 0.03785383824148632, 0.03214157660406553], [0.098680419221126, 0.055522709688681234, 0.0983291424860652, 0.03785383824148632, 0.0, 0.005714911463294262], [0.09298477768257787, 0.04981375327451694, 0.0926333633284857, 0.03214157660406553, 0.005714911463294262, 0.0]], [[0.0, 0.0056556082682771465, 0.018481419053754458, 0.015555747937490082, 0.022470637306552518, 0.007554610818903235], [0.0056556082682771465, 0.0, 0.02412651656515369, 0.009903324116311318, 0.016822641733727065, 0.0018993083183666169], [0.018481419053754458, 0.02412651656515369, 0.0, 0.03399801402520833, 0.040885880786374985, 0.026021002872223704], [0.015555747937490082, 0.009903324116311318, 0.03399801402520833, 0.0, 0.00692319812570647, 0.008004550870013881], [0.022470637306552518, 0.016822641733727065, 0.040885880786374985, 0.00692319812570647, 0.0, 0.014924985151311985], [0.007554610818903235, 0.0018993083183666169, 0.026021002872223704, 0.008004550870013881, 0.014924985151311985, 0.0]], [[0.0, 0.014233584034894038, 0.016555740717788932, 0.0802302515843358, 0.05590333355045922, 0.06707026622085482], [0.014233584034894038, 0.0, 0.0023223464354834612, 0.09442618184865394, 0.07011751245652477, 0.08127681927181411], [0.016555740717788932, 0.0023223464354834612, 0.0, 0.09674114104457603, 0.0724357638458278, 0.08359368121553903], [0.0802302515843358, 0.09442618184865394, 0.09674114104457603, 0.0, 0.02436582312374398, 0.01318535010013383], [0.05590333355045922, 0.07011751245652477, 0.0724357638458278, 0.02436582312374398, 0.0, 0.01118179018372781], [0.06707026622085482, 0.08127681927181411, 0.08359368121553903, 0.01318535010013383, 0.01118179018372781, 0.0]], [[0.0, 0.0005850265752893964, 0.011378319535576407, 0.034748443948384986, 0.04321649967603137, 0.03967654958226135], [0.0005850265752893964, 0.0, 0.010793639816508866, 0.034166453242648276, 0.04263602154208776, 0.039095408762778706], [0.011378319535576407, 0.010793639816508866, 0.0, 0.02340886326626982, 0.03190161472642058, 0.028350734904293438], [0.034748443948384986, 0.034166453242648276, 0.02340886326626982, 0.0, 0.008515285601842523, 0.004953678444018665], [0.04321649967603137, 0.04263602154208776, 0.03190161472642058, 0.008515285601842523, 0.0, 0.0035620881668942932], [0.03967654958226135, 0.039095408762778706, 0.028350734904293438, 0.004953678444018665, 0.0035620881668942932, 0.0]], [[0.0, 0.07558843877902162, 0.014146779956332674, 0.03084712843634414, 0.08691084907408425, 0.08715406269491184], [0.07558843877902162, 0.0, 0.061465597927363176, 0.10634699841902505, 0.16212542718034645, 0.16236705780737992], [0.014146779956332674, 0.061465597927363176, 0.0, 0.044987028424027756, 0.10101449744682368, 0.10125748729213384], [0.03084712843634414, 0.10634699841902505, 0.044987028424027756, 0.0, 0.05611586880549253, 0.05635945558934169], [0.08691084907408425, 0.16212542718034645, 0.10101449744682368, 0.05611586880549253, 0.0, 0.00024385697334202577], [0.08715406269491184, 0.16236705780737992, 0.10125748729213384, 0.05635945558934169, 0.00024385697334202577, 0.0]], [[0.0, 0.011752380536308105, 0.012437101688327056, 0.07693868939753495, 0.07220775950506828, 0.08976774511057214], [0.011752380536308105, 0.0, 0.024188128725206565, 0.06520773841309917, 0.060474073421003215, 0.07804511317430715], [0.012437101688327056, 0.024188128725206565, 0.0, 0.08934433492730086, 0.0846168300746355, 0.10216315740187389], [0.07693868939753495, 0.06520773841309917, 0.08934433492730086, 0.0, 0.004740268853307006, 0.012860381920354411], [0.07220775950506828, 0.060474073421003215, 0.0846168300746355, 0.004740268853307006, 0.0, 0.017600277919468225], [0.08976774511057214, 0.07804511317430715, 0.10216315740187389, 0.012860381920354411, 0.017600277919468225, 0.0]], [[0.0, 0.024924573536045932, 0.012857620523984219, 0.021181052159824097, 0.008499129842227155, 0.010328036583770683], [0.024924573536045932, 0.0, 0.012068801521141943, 0.0037444755475116577, 0.033420402457874206, 0.014598327660875949], [0.012857620523984219, 0.012068801521141943, 0.0, 0.008324510399885092, 0.021355676923155112, 0.0025297417898056964], [0.021181052159824097, 0.0037444755475116577, 0.008324510399885092, 0.0, 0.029677701536964092, 0.01085414208800494], [0.008499129842227155, 0.033420402457874206, 0.021355676923155112, 0.029677701536964092, 0.0, 0.01882640842320389], [0.010328036583770683, 0.014598327660875949, 0.0025297417898056964, 0.01085414208800494, 0.01882640842320389, 0.0]], [[0.0, 0.003415643785512027, 0.018933457959166115, 0.018583903508041, 0.00954169151057821, 0.016047185141138388], [0.003415643785512027, 0.0, 0.015519337238289986, 0.01516972227906578, 0.00612635801547551, 0.012632599808405335], [0.018933457959166115, 0.015519337238289986, 0.0, 0.00034973428244006416, 0.009394302877768436, 0.00288756298776038], [0.018583903508041, 0.01516972227906578, 0.00034973428244006416, 0.0, 0.009044611023138352, 0.0025378323072377694], [0.00954169151057821, 0.00612635801547551, 0.009394302877768436, 0.009044611023138352, 0.0, 0.006506993477213417], [0.016047185141138388, 0.012632599808405335, 0.00288756298776038, 0.0025378323072377694, 0.006506993477213417, 0.0]], [[0.0, 0.009580851138543517, 0.008927735363383975, 0.059456645547755135, 0.028580639974911975, 0.04341941916955917], [0.009580851138543517, 0.0, 0.01850515770328781, 0.06896399002463587, 0.038140138305310815, 0.05295712212327215], [0.008927735363383975, 0.01850515770328781, 0.0, 0.05057669668941233, 0.01966264034108852, 0.034516584529643096], [0.059456645547755135, 0.06896399002463587, 0.05057669668941233, 0.0, 0.03096489276785852, 0.01610477301799949], [0.028580639974911975, 0.038140138305310815, 0.01966264034108852, 0.03096489276785852, 0.0, 0.014871335712235477], [0.04341941916955917, 0.05295712212327215, 0.034516584529643096, 0.01610477301799949, 0.014871335712235477, 0.0]], [[0.0, 0.019373732943645906, 0.06281604300090378, 0.030817572247990043, 0.017406324060819666, 0.026238537540968797], [0.019373732943645906, 0.0, 0.043465466485198286, 0.05017674849598288, 0.03677412668720808, 0.045601068548556174], [0.06281604300090378, 0.043465466485198286, 0.0, 0.09354996619310484, 0.08018246698842536, 0.0889871784212259], [0.030817572247990043, 0.05017674849598288, 0.09354996619310484, 0.0, 0.013414908242719943, 0.0045809402311190895], [0.017406324060819666, 0.03677412668720808, 0.08018246698842536, 0.013414908242719943, 0.0, 0.008834253734605854], [0.026238537540968797, 0.045601068548556174, 0.0889871784212259, 0.0045809402311190895, 0.008834253734605854, 0.0]], [[0.0, 0.013345702728945644, 0.014689736298349548, 0.009425851305353571, 0.013617861503356636, 0.00975989412046756], [0.013345702728945644, 0.0, 0.001344248585765876, 0.022769109746996495, 0.02695934983404449, 0.02310302720739842], [0.014689736298349548, 0.001344248585765876, 0.0, 0.024112745625945994, 0.028302740252610443, 0.024446645102228767], [0.009425851305353571, 0.022769109746996495, 0.024112745625945994, 0.0, 0.004192493794115768, 0.00033407022734357225], [0.013617861503356636, 0.02695934983404449, 0.028302740252610443, 0.004192493794115768, 0.0, 0.0038584285166551693], [0.00975989412046756, 0.02310302720739842, 0.024446645102228767, 0.00033407022734357225, 0.0038584285166551693, 0.0]], [[0.0, 0.02577570125607157, 0.011532141726326555, 0.1180045481519277, 0.13867558363480495, 0.14015830178447483], [0.02577570125607157, 0.0, 0.03730131377366174, 0.09243215897532699, 0.11320301119842718, 0.11469380011023983], [0.011532141726326555, 0.03730131377366174, 0.0, 0.12941711611778123, 0.1500392250431802, 0.15151804197116245], [0.1180045481519277, 0.09243215897532699, 0.12941711611778123, 0.0, 0.02097618334551837, 0.022485302295350243], [0.13867558363480495, 0.11320301119842718, 0.1500392250431802, 0.02097618334551837, 0.0, 0.0015099698039990925], [0.14015830178447483, 0.11469380011023983, 0.15151804197116245, 0.022485302295350243, 0.0015099698039990925, 0.0]], [[0.0, 0.017857028316310832, 0.018295262202892675, 0.015576055687926154, 0.016820491947519847, 0.0017055279596480907], [0.017857028316310832, 0.0, 0.00043837684127735966, 0.03342441746236369, 0.0346678371404537, 0.019561985256799256], [0.018295262202892675, 0.00043837684127735966, 0.0, 0.03386231456917411, 0.03510569943122866, 0.02000019150000123], [0.015576055687926154, 0.03342441746236369, 0.03386231456917411, 0.0, 0.0012447204778298826, 0.013870858358696303], [0.016820491947519847, 0.0346678371404537, 0.03510569943122866, 0.0012447204778298826, 0.0, 0.015115352127538433], [0.0017055279596480907, 0.019561985256799256, 0.02000019150000123, 0.013870858358696303, 0.015115352127538433, 0.0]], [[0.0, 0.010661555004990761, 0.0233762253354423, 0.004383833795092498, 0.015201638256624819, 0.0004050875297628464], [0.010661555004990761, 0.0, 0.012719143626911136, 0.015044460061827471, 0.00454110165283577, 0.010256526647877838], [0.0233762253354423, 0.012719143626911136, 0.0, 0.02775618819254174, 0.008178733914749154, 0.022971437259300256], [0.004383833795092498, 0.015044460061827471, 0.02775618819254174, 0.0, 0.01958372982664004, 0.00478891035773239], [0.015201638256624819, 0.00454110165283577, 0.008178733914749154, 0.01958372982664004, 0.0, 0.01479667375541854], [0.0004050875297628464, 0.010256526647877838, 0.022971437259300256, 0.00478891035773239, 0.01479667375541854, 0.0]], [[0.0, 0.03550287154437291, 0.001408750928287287, 0.08677646742417681, 0.055706964431637064, 0.060520286866657294], [0.03550287154437291, 0.0, 0.036909681770940325, 0.05141290027723347, 0.02024153017935489, 0.02506730182465552], [0.001408750928287287, 0.036909681770940325, 0.0, 0.08817503078018568, 0.05711119972352246, 0.061923771627523154], [0.08677646742417681, 0.05141290027723347, 0.08817503078018568, 0.0, 0.031197121534055336, 0.02637232308676714], [0.055706964431637064, 0.02024153017935489, 0.05711119972352246, 0.031197121534055336, 0.0, 0.0048278114984767395], [0.060520286866657294, 0.02506730182465552, 0.061923771627523154, 0.02637232308676714, 0.0048278114984767395, 0.0]], [[0.0, 0.004981338327582829, 0.010127891828398303, 0.02252480574735614, 0.01502251668746334, 0.018075639963400173], [0.004981338327582829, 0.0, 0.005150348571195432, 0.01756977539015085, 0.010051776874528033, 0.013110569248762083], [0.010127891828398303, 0.005150348571195432, 0.0, 0.012433444404859842, 0.004904761432731097, 0.00796713337357286], [0.02252480574735614, 0.01756977539015085, 0.012433444404859842, 0.0, 0.0075340406183969305, 0.004471374096231234], [0.01502251668746334, 0.010051776874528033, 0.004904761432731097, 0.0075340406183969305, 0.0, 0.0030638101434985244], [0.018075639963400173, 0.013110569248762083, 0.00796713337357286, 0.004471374096231234, 0.0030638101434985244, 0.0]], [[0.0, 0.016026621494582654, 0.010267575674141875, 0.02231660036524496, 0.00996026526172391, 0.03156616266169547], [0.016026621494582654, 0.0, 0.026290645344489324, 0.0062917202481234, 0.006067122542010475, 0.015545527558494235], [0.010267575674141875, 0.026290645344489324, 0.0, 0.032578118271682915, 0.020226123466699664, 0.04182292346702604], [0.02231660036524496, 0.0062917202481234, 0.032578118271682915, 0.0, 0.012358484107047131, 0.00925447003467139], [0.00996026526172391, 0.006067122542010475, 0.020226123466699664, 0.012358484107047131, 0.0, 0.02161112540637637], [0.03156616266169547, 0.015545527558494235, 0.04182292346702604, 0.00925447003467139, 0.02161112540637637, 0.0]], [[0.0, 0.028499459496674234, 0.006054807963512442, 0.061115614999982026, 0.06251113789673923, 0.08918155951819293], [0.028499459496674234, 0.0, 0.022446014180486088, 0.03263652975951535, 0.03403342218329941, 0.06073811576656027], [0.006054807963512442, 0.022446014180486088, 0.0, 0.05506804928914959, 0.0564639290712305, 0.0831428810300926], [0.061115614999982026, 0.03263652975951535, 0.05506804928914959, 0.0, 0.0013974656064307844, 0.028122494161682474], [0.06251113789673923, 0.03403342218329941, 0.0564639290712305, 0.0013974656064307844, 0.0, 0.02672543129932311], [0.08918155951819293, 0.06073811576656027, 0.0831428810300926, 0.028122494161682474, 0.02672543129932311, 0.0]], [[0.0, 0.004235068865525408, 0.00193172292743362, 0.036039371607803246, 0.009883400148039448, 0.012860084653569708], [0.004235068865525408, 0.0, 0.002303359279558808, 0.031807550651755584, 0.005648496451024903, 0.008625342334572551], [0.00193172292743362, 0.002303359279558808, 0.0, 0.03410924329330651, 0.007951783688669983, 0.010928551172342212], [0.036039371607803246, 0.031807550651755584, 0.03410924329330651, 0.0, 0.02616214910734663, 0.023186376799244034], [0.009883400148039448, 0.005648496451024903, 0.007951783688669983, 0.02616214910734663, 0.0, 0.002976945064025727], [0.012860084653569708, 0.008625342334572551, 0.010928551172342212, 0.023186376799244034, 0.002976945064025727, 0.0]], [[0.0, 0.026123179253837663, 0.026285396105826673, 0.10721894643632782, 0.11194958431158245, 0.11588172729998658], [0.026123179253837663, 0.0, 0.0001623673249538867, 0.08147119426719754, 0.08624638249301332, 0.09021787330785891], [0.026285396105826673, 0.0001623673249538867, 0.0, 0.08131072642642101, 0.08608617079844989, 0.09005788959487258], [0.10721894643632782, 0.08147119426719754, 0.08131072642642101, 0.0, 0.004852228266831615, 0.008896206362823794], [0.11194958431158245, 0.08624638249301332, 0.08608617079844989, 0.004852228266831615, 0.0, 0.004044508573619864], [0.11588172729998658, 0.09021787330785891, 0.09005788959487258, 0.008896206362823794, 0.004044508573619864, 0.0]], [[0.0, 0.008345612728394906, 0.008384135058211532, 0.0023214176843745064, 0.0003392110897049443, 0.0018352886707881791], [0.008345612728394906, 0.0, 3.854996380038552e-05, 0.01066476778769661, 0.008006645749049574, 0.006511388164772666], [0.008384135058211532, 3.854996380038552e-05, 0.0, 0.010703272030130466, 0.008045170325377694, 0.006549921471068707], [0.0023214176843745064, 0.01066476778769661, 0.010703272030130466, 0.0, 0.002660604613124411, 0.004156504111395271], [0.0003392110897049443, 0.008006645749049574, 0.008045170325377694, 0.002660604613124411, 0.0, 0.0014960880377455031], [0.0018352886707881791, 0.006511388164772666, 0.006549921471068707, 0.004156504111395271, 0.0014960880377455031, 0.0]], [[0.0, 0.02468902301138861, 0.021030865217738587, 0.0454801337326519, 0.05473357573652227, 0.056247509976247015], [0.02468902301138861, 0.0, 0.0036609899285036792, 0.02082815619770238, 0.03011053782494163, 0.03162999486646334], [0.021030865217738587, 0.0036609899285036792, 0.0, 0.024486021682850356, 0.033765146491492724, 0.03528395205708926], [0.0454801337326519, 0.02082815619770238, 0.024486021682850356, 0.0, 0.009293056580486887, 0.010814942687221697], [0.05473357573652227, 0.03011053782494163, 0.033765146491492724, 0.009293056580486887, 0.0, 0.00152219227492562], [0.056247509976247015, 0.03162999486646334, 0.03528395205708926, 0.010814942687221697, 0.00152219227492562, 0.0]], [[0.0, 0.014243724791768702, 9.478624357255985e-05, 0.0378860284802071, 0.058288247936339965, 0.044244141214256676], [0.014243724791768702, 0.0, 0.014148967907116767, 0.023663929243304925, 0.04410995980823605, 0.03003300579172929], [9.478624357255985e-05, 0.014148967907116767, 0.0, 0.037791463675157254, 0.058194014614498704, 0.04414966204059605], [0.0378860284802071, 0.023663929243304925, 0.037791463675157254, 0.0, 0.02048850635335294, 0.006377732816459536], [0.058288247936339965, 0.04410995980823605, 0.058194014614498704, 0.02048850635335294, 0.0, 0.014114772147663414], [0.044244141214256676, 0.03003300579172929, 0.04414966204059605, 0.006377732816459536, 0.014114772147663414, 0.0]], [[0.0, 0.005263092565908125, 0.00860810713140192, 0.018463791029685102, 0.010619018056028868, 0.005392694714667409], [0.005263092565908125, 0.0, 0.003345101255189227, 0.023725511545639358, 0.015881588493177633, 0.010655610735984858], [0.00860810713140192, 0.003345101255189227, 0.0, 0.02706935051604107, 0.019226096452861198, 0.014000424308381294], [0.018463791029685102, 0.023725511545639358, 0.02706935051604107, 0.0, 0.007845710531569431, 0.013071883348345845], [0.010619018056028868, 0.015881588493177633, 0.019226096452861198, 0.007845710531569431, 0.0, 0.005226502206552472], [0.005392694714667409, 0.010655610735984858, 0.014000424308381294, 0.013071883348345845, 0.005226502206552472, 0.0]], [[0.0, 0.007260753576676304, 0.022794134526844055, 0.04193862375871081, 0.039396895917276104, 0.04548625125669481], [0.007260753576676304, 0.0, 0.01553545209025483, 0.03468608729524458, 0.03214332845236448, 0.03823525931019859], [0.022794134526844055, 0.01553545209025483, 0.0, 0.019158350076876784, 0.016614104004649535, 0.02270982547550411], [0.04193862375871081, 0.03468608729524458, 0.019158350076876784, 0.0, 0.0025448189206265476, 0.0035525573338625513], [0.039396895917276104, 0.03214332845236448, 0.016614104004649535, 0.0025448189206265476, 0.0, 0.006097338716924437], [0.04548625125669481, 0.03823525931019859, 0.02270982547550411, 0.0035525573338625513, 0.006097338716924437, 0.0]], [[0.0, 0.05194065457976778, 0.016882593738674876, 0.09271348259357519, 0.13032296694816656, 0.14237678366663428], [0.05194065457976778, 0.0, 0.03507837893895838, 0.040920648858480776, 0.07881005706735945, 0.09098756133844574], [0.016882593738674876, 0.03507837893895838, 0.0, 0.07591478993763906, 0.11362853688774661, 0.12572645680938488], [0.09271348259357519, 0.040920648858480776, 0.07591478993763906, 0.0, 0.03800698280256525, 0.05025081045653538], [0.13032296694816656, 0.07881005706735945, 0.11362853688774661, 0.03800698280256525, 0.0, 0.012271091505445387], [0.14237678366663428, 0.09098756133844574, 0.12572645680938488, 0.05025081045653538, 0.012271091505445387, 0.0]], [[0.0, 0.04628855097609542, 0.05750581576192244, 0.09282468988991212, 0.10602958844379123, 0.11058340133913498], [0.04628855097609542, 0.0, 0.011227723494976133, 0.04660687083195791, 0.05984522300301088, 0.06441198576532214], [0.05750581576192244, 0.011227723494976133, 0.0, 0.035385828766976456, 0.04862936136241852, 0.05319825941614811], [0.09282468988991212, 0.04660687083195791, 0.035385828766976456, 0.0, 0.013252016756638398, 0.017824948212463186], [0.10602958844379123, 0.05984522300301088, 0.04862936136241852, 0.013252016756638398, 0.0, 0.00457334733975197], [0.11058340133913498, 0.06441198576532214, 0.05319825941614811, 0.017824948212463186, 0.00457334733975197, 0.0]], [[0.0, 0.007711134595890747, 0.0013979722931550355, 0.021303050584042648, 0.024162650397610508, 0.027886569016835505], [0.007711134595890747, 0.0, 0.006313967850179094, 0.013615199919375095, 0.016482916103612112, 0.02021886219920068], [0.0013979722931550355, 0.006313967850179094, 0.0, 0.019911498187655117, 0.02277285403909422, 0.026499318037332853], [0.021303050584042648, 0.013615199919375095, 0.019911498187655117, 0.0, 0.0028735288780839534, 0.006619734445961952], [0.024162650397610508, 0.016482916103612112, 0.02277285403909422, 0.0028735288780839534, 0.0, 0.0037467794295481817], [0.027886569016835505, 0.02021886219920068, 0.026499318037332853, 0.006619734445961952, 0.0037467794295481817, 0.0]], [[0.0, 0.07009481933336266, 0.011909916163266055, 0.012103744893940725, 0.023937164973972268, 0.029218977407342212], [0.07009481933336266, 0.0, 0.08197881405180767, 0.08217215547500432, 0.04618637415866095, 0.040906799786788135], [0.011909916163266055, 0.08197881405180767, 0.0, 0.00019383997709655548, 0.035843083912195886, 0.04112331754305849], [0.012103744893940725, 0.08217215547500432, 0.00019383997709655548, 0.0, 0.036036825037332236, 0.041317028016838626], [0.023937164973972268, 0.04618637415866095, 0.035843083912195886, 0.036036825037332236, 0.0, 0.005283216572019221], [0.029218977407342212, 0.040906799786788135, 0.04112331754305849, 0.041317028016838626, 0.005283216572019221, 0.0]], [[0.0, 0.0023407763846263543, 0.011545737105711917, 0.0975419534958089, 0.11212080311331168, 0.08833020605956236], [0.0023407763846263543, 0.0, 0.013886009312855885, 0.09985757950197129, 0.11442949266360752, 0.0906498811273433], [0.011545737105711917, 0.013886009312855885, 0.0, 0.08610007372059451, 0.10071037970698332, 0.07687014018974886], [0.0975419534958089, 0.09985757950197129, 0.08610007372059451, 0.0, 0.01471936630656751, 0.009284933457478757], [0.11212080311331168, 0.11442949266360752, 0.10071037970698332, 0.01471936630656751, 0.0, 0.02400185823991163], [0.08833020605956236, 0.0906498811273433, 0.07687014018974886, 0.009284933457478757, 0.02400185823991163, 0.0]], [[0.0, 0.002973760200624557, 0.00879350426041765, 0.013920712176021867, 0.024158559303050203, 0.0032065639736747766], [0.002973760200624557, 0.0, 0.011766994632229345, 0.010947332646051404, 0.02118605339726473, 0.00618027304380129], [0.00879350426041765, 0.011766994632229345, 0.0, 0.022711828889552355, 0.032946168313326654, 0.00558708008605167], [0.013920712176021867, 0.010947332646051404, 0.022711828889552355, 0.0, 0.010240628670302315, 0.017126626501066583], [0.024158559303050203, 0.02118605339726473, 0.032946168313326654, 0.010240628670302315, 0.0, 0.027363356317757888], [0.0032065639736747766, 0.00618027304380129, 0.00558708008605167, 0.017126626501066583, 0.027363356317757888, 0.0]], [[0.0, 0.006212759554761575, 0.02170219610333531, 0.013401685035610962, 0.035280139113234306, 0.020784844723131617], [0.006212759554761575, 0.0, 0.015490998678198314, 0.01961329458928368, 0.041486724543391904, 0.026995179716497078], [0.02170219610333531, 0.015490998678198314, 0.0, 0.03509650192209335, 0.056951962415793846, 0.04247336466172584], [0.013401685035610962, 0.01961329458928368, 0.03509650192209335, 0.0, 0.02188525991556509, 0.007384544832068556], [0.035280139113234306, 0.041486724543391904, 0.056951962415793846, 0.02188525991556509, 0.0, 0.014502206669269085], [0.020784844723131617, 0.026995179716497078, 0.04247336466172584, 0.007384544832068556, 0.014502206669269085, 0.0]], [[0.0, 0.03581549851103987, 0.01377678220558997, 0.15510563462722424, 0.17354279604027964, 0.1487436052527089], [0.03581549851103987, 0.0, 0.02204269148557669, 0.11955691904285508, 0.13807745174271507, 0.1131690185111445], [0.01377678220558997, 0.02204269148557669, 0.0, 0.1414481372813716, 0.15991914171665872, 0.1350755272706283], [0.15510563462722424, 0.11955691904285508, 0.1414481372813716, 0.0, 0.01866806243986344, 0.006428349621635694], [0.17354279604027964, 0.13807745174271507, 0.15991914171665872, 0.01866806243986344, 0.0, 0.02509474290691635], [0.1487436052527089, 0.1131690185111445, 0.1350755272706283, 0.006428349621635694, 0.02509474290691635, 0.0]], [[0.0, 0.012629949456064398, 0.0009123270315437399, 0.062279933230060806, 0.030220773427065854, 0.0370776773133286], [0.012629949456064398, 0.0, 0.011717753593163946, 0.07485937592133735, 0.042835797393422824, 0.04968667044386241], [0.0009123270315437399, 0.011717753593163946, 0.0, 0.06318924733914033, 0.03113233446589752, 0.03798887272855313], [0.062279933230060806, 0.07485937592133735, 0.06318924733914033, 0.0, 0.032107052445487325, 0.02524789292590052], [0.030220773427065854, 0.042835797393422824, 0.03113233446589752, 0.032107052445487325, 0.0, 0.006863289274720465], [0.0370776773133286, 0.04968667044386241, 0.03798887272855313, 0.02524789292590052, 0.006863289274720465, 0.0]], [[0.0, 0.003779680159411905, 0.014700578342648613, 0.056536914246360793, 0.03243473151761429, 0.03239198647396657], [0.003779680159411905, 0.0, 0.010921242807221322, 0.06030995324891496, 0.03621204994587888, 0.03616931066307628], [0.014700578342648613, 0.010921242807221322, 0.0, 0.07120655905265552, 0.047123179167206826, 0.04708046038632001], [0.056536914246360793, 0.06030995324891496, 0.07120655905265552, 0.0, 0.024123961406049162, 0.02416671744049154], [0.03243473151761429, 0.03621204994587888, 0.047123179167206826, 0.024123961406049162, 0.0, 4.276784477640728e-05], [0.03239198647396657, 0.03616931066307628, 0.04708046038632001, 0.02416671744049154, 4.276784477640728e-05, 0.0]], [[0.0, 0.004495745404197952, 0.009360217650069752, 0.013241676928854048, 0.028632811167506805, 0.017892583096538107], [0.004495745404197952, 0.0, 0.0048650069422001094, 0.017734453992468275, 0.03311594294301118, 0.022383187836618836], [0.009360217650069752, 0.0048650069422001094, 0.0, 0.022594147727092218, 0.03796342133939565, 0.027239986938712102], [0.013241676928854048, 0.017734453992468275, 0.022594147727092218, 0.0, 0.015409521296416677, 0.004654250631857565], [0.028632811167506805, 0.03311594294301118, 0.03796342133939565, 0.015409521296416677, 0.0, 0.010757859565712706], [0.017892583096538107, 0.022383187836618836, 0.027239986938712102, 0.004654250631857565, 0.010757859565712706, 0.0]], [[0.0, 0.0016424720584887842, 0.014259161277543331, 0.013419895477150681, 0.0068713110149366445, 0.014419971686329832], [0.0016424720584887842, 0.0, 0.015901036548927064, 0.01177781132615267, 0.008513631968783766, 0.012777950709285592], [0.014259161277543331, 0.015901036548927064, 0.0, 0.027670823997719956, 0.0073890362819960765, 0.028669990612382276], [0.013419895477150681, 0.01177781132615267, 0.027670823997719956, 0.0, 0.02028835108152067, 0.0010003564732055915], [0.0068713110149366445, 0.008513631968783766, 0.0073890362819960765, 0.02028835108152067, 0.0, 0.021288071436622685], [0.014419971686329832, 0.012777950709285592, 0.028669990612382276, 0.0010003564732055915, 0.021288071436622685, 0.0]], [[0.0, 0.0402277768154884, 0.08250334126519421, 0.03039621007803394, 0.08700207128014636, 0.05082589353954316], [0.0402277768154884, 0.0, 0.04232685121502601, 0.009836087733967328, 0.046834004139373664, 0.010606169363237624], [0.08250334126519421, 0.04232685121502601, 0.0, 0.052155122853797684, 0.00451030624821143, 0.03172576639429224], [0.03039621007803394, 0.009836087733967328, 0.052155122853797684, 0.0, 0.05666071418392542, 0.02044147807660714], [0.08700207128014636, 0.046834004139373664, 0.00451030624821143, 0.05666071418392542, 0.0, 0.03623424945344968], [0.05082589353954316, 0.010606169363237624, 0.03172576639429224, 0.02044147807660714, 0.03623424945344968, 0.0]], [[0.0, 0.009332953916062368, 0.017928316180906054, 0.09109307965717447, 0.07678630698770955, 0.07035137991970801], [0.009332953916062368, 0.0, 0.008596017984676414, 0.10038168861478237, 0.08608778772230523, 0.07965786869998667], [0.017928316180906054, 0.008596017984676414, 0.0, 0.10892998691558338, 0.09464887709318678, 0.08822399878092924], [0.09109307965717447, 0.10038168861478237, 0.10892998691558338, 0.0, 0.014365636156907318, 0.02081912452206852], [0.07678630698770955, 0.08608778772230523, 0.09464887709318678, 0.014365636156907318, 0.0, 0.00645474863178664], [0.07035137991970801, 0.07965786869998667, 0.08822399878092924, 0.02081912452206852, 0.00645474863178664, 0.0]], [[0.0, 0.007128631089623579, 0.01733378364103072, 0.10035563416208369, 0.07833605044965615, 0.09647389278728932], [0.007128631089623579, 0.0, 0.02446089806015721, 0.09325626606762392, 0.07122527322308614, 0.08937232932734021], [0.01733378364103072, 0.02446089806015721, 0.0, 0.11759736268024987, 0.09560998171986738, 0.1137217387670165], [0.10035563416208369, 0.09325626606762392, 0.11759736268024987, 0.0, 0.022090764702001286, 0.0038969664051744413], [0.07833605044965615, 0.07122527322308614, 0.09560998171986738, 0.022090764702001286, 0.0, 0.018194394276720066], [0.09647389278728932, 0.08937232932734021, 0.1137217387670165, 0.0038969664051744413, 0.018194394276720066, 0.0]], [[0.0, 0.014517729836881883, 0.0029864286125244294, 0.09569232434855196, 0.07286314154278278, 0.08784872441121848], [0.014517729836881883, 0.0, 0.011531479204382139, 0.08121655729444698, 0.05836808549403183, 0.07336563800701637], [0.0029864286125244294, 0.011531479204382139, 0.0, 0.09271568599113647, 0.06988226432652894, 0.08487048793105814], [0.09569232434855196, 0.08121655729444698, 0.09271568599113647, 0.0, 0.022890826691566765, 0.007869432043333726], [0.07286314154278278, 0.05836808549403183, 0.06988226432652894, 0.022890826691566765, 0.0, 0.01502251678016787], [0.08784872441121848, 0.07336563800701637, 0.08487048793105814, 0.007869432043333726, 0.01502251678016787, 0.0]], [[0.0, 0.002971585080634986, 0.024924242073646498, 0.04281604157186158, 0.06761272498873833, 0.06776058225235435], [0.002971585080634986, 0.0, 0.021954508902667317, 0.039850461850505295, 0.06465740031681824, 0.06480533585531524], [0.024924242073646498, 0.021954508902667317, 0.0, 0.017915598634331006, 0.04278347722208614, 0.04293190519339634], [0.04281604157186158, 0.039850461850505295, 0.017915598634331006, 0.0, 0.02489577113931634, 0.02504447325073456], [0.06761272498873833, 0.06465740031681824, 0.04278347722208614, 0.02489577113931634, 0.0, 0.0001488533733344063], [0.06776058225235435, 0.06480533585531524, 0.04293190519339634, 0.02504447325073456, 0.0001488533733344063, 0.0]], [[0.0, 0.010489124018896583, 0.0024922337171244496, 0.02133693491930521, 0.018968932740858813, 0.021787823938744285], [0.010489124018896583, 0.0, 0.007998616776204006, 0.010865935806768222, 0.008492563649925745, 0.011317931227305447], [0.0024922337171244496, 0.007998616776204006, 0.0, 0.018852496527785208, 0.016482837490871854, 0.019303720672630195], [0.02133693491930521, 0.010865935806768222, 0.018852496527785208, 0.0, 0.0023748546427410228, 0.0004523664419011808], [0.018968932740858813, 0.008492563649925745, 0.016482837490871854, 0.0023748546427410228, 0.0, 0.002827201654783211], [0.021787823938744285, 0.011317931227305447, 0.019303720672630195, 0.0004523664419011808, 0.002827201654783211, 0.0]], [[0.0, 0.003754346382673418, 0.0053707665927232705, 0.0671375596875635, 0.046673766828631724, 0.047986892921180045], [0.003754346382673418, 0.0, 0.0091248246329184, 0.06340416326757291, 0.042929779865280515, 0.04424348839223353], [0.0053707665927232705, 0.0091248246329184, 0.0, 0.07247333328396294, 0.05202617758311899, 0.05333837355727918], [0.0671375596875635, 0.06340416326757291, 0.07247333328396294, 0.0, 0.020540274688446235, 0.019224044216962048], [0.046673766828631724, 0.042929779865280515, 0.05202617758311899, 0.020540274688446235, 0.0, 0.0013167875074951002], [0.047986892921180045, 0.04424348839223353, 0.05333837355727918, 0.019224044216962048, 0.0013167875074951002, 0.0]], [[0.0, 0.006204501024996694, 0.015374616224392205, 0.032455411023878604, 0.04548840593784875, 0.02904437714545082], [0.006204501024996694, 0.0, 0.021578112312848487, 0.03865603115050866, 0.051685514308895224, 0.035245724913769996], [0.015374616224392205, 0.021578112312848487, 0.0, 0.01708516310707759, 0.03012476895650059, 0.01367287571567198], [0.032455411023878604, 0.03865603115050866, 0.01708516310707759, 0.0, 0.013043260241223613, 0.0034127117921904106], [0.04548840593784875, 0.051685514308895224, 0.03012476895650059, 0.013043260241223613, 0.0, 0.016455565663889775], [0.02904437714545082, 0.035245724913769996, 0.01367287571567198, 0.0034127117921904106, 0.016455565663889775, 0.0]], [[0.0, 0.038777077419313605, 0.05376140162933514, 0.07067311559002395, 0.08262197428283397, 0.09940460825499924], [0.038777077419313605, 0.0, 0.01499968078929689, 0.031939933341659156, 0.04391652925257916, 0.06074935501921015], [0.05376140162933514, 0.01499968078929689, 0.0, 0.016944620294655873, 0.028927269829643967, 0.04577302485001831], [0.07067311559002395, 0.031939933341659156, 0.016944620294655873, 0.0, 0.011986010658494578, 0.028841518617753574], [0.08262197428283397, 0.04391652925257916, 0.028927269829643967, 0.011986010658494578, 0.0, 0.0168590759734134], [0.09940460825499924, 0.06074935501921015, 0.04577302485001831, 0.028841518617753574, 0.0168590759734134, 0.0]], [[0.0, 0.03199110844043324, 0.01606997165865306, 0.035888370684610975, 0.08791756889885852, 0.0670165558171233], [0.03199110844043324, 0.0, 0.01592404567762316, 0.003898842610381387, 0.055981371464377955, 0.03505176352850727], [0.01606997165865306, 0.01592404567762316, 0.0, 0.019822455756435434, 0.07188312524713374, 0.05096588029710667], [0.035888370684610975, 0.003898842610381387, 0.019822455756435434, 0.0, 0.0520864749686664, 0.031154402164391498], [0.08791756889885852, 0.055981371464377955, 0.07188312524713374, 0.0520864749686664, 0.0, 0.020943851948612893], [0.0670165558171233, 0.03505176352850727, 0.05096588029710667, 0.031154402164391498, 0.020943851948612893, 0.0]], [[0.0, 0.024263010549134385, 0.018747082201383398, 0.06498836245487347, 0.07570369640539308, 0.05910146291116638], [0.024263010549134385, 0.0, 0.005517129613497448, 0.08918997671690163, 0.09988746759385503, 0.08331200361261547], [0.018747082201383398, 0.005517129613497448, 0.0, 0.08369117740003489, 0.09439323455455205, 0.0778108928893308], [0.06498836245487347, 0.08918997671690163, 0.08369117740003489, 0.0, 0.010736387078798837, 0.00589604989676736], [0.07570369640539308, 0.09988746759385503, 0.09439323455455205, 0.010736387078798837, 0.0, 0.01663203526683292], [0.05910146291116638, 0.08331200361261547, 0.0778108928893308, 0.00589604989676736, 0.01663203526683292, 0.0]], [[0.0, 0.002021451959317146, 0.00941114487103928, 0.010285485234948119, 0.03380914432809049, 0.01838718067011491], [0.002021451959317146, 0.0, 0.007389828907327538, 0.008264199198481266, 0.031789693907224637, 0.01636630662319871], [0.00941114487103928, 0.007389828907327538, 0.0, 0.0008744208940091314, 0.024405050602153762, 0.008977490111978082], [0.010285485234948119, 0.008264199198481266, 0.0008744208940091314, 0.0, 0.023531076700795468, 0.008103127572561264], [0.03380914432809049, 0.031789693907224637, 0.024405050602153762, 0.023531076700795468, 0.0, 0.015430523367239463], [0.01838718067011491, 0.01636630662319871, 0.008977490111978082, 0.008103127572561264, 0.015430523367239463, 0.0]], [[0.0, 0.0003838698611741134, 0.02990883427000957, 0.03920194524743396, 0.05105444585689304, 0.04202481248025979], [0.0003838698611741134, 0.0, 0.02952583956050253, 0.039584569633290115, 0.051436280145782456, 0.04240726383561128], [0.02990883427000957, 0.02952583956050253, 0.0, 0.06892664582694995, 0.08069256779898869, 0.07173000631947678], [0.03920194524743396, 0.039584569633290115, 0.06892664582694995, 0.0, 0.011895556261650645, 0.0028315170671394186], [0.05105444585689304, 0.051436280145782456, 0.08069256779898869, 0.011895556261650645, 0.0, 0.00906453370129973], [0.04202481248025979, 0.04240726383561128, 0.07173000631947678, 0.0028315170671394186, 0.00906453370129973, 0.0]], [[0.0, 0.0, 0.0, 0.0, 0.0, 0.0], [0.0, 0.0, 0.0, 0.0, 0.0, 0.0], [0.0, 0.0, 0.0, 0.0, 0.0, 0.0], [0.0, 0.0, 0.0, 0.0, 0.0, 0.0], [0.0, 0.0, 0.0, 0.0, 0.0, 0.0], [0.0, 0.0, 0.0, 0.0, 0.0, 0.0]], [[0.0, 0.01515823731490605, 0.0017659661638380992, 0.013544402199637711, 0.015602797846422137, 0.03097425200731648], [0.01515823731490605, 0.0, 0.013393242322350387, 0.0286858640620379, 0.000444833030789807, 0.015834347815716788], [0.0017659661638380992, 0.013393242322350387, 0.0, 0.015309276609228368, 0.013837863010901027, 0.029212396170561223], [0.013544402199637711, 0.0286858640620379, 0.015309276609228368, 0.0, 0.029129691803518726, 0.04446826307218328], [0.015602797846422137, 0.000444833030789807, 0.013837863010901027, 0.029129691803518726, 0.0, 0.015389769584228743], [0.03097425200731648, 0.015834347815716788, 0.029212396170561223, 0.04446826307218328, 0.015389769584228743, 0.0]], [[0.0, 0.03884537050763851, 0.026035916134678497, 0.17553741396266592, 0.14334143654272982, 0.1982979212853573], [0.03884537050763851, 0.0, 0.012814423889516613, 0.13702376223667814, 0.10470556516853137, 0.1598867656755641], [0.026035916134678497, 0.012814423889516613, 0.0, 0.1497455888238213, 0.11746392444697998, 0.17257735703428917], [0.17553741396266592, 0.13702376223667814, 0.1497455888238213, 0.0, 0.032479751526813566, 0.023038807606541055], [0.14334143654272982, 0.10470556516853137, 0.11746392444697998, 0.032479751526813566, 0.0, 0.055503673443104036], [0.1982979212853573, 0.1598867656755641, 0.17257735703428917, 0.023038807606541055, 0.055503673443104036, 0.0]], [[0.0, 0.0014554865818500746, 0.007159320791166088, 0.03176336602604254, 0.019900205656781293, 0.015518873168049847], [0.0014554865818500746, 0.0, 0.008614686492595293, 0.030309602861154108, 0.01844539437088263, 0.014063792209268339], [0.007159320791166088, 0.008614686492595293, 0.0, 0.03891158879222466, 0.02705455677497296, 0.02267491229653642], [0.03176336602604254, 0.030309602861154108, 0.03891158879222466, 0.0, 0.011872015255800636, 0.01625404004982335], [0.019900205656781293, 0.01844539437088263, 0.02705455677497296, 0.011872015255800636, 0.0, 0.004382989335009169], [0.015518873168049847, 0.014063792209268339, 0.02267491229653642, 0.01625404004982335, 0.004382989335009169, 0.0]], [[0.0, 0.006196611008655121, 0.02562867784102852, 0.1064279152046214, 0.12430655030808022, 0.11813529060314085], [0.006196611008655121, 0.0, 0.031820905030551676, 0.10030626326082902, 0.11821716119194012, 0.11203397173552529], [0.02562867784102852, 0.031820905030551676, 0.0, 0.13167688002602235, 0.1494130708311766, 0.14329410857108246], [0.1064279152046214, 0.10030626326082902, 0.13167688002602235, 0.0, 0.018239445843957324, 0.011928214876511974], [0.12430655030808022, 0.11821716119194012, 0.1494130708311766, 0.018239445843957324, 0.0, 0.006314068191726993], [0.11813529060314085, 0.11203397173552529, 0.14329410857108246, 0.011928214876511974, 0.006314068191726993, 0.0]], [[0.0, 0.017150374023422982, 0.0006615696082227629, 0.0527246623166214, 0.029983442516579764, 0.031964007342552586], [0.017150374023422982, 0.0, 0.016488869445723926, 0.0355855815701082, 0.0128353733082131, 0.014816470717563639], [0.0006615696082227629, 0.016488869445723926, 0.0, 0.052063727683109594, 0.029322075440034196, 0.03130266829918103], [0.0527246623166214, 0.0355855815701082, 0.052063727683109594, 0.0, 0.02275388691949973, 0.020772990094312632], [0.029983442516579764, 0.0128353733082131, 0.029322075440034196, 0.02275388691949973, 0.0, 0.001981229955912297], [0.031964007342552586, 0.014816470717563639, 0.03130266829918103, 0.020772990094312632, 0.001981229955912297, 0.0]], [[0.0, 0.0030520726482198444, 0.0030919913502587323, 0.20563150436860975, 0.15108369486582762, 0.2151856442536249], [0.0030520726482198444, 0.0, 3.9918965787440276e-05, 0.20861647327995195, 0.15409655660107346, 0.21816518228876564], [0.0030919913502587323, 3.9918965787440276e-05, 0.0, 0.20865549812203485, 0.15413595010581277, 0.21820413546687828], [0.20563150436860975, 0.20861647327995195, 0.20865549812203485, 0.0, 0.05528569014823281, 0.009728379870508999], [0.15108369486582762, 0.15409655660107346, 0.15413595010581277, 0.05528569014823281, 0.0, 0.06500129110155602], [0.2151856442536249, 0.21816518228876564, 0.21820413546687828, 0.009728379870508999, 0.06500129110155602, 0.0]], [[0.0, 0.007366251878088019, 0.003981770552654489, 0.0508792281176599, 0.049357098344801884, 0.06623064893813176], [0.007366251878088019, 0.0, 0.011347907029449577, 0.04351866640187795, 0.041996171830912345, 0.05887444853708241], [0.003981770552654489, 0.011347907029449577, 0.0, 0.05485712876780788, 0.053335219763271165, 0.07020595534809257], [0.0508792281176599, 0.04351866640187795, 0.05485712876780788, 0.0, 0.0015234774971969933, 0.015369759485710994], [0.049357098344801884, 0.041996171830912345, 0.053335219763271165, 0.0015234774971969933, 0.0, 0.016893094264949372], [0.06623064893813176, 0.05887444853708241, 0.07020595534809257, 0.015369759485710994, 0.016893094264949372, 0.0]], [[0.0, 0.0054378618606374055, 0.0041816398687190065, 0.05972669383775707, 0.06964954065534518, 0.05919557698485504], [0.0054378618606374055, 0.0, 0.0012562342098060902, 0.0651560135578872, 0.07507601835587974, 0.06462503792074435], [0.0041816398687190065, 0.0012562342098060902, 0.0, 0.06390189811465874, 0.07382258122219179, 0.06337088868580601], [0.05972669383775707, 0.0651560135578872, 0.06390189811465874, 0.0, 0.009938615327316616, 0.0005318391587679261], [0.06964954065534518, 0.07507601835587974, 0.07382258122219179, 0.009938615327316616, 0.0, 0.010470434119992541], [0.05919557698485504, 0.06462503792074435, 0.06337088868580601, 0.0005318391587679261, 0.010470434119992541, 0.0]], [[0.0, 0.0024839064374692042, 0.003762232879944022, 0.005542016643416857, 0.017448905321993845, 0.0011560026335937887], [0.0024839064374692042, 0.0, 0.006246032202323178, 0.003058185532158935, 0.019931165807016964, 0.0036398900268725712], [0.003762232879944022, 0.006246032202323178, 0.0, 0.009303896494831577, 0.01368841486281269, 0.002606251256259634], [0.005542016643416857, 0.003058185532158935, 0.009303896494831577, 0.0, 0.02298672257239094, 0.00669794173677146], [0.017448905321993845, 0.019931165807016964, 0.01368841486281269, 0.02298672257239094, 0.0, 0.01629353531870028], [0.0011560026335937887, 0.0036398900268725712, 0.002606251256259634, 0.00669794173677146, 0.01629353531870028, 0.0]], [[0.0, 0.05844509224068208, 0.11484164896954843, 0.2511179078006058, 0.2821428331277482, 0.31602635765257275], [0.05844509224068208, 0.0, 0.05662326116429322, 0.19407996882165138, 0.22546616769965244, 0.25977601691877944], [0.11484164896954843, 0.05662326116429322, 0.0, 0.13811611799456452, 0.16975594804345076, 0.20438046746978084], [0.2511179078006058, 0.19407996882165138, 0.13811611799456452, 0.0, 0.031913381363028605, 0.06694419329715534], [0.2821428331277482, 0.22546616769965244, 0.16975594804345076, 0.031913381363028605, 0.0, 0.03505677090469537], [0.31602635765257275, 0.25977601691877944, 0.20438046746978084, 0.06694419329715534, 0.03505677090469537, 0.0]], [[0.0, 0.0, 0.0, 0.0, 0.0, 0.0], [0.0, 0.0, 0.0, 0.0, 0.0, 0.0], [0.0, 0.0, 0.0, 0.0, 0.0, 0.0], [0.0, 0.0, 0.0, 0.0, 0.0, 0.0], [0.0, 0.0, 0.0, 0.0, 0.0, 0.0], [0.0, 0.0, 0.0, 0.0, 0.0, 0.0]], [[0.0, 0.008983768378492433, 0.0061034994388280885, 0.014186089232372485, 0.027506795469518806, 0.026380485878337887], [0.008983768378492433, 0.0, 0.0028803272023364894, 0.0052025665518550274, 0.01852473660998837, 0.017398256289727652], [0.0061034994388280885, 0.0028803272023364894, 0.0, 0.008082848713705024, 0.021404635734807307, 0.0202782028648668], [0.014186089232372485, 0.0052025665518550274, 0.008082848713705024, 0.0, 0.013322653733647239, 0.01219610529554212], [0.027506795469518806, 0.01852473660998837, 0.021404635734807307, 0.013322653733647239, 0.0, 0.0011266181776832837], [0.026380485878337887, 0.017398256289727652, 0.0202782028648668, 0.01219610529554212, 0.0011266181776832837, 0.0]], [[0.0, 0.015296253389347075, 0.023197446400552074, 0.01965028758587309, 0.022147608915157473, 0.021334720461687082], [0.015296253389347075, 0.0, 0.038487704136899094, 0.034941946699056266, 0.03743830005426082, 0.036625736398143524], [0.023197446400552074, 0.038487704136899094, 0.0, 0.0035478956690301613, 0.0010500839668097792, 0.0018631468389604152], [0.01965028758587309, 0.034941946699056266, 0.0035478956690301613, 0.0, 0.0024978160484116236, 0.0016847540266348238], [0.022147608915157473, 0.03743830005426082, 0.0010500839668097792, 0.0024978160484116236, 0.0, 0.0008130636164593603], [0.021334720461687082, 0.036625736398143524, 0.0018631468389604152, 0.0016847540266348238, 0.0008130636164593603, 0.0]], [[0.0, 0.0002711317567189601, 0.006034108520468259, 0.03404460025137477, 0.0627722496522343, 0.05114011997752424], [0.0002711317567189601, 0.0, 0.0057629800687815326, 0.034315619690302814, 0.06304299688256758, 0.051410997422197416], [0.006034108520468259, 0.0057629800687815326, 0.0, 0.040075794997016675, 0.06879704057072358, 0.05716794823256385], [0.03404460025137477, 0.034315619690302814, 0.040075794997016675, 0.0, 0.02875000569864951, 0.01710629750880939], [0.0627722496522343, 0.06304299688256758, 0.06879704057072358, 0.02875000569864951, 0.0, 0.011645850960804954], [0.05114011997752424, 0.051410997422197416, 0.05716794823256385, 0.01710629750880939, 0.011645850960804954, 0.0]], [[0.0, 0.08534370565261533, 0.02629900802456681, 0.2006275673558009, 0.2293632881598414, 0.18397467736969442], [0.08534370565261533, 0.0, 0.11151543145330835, 0.11607949575923544, 0.14513138456773272, 0.09926364279390842], [0.02629900802456681, 0.11151543145330835, 0.0, 0.22639572716769307, 0.25499852084463015, 0.20981444416927394], [0.2006275673558009, 0.11607949575923544, 0.22639572716769307, 0.0, 0.029225363282545623, 0.01688547101411374], [0.2293632881598414, 0.14513138456773272, 0.25499852084463015, 0.029225363282545623, 0.0, 0.04610294678036315], [0.18397467736969442, 0.09926364279390842, 0.20981444416927394, 0.01688547101411374, 0.04610294678036315, 0.0]], [[0.0, 0.028330417247140145, 0.041798676390420585, 0.012776580582211575, 0.016473764555928763, 0.011639470213977066], [0.028330417247140145, 0.0, 0.013477860949028551, 0.015557378355344235, 0.011860114080166162, 0.016694415455754223], [0.041798676390420585, 0.013477860949028551, 0.0, 0.02903164586044751, 0.025335597307485015, 0.030168262633456004], [0.012776580582211575, 0.015557378355344235, 0.02903164586044751, 0.0, 0.0036976826503729607, 0.0011372195613752155], [0.016473764555928763, 0.011860114080166162, 0.025335597307485015, 0.0036976826503729607, 0.0, 0.004834889419768157], [0.011639470213977066, 0.016694415455754223, 0.030168262633456004, 0.0011372195613752155, 0.004834889419768157, 0.0]], [[0.0, 0.056157922161248174, 0.0037352266721881098, 0.014941259891556008, 0.018030881875529557, 0.029784969633493953], [0.056157922161248174, 0.0, 0.05243534489450846, 0.071033391701027, 0.0381729327927622, 0.026426844395991165], [0.0037352266721881098, 0.05243534489450846, 0.0, 0.018675454851960885, 0.01429667591030898, 0.026052892878763705], [0.014941259891556008, 0.071033391701027, 0.018675454851960885, 0.0, 0.032963090049233715, 0.044705451467938175], [0.018030881875529557, 0.0381729327927622, 0.01429667591030898, 0.032963090049233715, 0.0, 0.011761167187549883], [0.029784969633493953, 0.026426844395991165, 0.026052892878763705, 0.044705451467938175, 0.011761167187549883, 0.0]], [[0.0, 0.001414172919572683, 0.012914780268491527, 0.06364330408004727, 0.05180346933898469, 0.05196727021866234], [0.001414172919572683, 0.0, 0.011500799739422887, 0.065052837821845, 0.05321448531920406, 0.05337826743157211], [0.012914780268491527, 0.011500799739422887, 0.0, 0.07650721051720698, 0.06468245962028615, 0.06484606755878906], [0.06364330408004727, 0.065052837821845, 0.07650721051720698, 0.0, 0.011868066300193157, 0.011703955206916564], [0.05180346933898469, 0.05321448531920406, 0.06468245962028615, 0.011868066300193157, 0.0, 0.0001641261876705139], [0.05196727021866234, 0.05337826743157211, 0.06484606755878906, 0.011703955206916564, 0.0001641261876705139, 0.0]], [[0.0, 0.001096319662611132, 0.0059786910071210585, 0.016676105525815374, 0.0179075586918825, 0.030416390397683343], [0.001096319662611132, 0.0, 0.007074991249686734, 0.015579902732638448, 0.01681137430258898, 0.029320467165121624], [0.0059786910071210585, 0.007074991249686734, 0.0, 0.022653863991639496, 0.023885195022536016, 0.036392381766322424], [0.016676105525815374, 0.015579902732638448, 0.022653863991639496, 0.0, 0.0012316019052373787, 0.013743074894105077], [0.0179075586918825, 0.01681137430258898, 0.023885195022536016, 0.0012316019052373787, 0.0, 0.01251155654918865], [0.030416390397683343, 0.029320467165121624, 0.036392381766322424, 0.013743074894105077, 0.01251155654918865, 0.0]], [[0.0, 0.015844802220302157, 0.02376941720487644, 0.009690033318495803, 0.011126596304310626, 0.02179215789864059], [0.015844802220302157, 0.0, 0.007929402132923934, 0.006156230780960027, 0.026964419857058188, 0.005950632758089216], [0.02376941720487644, 0.007929402132923934, 0.0, 0.0140845026880791, 0.03488220413633658, 0.0019789278263387484], [0.009690033318495803, 0.006156230780960027, 0.0140845026880791, 0.0, 0.02081338451142438, 0.012106138221238584], [0.011126596304310626, 0.026964419857058188, 0.03488220413633658, 0.02081338451142438, 0.0, 0.03290686853868013], [0.02179215789864059, 0.005950632758089216, 0.0019789278263387484, 0.012106138221238584, 0.03290686853868013, 0.0]], [[0.0, 0.01827774463533698, 0.005940494689576232, 0.08176777628647564, 0.08623843966439326, 0.09310341737299488], [0.01827774463533698, 0.0, 0.0123377181723567, 0.06352293986413962, 0.06799784598170061, 0.07486983606170527], [0.005940494689576232, 0.0123377181723567, 0.0, 0.07584005638514937, 0.0803122102156781, 0.0871796375387875], [0.08176777628647564, 0.06352293986413962, 0.07584005638514937, 0.0, 0.004481667774497381, 0.011365803833614055], [0.08623843966439326, 0.06799784598170061, 0.0803122102156781, 0.004481667774497381, 0.0, 0.006884261185841349], [0.09310341737299488, 0.07486983606170527, 0.0871796375387875, 0.011365803833614055, 0.006884261185841349, 0.0]], [[0.0, 0.025690513995051203, 0.024702714438160047, 0.008138799023359315, 0.011658334973706545, 0.03187547065997215], [0.025690513995051203, 0.0, 0.0009880210814644528, 0.017553005487920843, 0.01403365837529829, 0.0061867506248553675], [0.024702714438160047, 0.0009880210814644528, 0.0, 0.0165650861633906, 0.013045701438567063, 0.007174756040923935], [0.008138799023359315, 0.017553005487920843, 0.0165650861633906, 0.0, 0.003519652969045313, 0.023738840800306953], [0.011658334973706545, 0.01403365837529829, 0.013045701438567063, 0.003519652969045313, 0.0, 0.020219784926622318], [0.03187547065997215, 0.0061867506248553675, 0.007174756040923935, 0.023738840800306953, 0.020219784926622318, 0.0]], [[0.0, 0.011218611755096652, 0.010364043036702655, 0.03619964372937976, 0.030295408186240422, 0.028261418350024888], [0.011218611755096652, 0.0, 0.00085468770058972, 0.04739262218292566, 0.04149549261359721, 0.0394636701819754], [0.010364043036702655, 0.00085468770058972, 0.0, 0.04654038455460372, 0.04064265309968503, 0.03861064455091837], [0.03619964372937976, 0.04739262218292566, 0.04654038455460372, 0.0, 0.005913787167250993, 0.00795014402342542], [0.030295408186240422, 0.04149549261359721, 0.04064265309968503, 0.005913787167250993, 0.0, 0.002036508316081192], [0.028261418350024888, 0.0394636701819754, 0.03861064455091837, 0.00795014402342542, 0.002036508316081192, 0.0]], [[0.0, 0.018265500300279482, 0.014234478060677866, 0.019016486276793972, 0.01926394656914958, 0.033706499779261774], [0.018265500300279482, 0.0, 0.004031451554342672, 0.03727682908621138, 0.0009985908216254284, 0.015444962599802024], [0.014234478060677866, 0.004031451554342672, 0.0, 0.03324739102782778, 0.005030033937758942, 0.01947590199855133], [0.019016486276793972, 0.03727682908621138, 0.03324739102782778, 0.0, 0.038274843321599854, 0.05270935721799875], [0.01926394656914958, 0.0009985908216254284, 0.005030033937758942, 0.038274843321599854, 0.0, 0.014446466329723498], [0.033706499779261774, 0.015444962599802024, 0.01947590199855133, 0.05270935721799875, 0.014446466329723498, 0.0]], [[0.0, 0.009739965002388086, 0.009562370915382647, 0.1550204088996724, 0.12572822753300045, 0.13674771559577614], [0.009739965002388086, 0.0, 0.01930133463675554, 0.1646452837595694, 0.13538878288023298, 0.14639549424453047], [0.009562370915382647, 0.01930133463675554, 0.0, 0.14555582420943727, 0.11623130369386343, 0.12726231019468617], [0.1550204088996724, 0.1646452837595694, 0.14555582420943727, 0.0, 0.029525146721971988, 0.018429396727269183], [0.12572822753300045, 0.13538878288023298, 0.11623130369386343, 0.029525146721971988, 0.0, 0.011097973433864303], [0.13674771559577614, 0.14639549424453047, 0.12726231019468617, 0.018429396727269183, 0.011097973433864303, 0.0]], [[0.0, 0.03842680385306596, 0.06970418416543847, 0.07864637301851019, 0.07070544553744469, 0.0851947003624079], [0.03842680385306596, 0.0, 0.03132792949232197, 0.04029194189316924, 0.03233147946083852, 0.046858185197912613], [0.06970418416543847, 0.03132792949232197, 0.0, 0.008970108025012918, 0.0010041034917255807, 0.015542429946452045], [0.07864637301851019, 0.04029194189316924, 0.008970108025012918, 0.0, 0.007966041540260831, 0.0065727858245983], [0.07070544553744469, 0.03233147946083852, 0.0010041034917255807, 0.007966041540260831, 0.0, 0.014538442490856063], [0.0851947003624079, 0.046858185197912613, 0.015542429946452045, 0.0065727858245983, 0.014538442490856063, 0.0]], [[0.0, 0.000634382337214544, 0.010390382385489873, 0.0030556155084913595, 0.013610334289475747, 0.013758250275275682], [0.000634382337214544, 0.0, 0.011024544128331622, 0.0036899755711002485, 0.012976321955162634, 0.013124246424670692], [0.010390382385489873, 0.011024544128331622, 0.0, 0.007335464975503517, 0.02398994588688049, 0.024137672137640252], [0.0030556155084913595, 0.0036899755711002485, 0.007335464975503517, 0.0, 0.016663691295797603, 0.01681156127539775], [0.013610334289475747, 0.012976321955162634, 0.02398994588688049, 0.016663691295797603, 0.0, 0.00014801197165663057], [0.013758250275275682, 0.013124246424670692, 0.024137672137640252, 0.01681156127539775, 0.00014801197165663057, 0.0]], [[0.0, 0.02187213845519747, 0.02654646640179998, 0.06582416214749356, 0.05428005969262303, 0.056691861445782775], [0.02187213845519747, 0.0, 0.004675479453201819, 0.08763734708188249, 0.07611052281489884, 0.07851897435757768], [0.02654646640179998, 0.004675479453201819, 0.0, 0.09229567261035589, 0.08077312473053412, 0.08318073767428756], [0.06582416214749356, 0.08763734708188249, 0.09229567261035589, 0.0, 0.011565284309696644, 0.009149857865153856], [0.05428005969262303, 0.07611052281489884, 0.08077312473053412, 0.011565284309696644, 0.0, 0.0024155678504935605], [0.056691861445782775, 0.07851897435757768, 0.08318073767428756, 0.009149857865153856, 0.0024155678504935605, 0.0]], [[0.0, 0.008900908224753203, 0.008558307246212683, 0.048592374271934885, 0.01626649594808342, 0.027515534049258154], [0.008900908224753203, 0.0, 0.00034261164085258155, 0.057483582337603235, 0.025165946348976193, 0.03641290626145922], [0.008558307246212683, 0.00034261164085258155, 0.0, 0.05714141260057589, 0.024823420946478904, 0.03607047426968792], [0.048592374271934885, 0.057483582337603235, 0.05714141260057589, 0.0, 0.03233567224841984, 0.021087562542580648], [0.01626649594808342, 0.025165946348976193, 0.024823420946478904, 0.03233567224841984, 0.0, 0.01125099685663311], [0.027515534049258154, 0.03641290626145922, 0.03607047426968792, 0.021087562542580648, 0.01125099685663311, 0.0]], [[0.0, 0.08770945302613575, 0.013004469066051494, 0.042342612221955095, 0.06758037558915957, 0.0953435335560908], [0.08770945302613575, 0.0, 0.07474924093188777, 0.0454512344441391, 0.020187073064656353, 0.007664142179668205], [0.013004469066051494, 0.07474924093188777, 0.0, 0.029347063383282846, 0.05460149259335889, 0.08239156564419715], [0.042342612221955095, 0.0454512344441391, 0.029347063383282846, 0.0, 0.02527486442034157, 0.053107094431147514], [0.06758037558915957, 0.020187073064656353, 0.05460149259335889, 0.02527486442034157, 0.0, 0.027849336105930086], [0.0953435335560908, 0.007664142179668205, 0.08239156564419715, 0.053107094431147514, 0.027849336105930086, 0.0]], [[0.0, 0.02805568845199185, 0.005997944691435424, 0.129722915801315, 0.14788146128007035, 0.14116099406182703], [0.02805568845199185, 0.0, 0.022060645041110927, 0.10190232464815682, 0.12013284432810065, 0.11338487311636936], [0.005997944691435424, 0.022060645041110927, 0.0, 0.12378819050447606, 0.14196378384993566, 0.1352368278113071], [0.129722915801315, 0.10190232464815682, 0.12378819050447606, 0.0, 0.018345703845126477, 0.011551609170522314], [0.14788146128007035, 0.12013284432810065, 0.14196378384993566, 0.018345703845126477, 0.0, 0.006794740985189956], [0.14116099406182703, 0.11338487311636936, 0.1352368278113071, 0.011551609170522314, 0.006794740985189956, 0.0]], [[0.0, 0.011900301179316234, 0.018827545839308523, 0.0695096435033947, 0.0636047472006317, 0.04414515852287871], [0.011900301179316234, 0.0, 0.030723249972024937, 0.08136846604311058, 0.07546952199027734, 0.05602658737859968], [0.018827545839308523, 0.030723249972024937, 0.0, 0.05072116455082855, 0.04480906150262586, 0.025330485824751618], [0.0695096435033947, 0.08136846604311058, 0.05072116455082855, 0.0, 0.005919339534240265, 0.025408715686195453], [0.0636047472006317, 0.07546952199027734, 0.04480906150262586, 0.005919339534240265, 0.0, 0.0194909008234293], [0.04414515852287871, 0.05602658737859968, 0.025330485824751618, 0.025408715686195453, 0.0194909008234293, 0.0]], [[0.0, 0.0018608023606179616, 0.0236340548346181, 0.11404630455759174, 0.13849147811495616, 0.14651219773959798], [0.0018608023606179616, 0.0, 0.025493657306031696, 0.11588524800236197, 0.14032163280807822, 0.14833924762893394], [0.0236340548346181, 0.025493657306031696, 0.0, 0.09061911844242755, 0.11516221998035277, 0.12321802533254259], [0.11404630455759174, 0.11588524800236197, 0.09061911844242755, 0.0, 0.02471438446151918, 0.03283923134353904], [0.13849147811495616, 0.14032163280807822, 0.11516221998035277, 0.02471438446151918, 0.0, 0.008128488911136699], [0.14651219773959798, 0.14833924762893394, 0.12321802533254259, 0.03283923134353904, 0.008128488911136699, 0.0]], [[0.0, 0.033550064402278215, 0.05101340994637181, 0.006952486460481024, 0.03581441468558681, 0.06556678660138869], [0.033550064402278215, 0.0, 0.017491396823187386, 0.026602916752756396, 0.0022668275557805994, 0.03208479599720484], [0.05101340994637181, 0.017491396823187386, 0.0, 0.04407482628419975, 0.015225177646684844, 0.014602188758310819], [0.006952486460481024, 0.026602916752756396, 0.04407482628419975, 0.0, 0.02886813912632266, 0.05863874907127633], [0.03581441468558681, 0.0022668275557805994, 0.015225177646684844, 0.02886813912632266, 0.0, 0.02982022104271703], [0.06556678660138869, 0.03208479599720484, 0.014602188758310819, 0.05863874907127633, 0.02982022104271703, 0.0]], [[0.0, 0.020538191459058382, 0.006110243014668888, 0.04878156959967537, 0.0551170219982686, 0.045421669873816996], [0.020538191459058382, 0.0, 0.01442884171838817, 0.06928766008289854, 0.0756159103749748, 0.06593131119939254], [0.006110243014668888, 0.01442884171838817, 0.0, 0.05488436745361545, 0.061217946754444925, 0.05152538070109262], [0.04878156959967537, 0.06928766008289854, 0.05488436745361545, 0.0, 0.0063427379474913625, 0.003363113664368187], [0.0551170219982686, 0.0756159103749748, 0.061217946754444925, 0.0063427379474913625, 0.0, 0.009705766789574417], [0.045421669873816996, 0.06593131119939254, 0.05152538070109262, 0.003363113664368187, 0.009705766789574417, 0.0]], [[0.0, 0.012266547201949937, 0.003887075353126027, 0.03956924447274295, 0.029327401137391473, 0.039897649892045486], [0.012266547201949937, 0.0, 0.008379638906731175, 0.027308432350108883, 0.017063483254150653, 0.027636956848931693], [0.003887075353126027, 0.008379638906731175, 0.0, 0.03568452431225562, 0.025441558039909287, 0.03601297190647125], [0.03956924447274295, 0.027308432350108883, 0.03568452431225562, 0.0, 0.010247078248385647, 0.0003286363505883269], [0.029327401137391473, 0.017063483254150653, 0.025441558039909287, 0.010247078248385647, 0.0, 0.010575698235437912], [0.039897649892045486, 0.027636956848931693, 0.03601297190647125, 0.0003286363505883269, 0.010575698235437912, 0.0]], [[0.0, 0.004752437536889722, 0.020348870687863202, 0.11444253689985771, 0.09248485828733444, 0.08745781864455206], [0.004752437536889722, 0.0, 0.015596962541808656, 0.11917092824507707, 0.09722163138313313, 0.09219624515413573], [0.020348870687863202, 0.015596962541808656, 0.0, 0.1346760438950799, 0.11275654229708419, 0.10773711480073503], [0.11444253689985771, 0.11917092824507707, 0.1346760438950799, 0.0, 0.022050192574610578, 0.027091782184485026], [0.09248485828733444, 0.09722163138313313, 0.11275654229708419, 0.022050192574610578, 0.0, 0.005042879598230347], [0.08745781864455206, 0.09219624515413573, 0.10773711480073503, 0.027091782184485026, 0.005042879598230347, 0.0]], [[0.0, 0.007334720659481578, 0.02187105674311435, 0.1335755527460175, 0.19365031904030383, 0.16806351885363358], [0.007334720659481578, 0.0, 0.014538595480804923, 0.12633748111574064, 0.18650152469646117, 0.16087433069743978], [0.02187105674311435, 0.014538595480804923, 0.0, 0.11195338353909831, 0.17227919726225058, 0.14657817305557955], [0.1335755527460175, 0.12633748111574064, 0.11195338353909831, 0.0, 0.06098226128722318, 0.034957171552995804], [0.19365031904030383, 0.18650152469646117, 0.17227919726225058, 0.06098226128722318, 0.0, 0.026050844014558226], [0.16806351885363358, 0.16087433069743978, 0.14657817305557955, 0.034957171552995804, 0.026050844014558226, 0.0]], [[0.0, 0.0, 0.0, 0.0, 0.0, 0.0], [0.0, 0.0, 0.0, 0.0, 0.0, 0.0], [0.0, 0.0, 0.0, 0.0, 0.0, 0.0], [0.0, 0.0, 0.0, 0.0, 0.0, 0.0], [0.0, 0.0, 0.0, 0.0, 0.0, 0.0], [0.0, 0.0, 0.0, 0.0, 0.0, 0.0]], [[0.0, 0.010136477747564184, 0.014702939614635332, 0.032826846089806204, 0.04101586221811608, 0.023711947733943167], [0.010136477747564184, 0.0, 0.00456731201340303, 0.04294337966526262, 0.05112208869556351, 0.03383731681017747], [0.014702939614635332, 0.00456731201340303, 0.0, 0.047498140887686315, 0.05567154943384615, 0.038396802172535605], [0.032826846089806204, 0.04294337966526262, 0.047498140887686315, 0.0, 0.008206529279644945, 0.009125676200228725], [0.04101586221811608, 0.05112208869556351, 0.05567154943384615, 0.008206529279644945, 0.0, 0.017330016786039563], [0.023711947733943167, 0.03383731681017747, 0.038396802172535605, 0.009125676200228725, 0.017330016786039563, 0.0]], [[0.0, 0.01677892275691256, 0.03145400027861485, 0.11739907526650595, 0.12404478674939877, 0.1304184750696155], [0.01677892275691256, 0.0, 0.014682679582934616, 0.13382099392757027, 0.14042179800400778, 0.14674924058997946], [0.03145400027861485, 0.014682679582934616, 0.0, 0.14813795606345406, 0.1546978119640047, 0.16098336848587333], [0.11739907526650595, 0.13382099392757027, 0.14813795606345406, 0.0, 0.006840939284098363, 0.013429748073234698], [0.12404478674939877, 0.14042179800400778, 0.1546978119640047, 0.006840939284098363, 0.0, 0.006590604770715809], [0.1304184750696155, 0.14674924058997946, 0.16098336848587333, 0.013429748073234698, 0.006590604770715809, 0.0]], [[0.0, 0.0011701067121107575, 0.017567149690500373, 0.03451835601695351, 0.07807224309041634, 0.06050643488574166], [0.0011701067121107575, 0.0, 0.01639724356079618, 0.03334907152709572, 0.0769067241129517, 0.0593389969386748], [0.017567149690500373, 0.01639724356079618, 0.0, 0.01695764327079548, 0.06056079139007245, 0.042969063126117125], [0.03451835601695351, 0.03334907152709572, 0.01695764327079548, 0.0, 0.0436349783776657, 0.026024500159925048], [0.07807224309041634, 0.0769067241129517, 0.06056079139007245, 0.0436349783776657, 0.0, 0.017625797702101105], [0.06050643488574166, 0.0593389969386748, 0.042969063126117125, 0.026024500159925048, 0.017625797702101105, 0.0]], [[0.0, 0.00539970464129486, 0.001849383832049471, 0.048928235019695454, 0.035404521568399, 0.047510329206178814], [0.00539970464129486, 0.0, 0.007248571935037824, 0.04359247159511852, 0.03003884017260329, 0.04217109509776841], [0.001849383832049471, 0.007248571935037824, 0.0, 0.0507512712097754, 0.037238959520932736, 0.04933467169368188], [0.048928235019695454, 0.04359247159511852, 0.0507512712097754, 0.0, 0.01363849835979551, 0.0014332639251732038], [0.035404521568399, 0.03003884017260329, 0.037238959520932736, 0.01363849835979551, 0.0, 0.012206190853119015], [0.047510329206178814, 0.04217109509776841, 0.04933467169368188, 0.0014332639251732038, 0.012206190853119015, 0.0]], [[NaN, NaN, NaN, NaN, NaN, NaN], [NaN, NaN, NaN, NaN, NaN, NaN], [NaN, NaN, NaN, NaN, NaN, NaN], [NaN, NaN, NaN, NaN, NaN, NaN], [NaN, NaN, NaN, NaN, NaN, NaN], [NaN, NaN, NaN, NaN, NaN, NaN]], [[0.0, 0.007516497272294478, 0.008935324054446268, 0.005185296325006747, 0.011295410890740923, 0.0009800543479850763], [0.007516497272294478, 0.0, 0.016449201889778987, 0.012700606192059727, 0.003779724135771335, 0.00653656066841408], [0.008935324054446268, 0.016449201889778987, 0.0, 0.0037504241304275525, 0.02022583850765283, 0.009915176590545286], [0.005185296325006747, 0.012700606192059727, 0.0037504241304275525, 0.0, 0.016478364978251846, 0.006165277008825516], [0.011295410890740923, 0.003779724135771335, 0.02022583850765283, 0.016478364978251846, 0.0, 0.01031563908374124], [0.0009800543479850763, 0.00653656066841408, 0.009915176590545286, 0.006165277008825516, 0.01031563908374124, 0.0]], [[0.0, 0.0011570676195266235, 0.005688831541687763, 0.0006516320258317511, 0.0005071347938266364, 0.0008065196067296058], [0.0011570676195266235, 0.0, 0.004532006714466921, 0.0005054386114078785, 0.0006499358435159807, 0.0003505506056901087], [0.005688831541687763, 0.004532006714466921, 0.0, 0.005037351075528141, 0.005181817986257703, 0.004882493907257757], [0.0006516320258317511, 0.0005054386114078785, 0.005037351075528141, 0.0, 0.00014449760864040763, 0.00015488822429403568], [0.0005071347938266364, 0.0006499358435159807, 0.005181817986257703, 0.00014449760864040763, 0.0, 0.0002993857802263268], [0.0008065196067296058, 0.0003505506056901087, 0.004882493907257757, 0.00015488822429403568, 0.0002993857802263268, 0.0]], [[0.0, 0.023115292483345262, 0.015499020694165597, 0.13124309754944505, 0.11789193613441125, 0.115288848190664], [0.023115292483345262, 0.0, 0.0076180058416162565, 0.1541178205741403, 0.14080629801784092, 0.13821059963039475], [0.015499020694165597, 0.0076180058416162565, 0.0, 0.14659017932941854, 0.13326470663812373, 0.13066639798328342], [0.13124309754944505, 0.1541178205741403, 0.14659017932941854, 0.0, 0.013442036970640536, 0.01606071564308289], [0.11789193613441125, 0.14080629801784092, 0.13326470663812373, 0.013442036970640536, 0.0, 0.0026189015069684844], [0.115288848190664, 0.13821059963039475, 0.13066639798328342, 0.01606071564308289, 0.0026189015069684844, 0.0]], [[0.0, 0.051871408166631244, 0.09881423054413262, 0.0686396363626042, 0.14584841833521903, 0.11203383103837207], [0.051871408166631244, 0.0, 0.04703137619209712, 0.016790564493671205, 0.09423315880379629, 0.06029026129009998], [0.09881423054413262, 0.04703137619209712, 0.0, 0.030249320886788885, 0.0472748698630038, 0.013272109985866138], [0.0686396363626042, 0.016790564493671205, 0.030249320886788885, 0.0, 0.07748564021615659, 0.04351531642409412], [0.14584841833521903, 0.09423315880379629, 0.0472748698630038, 0.07748564021615659, 0.0, 0.034010156991907604], [0.11203383103837207, 0.06029026129009998, 0.013272109985866138, 0.04351531642409412, 0.034010156991907604, 0.0]], [[0.0, 0.0013709523852557946, 0.007249659540375999, 0.02283979090303755, 0.02751085343167259, 0.014969354342905136], [0.0013709523852557946, 0.0, 0.008620496793149251, 0.024209761413479053, 0.02888041030173766, 0.016339864278417302], [0.007249659540375999, 0.008620496793149251, 0.0, 0.015593409653121452, 0.020266270753121658, 0.007720778311572587], [0.02283979090303755, 0.024209761413479053, 0.015593409653121452, 0.0, 0.004674623129371765, 0.007873794508981001], [0.02751085343167259, 0.02888041030173766, 0.020266270753121658, 0.004674623129371765, 0.0, 0.01254787612668051], [0.014969354342905136, 0.016339864278417302, 0.007720778311572587, 0.007873794508981001, 0.01254787612668051, 0.0]], [[0.0, 0.011044784586091492, 0.008532712507535546, 0.02040172640954995, 0.0021944894095861835, 0.0025503591552897714], [0.011044784586091492, 0.0, 0.002512461615655969, 0.031433935036851844, 0.013238731083042536, 0.013594495225446791], [0.008532712507535546, 0.002512461615655969, 0.0, 0.02892543734341817, 0.010726859798090535, 0.011082660490319501], [0.02040172640954995, 0.031433935036851844, 0.02892543734341817, 0.0, 0.018208737747399666, 0.01785307897771197], [0.0021944894095861835, 0.013238731083042536, 0.010726859798090535, 0.018208737747399666, 0.0, 0.0003558732398563919], [0.0025503591552897714, 0.013594495225446791, 0.011082660490319501, 0.01785307897771197, 0.0003558732398563919, 0.0]], [[0.0, 0.009884269902707476, 0.018374930738439564, 0.047309243422640236, 0.017013245831629355, 0.025605002754771854], [0.009884269902707476, 0.0, 0.008493916227756707, 0.05714664225318764, 0.026888890511827176, 0.035472554497748054], [0.018374930738439564, 0.008493916227756707, 0.0, 0.0655819022730745, 0.03536658475960932, 0.04394053041109796], [0.047309243422640236, 0.05714664225318764, 0.0655819022730745, 0.0, 0.030335912101928136, 0.02174635751033207], [0.017013245831629355, 0.026888890511827176, 0.03536658475960932, 0.030335912101928136, 0.0, 0.008598243620945465], [0.025605002754771854, 0.035472554497748054, 0.04394053041109796, 0.02174635751033207, 0.008598243620945465, 0.0]], [[0.0, 0.002045265112150476, 0.0036266921969113114, 0.004702465581232229, 0.0009832887582188758, 0.0009703539542161104], [0.002045265112150476, 0.0, 0.005671839838436507, 0.002657269898564156, 0.003028537011902274, 0.0010749170248738743], [0.0036266921969113114, 0.005671839838436507, 0.0, 0.008328764650767123, 0.0026434300263429157, 0.004597000818341161], [0.004702465581232229, 0.002657269898564156, 0.008328764650767123, 0.0, 0.005685682206608512, 0.0037321580547802925], [0.0009832887582188758, 0.003028537011902274, 0.0026434300263429157, 0.005685682206608512, 0.0, 0.001953637534455879], [0.0009703539542161104, 0.0010749170248738743, 0.004597000818341161, 0.0037321580547802925, 0.001953637534455879, 0.0]], [[0.0, 0.012846556915715679, 0.0031832428899041883, 0.032006004202499834, 0.00495815673303057, 0.023744474147975564], [0.012846556915715679, 0.0, 0.016029418707846712, 0.04484227603793138, 0.017804056045435116, 0.03658473259929579], [0.0031832428899041883, 0.016029418707846712, 0.0, 0.02882436345752953, 0.0017749297172358286, 0.02056208891661716], [0.032006004202499834, 0.04484227603793138, 0.02882436345752953, 0.0, 0.02705018364087255, 0.008264862463044031], [0.00495815673303057, 0.017804056045435116, 0.0017749297172358286, 0.02705018364087255, 0.0, 0.018787534994232198], [0.023744474147975564, 0.03658473259929579, 0.02056208891661716, 0.008264862463044031, 0.018787534994232198, 0.0]], [[0.0, 0.0217422133863952, 0.024933875301269195, 0.010271530954997386, 0.028306442908041497, 0.02382330767616641], [0.0217422133863952, 0.0, 0.0031923468599743847, 0.03201083182710153, 0.00656582461666213, 0.00208152137828349], [0.024933875301269195, 0.0031923468599743847, 0.0, 0.035201743291087356, 0.0033735051516411135, 0.001110828350784622], [0.010271530954997386, 0.03201083182710153, 0.035201743291087356, 0.0, 0.038573430192296115, 0.03409144598323149], [0.028306442908041497, 0.00656582461666213, 0.0033735051516411135, 0.038573430192296115, 0.0, 0.0044843270016370115], [0.02382330767616641, 0.00208152137828349, 0.001110828350784622, 0.03409144598323149, 0.0044843270016370115, 0.0]], [[0.0, 0.0012601452847680844, 0.006913266163149656, 0.005166231148861372, 0.0005030646798642243, 0.013396038290292258], [0.0012601452847680844, 0.0, 0.008173338992634461, 0.006426334014915303, 0.0017632088422077892, 0.012136092973484022], [0.006913266163149656, 0.008173338992634461, 0.0, 0.0017470993633558719, 0.0064102242517474, 0.020307438028780284], [0.005166231148861372, 0.006426334014915303, 0.0017470993633558719, 0.0, 0.004663178801758707, 0.018560999151907072], [0.0005030646798642243, 0.0017632088422077892, 0.0064102242517474, 0.004663178801758707, 0.0, 0.01389901121724743], [0.013396038290292258, 0.012136092973484022, 0.020307438028780284, 0.018560999151907072, 0.01389901121724743, 0.0]], [[0.0, 0.004751024938415699, 0.012469992707839089, 0.019668022674495696, 0.011471085182969272, 0.009556579997444475], [0.004751024938415699, 0.0, 0.0077200194336920795, 0.014920134130217961, 0.006720905031997373, 0.00480606128613289], [0.012469992707839089, 0.0077200194336920795, 0.0, 0.007201913032951242, 0.000999229574281333, 0.0029141997228439476], [0.019668022674495696, 0.014920134130217961, 0.007201913032951242, 0.0, 0.008201017157801771, 0.01011565894101285], [0.011471085182969272, 0.006720905031997373, 0.000999229574281333, 0.008201017157801771, 0.0, 0.0019149823607628503], [0.009556579997444475, 0.00480606128613289, 0.0029141997228439476, 0.01011565894101285, 0.0019149823607628503, 0.0]], [[0.0, 0.0011846126271145266, 0.011951103696215033, 0.02127892967247, 0.008254366520298305, 0.010280445381996243], [0.0011846126271145266, 0.0, 0.013135546182508753, 0.02009475171679389, 0.007069814711267033, 0.009095929830498204], [0.011951103696215033, 0.013135546182508753, 0.0, 0.03322260001909968, 0.02020367180347893, 0.022229094404300275], [0.02127892967247, 0.02009475171679389, 0.03322260001909968, 0.0, 0.013026500588699795, 0.011000514257457553], [0.008254366520298305, 0.007069814711267033, 0.02020367180347893, 0.013026500588699795, 0.0, 0.002026227523679882], [0.010280445381996243, 0.009095929830498204, 0.022229094404300275, 0.011000514257457553, 0.002026227523679882, 0.0]], [[0.0, 0.0008277331576022981, 0.02242041462395568, 0.028356984383895553, 0.000333310360558249, 0.013401381106311913], [0.0008277331576022981, 0.0, 0.021592820592751284, 0.02918448007935143, 0.0004944228441132203, 0.014229059560280144], [0.02242041462395568, 0.021592820592751284, 0.0, 0.05076621157787166, 0.022087161566537818, 0.03581806325057716], [0.028356984383895553, 0.02918448007935143, 0.05076621157787166, 0.0, 0.0286902007415746, 0.01495757509197366], [0.000333310360558249, 0.0004944228441132203, 0.022087161566537818, 0.0286902007415746, 0.0, 0.013734670204342174], [0.013401381106311913, 0.014229059560280144, 0.03581806325057716, 0.01495757509197366, 0.013734670204342174, 0.0]], [[0.0, 0.0088627085234137, 0.015662491023490592, 0.04949888862256899, 0.033265301212278886, 0.05558522362749332], [0.0088627085234137, 0.0, 0.006800489197100365, 0.0406503559220605, 0.024408149372825507, 0.046741021250312126], [0.015662491023490592, 0.006800489197100365, 0.0, 0.033857523834884926, 0.017609981894328105, 0.039951037850192564], [0.04949888862256899, 0.0406503559220605, 0.033857523834884926, 0.0, 0.016255841777812058, 0.00610088900588331], [0.033265301212278886, 0.024408149372825507, 0.017609981894328105, 0.016255841777812058, 0.0, 0.022354679752304273], [0.05558522362749332, 0.046741021250312126, 0.039951037850192564, 0.00610088900588331, 0.022354679752304273, 0.0]], [[0.0, 0.029822701311965714, 0.008110323174752722, 0.1453978137416659, 0.1515351997750039, 0.17428586714178526], [0.029822701311965714, 0.0, 0.037929786392480305, 0.1157659083693878, 0.12192278576735031, 0.14475493969649472], [0.008110323174752722, 0.037929786392480305, 0.0, 0.15344094998399513, 0.15957244110090704, 0.18229881090710387], [0.1453978137416659, 0.1157659083693878, 0.15344094998399513, 0.0, 0.0061945590601991994, 0.029204909100436806], [0.1515351997750039, 0.12192278576735031, 0.15957244110090704, 0.0061945590601991994, 0.0, 0.02301246522811318], [0.17428586714178526, 0.14475493969649472, 0.18229881090710387, 0.029204909100436806, 0.02301246522811318, 0.0]], [[0.0, 0.0010911816481962593, 0.006199701032058404, 0.17524514399336893, 0.12604417446824753, 0.19244032013446938], [0.0010911816481962593, 0.0, 0.007290839492233916, 0.1741751615350822, 0.12496485247716463, 0.19137403093640165], [0.006199701032058404, 0.007290839492233916, 0.0, 0.18131802291830648, 0.1321717424835333, 0.19849168461769365], [0.17524514399336893, 0.1741751615350822, 0.18131802291830648, 0.0, 0.04978407467593662, 0.017481992817817132], [0.12604417446824753, 0.12496485247716463, 0.1321717424835333, 0.04978407467593662, 0.0, 0.06724120130457317], [0.19244032013446938, 0.19137403093640165, 0.19849168461769365, 0.017481992817817132, 0.06724120130457317, 0.0]], [[0.0, 0.0, 0.0, 0.0, 0.0, 0.0], [0.0, 0.0, 0.0, 0.0, 0.0, 0.0], [0.0, 0.0, 0.0, 0.0, 0.0, 0.0], [0.0, 0.0, 0.0, 0.0, 0.0, 0.0], [0.0, 0.0, 0.0, 0.0, 0.0, 0.0], [0.0, 0.0, 0.0, 0.0, 0.0, 0.0]], [[0.0, 0.02714998034551049, 0.010142054794198021, 0.003321369249802435, 0.058032965530664345, 0.02959668220180124], [0.02714998034551049, 0.0, 0.017009599378441546, 0.023829377048438034, 0.03090075813701624, 0.0024474102902539876], [0.010142054794198021, 0.017009599378441546, 0.0, 0.0068207669577953186, 0.04790111900064693, 0.019456716576471616], [0.003321369249802435, 0.023829377048438034, 0.0068207669577953186, 0.0, 0.0547154031842516, 0.026276234509911713], [0.058032965530664345, 0.03090075813701624, 0.04790111900064693, 0.0547154031842516, 0.0, 0.028454145881985932], [0.02959668220180124, 0.0024474102902539876, 0.019456716576471616, 0.026276234509911713, 0.028454145881985932, 0.0]], [[0.0, 0.02159525649494012, 0.02949212634376683, 0.005957429284282099, 0.04969932027536921, 0.022894971121397132], [0.02159525649494012, 0.0, 0.007899109541997809, 0.02755104570388961, 0.028117220665495584, 0.04447985355933594], [0.02949212634376683, 0.007899109541997809, 0.0, 0.03544669924145875, 0.02022001323833044, 0.05237056748923328], [0.005957429284282099, 0.02755104570388961, 0.03544669924145875, 0.0, 0.05564935722303212, 0.01693866785779788], [0.04969932027536921, 0.028117220665495584, 0.02022001323833044, 0.05564935722303212, 0.0, 0.07255656510193194], [0.022894971121397132, 0.04447985355933594, 0.05237056748923328, 0.01693866785779788, 0.07255656510193194, 0.0]], [[0.0, 0.010315827003847524, 0.016568556147703913, 0.029410335150138054, 0.02781900044873995, 0.007092880297280794], [0.010315827003847524, 0.0, 0.026882371198767303, 0.03972095306941862, 0.038130090052114006, 0.01740814407450382], [0.016568556147703913, 0.026882371198767303, 0.0, 0.012844415045239576, 0.011252631982752904, 0.009476155054252967], [0.029410335150138054, 0.03972095306941862, 0.012844415045239576, 0.0, 0.0015918775433986178, 0.02231943347839086], [0.02781900044873995, 0.038130090052114006, 0.011252631982752904, 0.0015918775433986178, 0.0, 0.020727860917879398], [0.007092880297280794, 0.01740814407450382, 0.009476155054252967, 0.02231943347839086, 0.020727860917879398, 0.0]], [[0.0, 0.0024416043050818235, 0.0030529852686490646, 0.018241070200729893, 0.012377473964774928, 0.007956106446233426], [0.0024416043050818235, 0.0, 0.00549450236035012, 0.015801061956508617, 0.009936538910043322, 0.005514737780809495], [0.0030529852686490646, 0.00549450236035012, 0.0, 0.021291410497502678, 0.015429180978459588, 0.01100851305481392], [0.018241070200729893, 0.015801061956508617, 0.021291410497502678, 0.0, 0.005866692383868834, 0.010288407227498774], [0.012377473964774928, 0.009936538910043322, 0.015429180978459588, 0.005866692383868834, 0.0, 0.00442235430465718], [0.007956106446233426, 0.005514737780809495, 0.01100851305481392, 0.010288407227498774, 0.00442235430465718, 0.0]], [[0.0, 0.00615729104746189, 0.01772931053422892, 0.0014389430758913132, 0.007003987169007333, 0.0019120323022503397], [0.00615729104746189, 0.0, 0.023879287431101952, 0.004718473154685469, 0.013159627099407793, 0.008069042134307477], [0.01772931053422892, 0.023879287431101952, 0.0, 0.019166902741215464, 0.01072890380856594, 0.01581874350514012], [0.0014389430758913132, 0.004718473154685469, 0.019166902741215464, 0.0, 0.008442686575499665, 0.003350948518112421], [0.007003987169007333, 0.013159627099407793, 0.01072890380856594, 0.008442686575499665, 0.0, 0.005092147980773478], [0.0019120323022503397, 0.008069042134307477, 0.01581874350514012, 0.003350948518112421, 0.005092147980773478, 0.0]], [[0.0, 0.009062012603882997, 0.011301473662453357, 0.061026727550808436, 0.058633898850758544, 0.07985018161753699], [0.009062012603882997, 0.0, 0.0022397284578834255, 0.05199480092910528, 0.04959960193265771, 0.0708397128523543], [0.011301473662453357, 0.0022397284578834255, 0.0, 0.04976099527108226, 0.04736527856303393, 0.0686106823955197], [0.061026727550808436, 0.05199480092910528, 0.04976099527108226, 0.0, 0.002400948004461652, 0.01890691747090561], [0.058633898850758544, 0.04959960193265771, 0.04736527856303393, 0.002400948004461652, 0.0, 0.021307080526362203], [0.07985018161753699, 0.0708397128523543, 0.0686106823955197, 0.01890691747090561, 0.021307080526362203, 0.0]], [[0.0, 0.010731684924182, 0.012516814140423969, 0.047853152035646954, 0.029585063536355174, 0.01262774267128676], [0.010731684924182, 0.0, 0.0017852141119529027, 0.058574345933416, 0.040312268605364215, 0.02335831513176243], [0.012516814140423969, 0.0017852141119529027, 0.0, 0.060357353561442964, 0.04209641921035652, 0.025143159495437533], [0.047853152035646954, 0.058574345933416, 0.060357353561442964, 0.0, 0.018277067141206013, 0.03523280916658234], [0.029585063536355174, 0.040312268605364215, 0.04209641921035652, 0.018277067141206013, 0.0, 0.016959528627100557], [0.01262774267128676, 0.02335831513176243, 0.025143159495437533, 0.03523280916658234, 0.016959528627100557, 0.0]], [[0.0, 0.0004157940866237058, 0.015823920001434698, 0.20147184788503456, 0.1673934917345874, 0.18521089408937166], [0.0004157940866237058, 0.0, 0.015408161534073183, 0.20188168519569946, 0.16780520554936812, 0.18562167465497253], [0.015823920001434698, 0.015408161534073183, 0.0, 0.21705297707152324, 0.18304846260729146, 0.200829056029195], [0.20147184788503456, 0.20188168519569946, 0.21705297707152324, 0.0, 0.03452274383029158, 0.016498905497058916], [0.1673934917345874, 0.16780520554936812, 0.18304846260729146, 0.03452274383029158, 0.0, 0.01802844707479657], [0.18521089408937166, 0.18562167465497253, 0.200829056029195, 0.016498905497058916, 0.01802844707479657, 0.0]], [[0.0, 0.0007552928220556824, 0.023019582882762093, 0.029665391207319154, 0.08004866085502477, 0.07324231283890696], [0.0007552928220556824, 0.0, 0.022264522919187516, 0.028910484184310293, 0.0792960223434801, 0.07248926158436253], [0.023019582882762093, 0.022264522919187516, 0.0, 0.006648425377921519, 0.057085563537117134, 0.050268666871640756], [0.029665391207319154, 0.028910484184310293, 0.006648425377921519, 0.0, 0.05044702375102481, 0.04362783739632085], [0.08004866085502477, 0.0792960223434801, 0.057085563537117134, 0.05044702375102481, 0.0, 0.006826471016247998], [0.07324231283890696, 0.07248926158436253, 0.050268666871640756, 0.04362783739632085, 0.006826471016247998, 0.0]], [[0.0, 0.05322942227802776, 0.025983708830397727, 0.05161316891410279, 0.08439465453790922, 0.05398909135246141], [0.05322942227802776, 0.0, 0.0791714435851113, 0.0016178714644611428, 0.031215538769850344, 0.0007604637443919491], [0.025983708830397727, 0.0791714435851113, 0.0, 0.07755723752444423, 0.11028807566172277, 0.07993013402473023], [0.05161316891410279, 0.0016178714644611428, 0.07755723752444423, 0.0, 0.032832825966041125, 0.002378334167647092], [0.08439465453790922, 0.031215538769850344, 0.11028807566172277, 0.032832825966041125, 0.0, 0.030455329597362454], [0.05398909135246141, 0.0007604637443919491, 0.07993013402473023, 0.002378334167647092, 0.030455329597362454, 0.0]], [[0.0, 0.014016902192271627, 0.013071065511026242, 0.06687695944495443, 0.053501342249503835, 0.05782892109956124], [0.014016902192271627, 0.0, 0.0009464841457303885, 0.05301210900841162, 0.0395797576613239, 0.04392457228803186], [0.013071065511026242, 0.0009464841457303885, 0.0, 0.053950666025806455, 0.04052158145479524, 0.04486541736073925], [0.06687695944495443, 0.05301210900841162, 0.053950666025806455, 0.0, 0.013504985564408671, 0.009141339981380833], [0.053501342249503835, 0.0395797576613239, 0.04052158145479524, 0.013504985564408671, 0.0, 0.004364853551397173], [0.05782892109956124, 0.04392457228803186, 0.04486541736073925, 0.009141339981380833, 0.004364853551397173, 0.0]], [[0.0, 0.01648314645686137, 0.06449547161609355, 0.08257543851948006, 0.09045665066087394, 0.01905575700919173], [0.01648314645686137, 0.0, 0.08085187871324642, 0.09886894779262363, 0.1067198962545956, 0.03552040421949341], [0.06449547161609355, 0.08085187871324642, 0.0, 0.01819318467824796, 0.02613621431245998, 0.04551544698621063], [0.08257543851948006, 0.09886894779262363, 0.01819318467824796, 0.0, 0.007946680223331642, 0.06364951373431908], [0.09045665066087394, 0.1067198962545956, 0.02613621431245998, 0.007946680223331642, 0.0, 0.07155782456773789], [0.01905575700919173, 0.03552040421949341, 0.04551544698621063, 0.06364951373431908, 0.07155782456773789, 0.0]], [[0.0, 0.009935045015552897, 0.030641822805389365, 0.05969163984091318, 0.04578541256458414, 0.07060285177313481], [0.009935045015552897, 0.0, 0.02071594657070847, 0.04980272270809318, 0.03587499031849703, 0.0607361877997963], [0.030641822805389365, 0.02071594657070847, 0.0, 0.0291376331606494, 0.015177451209053908, 0.040108088519884046], [0.05969163984091318, 0.04980272270809318, 0.0291376331606494, 0.0, 0.013971703905278599, 0.010996144124757275], [0.04578541256458414, 0.03587499031849703, 0.015177451209053908, 0.013971703905278599, 0.0, 0.024959837016336448], [0.07060285177313481, 0.0607361877997963, 0.040108088519884046, 0.010996144124757275, 0.024959837016336448, 0.0]], [[0.0, 0.00010635905363022347, 0.013841742729145649, 0.042918939207040464, 0.06985310595356975, 0.06701700927431783], [0.00010635905363022347, 0.0, 0.013948086430923967, 0.0430251436834596, 0.06995903549057056, 0.06712297500066217], [0.013841742729145649, 0.013948086430923967, 0.0, 0.02909114835991558, 0.056057342774180924, 0.05321692388999881], [0.042918939207040464, 0.0430251436834596, 0.02909114835991558, 0.0, 0.02700678868662336, 0.02416006015962358], [0.06985310595356975, 0.06995903549057056, 0.056057342774180924, 0.02700678868662336, 0.0, 0.0028486373293159016], [0.06701700927431783, 0.06712297500066217, 0.05321692388999881, 0.02416006015962358, 0.0028486373293159016, 0.0]], [[0.0, 0.0019522321024688794, 0.016927260240893742, 0.05540235130978387, 0.029286989767400348, 0.04139177944101337], [0.0019522321024688794, 0.0, 0.014975685363276179, 0.057347596819725864, 0.031237089330470355, 0.04333994202194389], [0.016927260240893742, 0.014975685363276179, 0.0, 0.07225076540949532, 0.046185976954681136, 0.058270002564915185], [0.05540235130978387, 0.057347596819725864, 0.07225076540949532, 0.0, 0.026160085206624068, 0.014043651721275906], [0.029286989767400348, 0.031237089330470355, 0.046185976954681136, 0.026160085206624068, 0.0, 0.012120743204606215], [0.04139177944101337, 0.04333994202194389, 0.058270002564915185, 0.014043651721275906, 0.012120743204606215, 0.0]], [[0.0, 0.006146707993336376, 0.03585410342759005, 0.0585209029610251, 0.0644000119470845, 0.05416304925726002], [0.006146707993336376, 0.0, 0.02970974394382054, 0.06465949646823206, 0.07053698828309062, 0.060302747484564156], [0.03585410342759005, 0.02970974394382054, 0.0, 0.09430552496738961, 0.10017301184171638, 0.08995574337548055], [0.0585209029610251, 0.06465949646823206, 0.09430552496738961, 0.0, 0.00588679863634996, 0.004362647415765904], [0.0644000119470845, 0.07053698828309062, 0.10017301184171638, 0.00588679863634996, 0.0, 0.010249354523766819], [0.05416304925726002, 0.060302747484564156, 0.08995574337548055, 0.004362647415765904, 0.010249354523766819, 0.0]], [[0.0, 0.004954498657576222, 0.0065296301754317575, 0.002443260424521141, 0.0027375187919989846, 0.005373355234886913], [0.004954498657576222, 0.0, 0.011481965720051512, 0.007397227463170593, 0.007691398979606993, 0.010326244245110807], [0.0065296301754317575, 0.011481965720051512, 0.0, 0.004086736669981689, 0.0037924923775655116, 0.0011565002480378754], [0.002443260424521141, 0.007397227463170593, 0.004086736669981689, 0.0, 0.0002942696404260962, 0.002930312474725021], [0.0027375187919989846, 0.007691398979606993, 0.0037924923775655116, 0.0002942696404260962, 0.0, 0.002636055534733325], [0.005373355234886913, 0.010326244245110807, 0.0011565002480378754, 0.002930312474725021, 0.002636055534733325, 0.0]], [[0.0, 0.03402717131105502, 0.07917420696539726, 0.09707053484530595, 0.0638866004483397, 0.010392265459403416], [0.03402717131105502, 0.0, 0.04520650823731383, 0.130921846158315, 0.09782469372939419, 0.02363867839287344], [0.07917420696539726, 0.04520650823731383, 0.0, 0.17567290274384295, 0.14274483221065465, 0.06880881946277438], [0.09707053484530595, 0.130921846158315, 0.17567290274384295, 0.0, 0.03326188510528913, 0.10741958810583752], [0.0638866004483397, 0.09782469372939419, 0.14274483221065465, 0.03326188510528913, 0.0, 0.07425864914520892], [0.010392265459403416, 0.02363867839287344, 0.06880881946277438, 0.10741958810583752, 0.07425864914520892, 0.0]], [[0.0, 0.0005193059677214487, 0.021770474608024382, 3.830674326378728e-06, 0.03534327924471965, 0.04222817245126291], [0.0005193059677214487, 0.0, 0.02228964716092097, 0.0005154752835011619, 0.03586224294040285, 0.042746995325955627], [0.021770474608024382, 0.02228964716092097, 0.0, 0.021774304332078148, 0.013578083689239242, 0.020467123117892616], [3.830674326378728e-06, 0.0005154752835011619, 0.021774304332078148, 0.0, 0.03534710744265466, 0.042231999617763055], [0.03534327924471965, 0.03586224294040285, 0.013578083689239242, 0.03534710744265466, 0.0, 0.006889958131418807], [0.04222817245126291, 0.042746995325955627, 0.020467123117892616, 0.042231999617763055, 0.006889958131418807, 0.0]], [[0.0, 0.002387494326300072, 0.01203216487274399, 0.09811644521746411, 0.06296149246567653, 0.10381537734019201], [0.002387494326300072, 0.0, 0.014419505466591516, 0.09573687973083574, 0.06057725742045363, 0.10143675667109249], [0.01203216487274399, 0.014419505466591516, 0.0, 0.11010243652817828, 0.07497320664630303, 0.11579625814583525], [0.09811644521746411, 0.09573687973083574, 0.11010243652817828, 0.0, 0.03523079896161713, 0.0057191415254246505], [0.06296149246567653, 0.06057725742045363, 0.07497320664630303, 0.03523079896161713, 0.0, 0.040947075994067876], [0.10381537734019201, 0.10143675667109249, 0.11579625814583525, 0.0057191415254246505, 0.040947075994067876, 0.0]], [[0.0, 0.021865684570782355, 0.04610987077915764, 0.09232939151872993, 0.14084670898349583, 0.15054716353463996], [0.021865684570782355, 0.0, 0.02425331439370352, 0.07051554040181336, 0.11911185281399296, 0.128832209047735], [0.04610987077915764, 0.02425331439370352, 0.0, 0.046290480911995224, 0.09495494761620515, 0.10469359379498817], [0.09232939151872993, 0.07051554040181336, 0.046290480911995224, 0.0, 0.04873883731596094, 0.05850146667520782], [0.14084670898349583, 0.11911185281399296, 0.09495494761620515, 0.04873883731596094, 0.0, 0.009772344486321348], [0.15054716353463996, 0.128832209047735, 0.10469359379498817, 0.05850146667520782, 0.009772344486321348, 0.0]], [[0.0, 0.020397232463989987, 0.03212220732624982, 0.09533983032621382, 0.1075765946985313, 0.11633194105522628], [0.020397232463989987, 0.0, 0.011727847869830194, 0.11564462816144512, 0.12785724708147783, 0.13659340843321208], [0.03212220732624982, 0.011727847869830194, 0.0, 0.12730341833156286, 0.13950058139429425, 0.1482246086230052], [0.09533983032621382, 0.11564462816144512, 0.12730341833156286, 0.0, 0.012295801551729747, 0.021102794372518215], [0.1075765946985313, 0.12785724708147783, 0.13950058139429425, 0.012295801551729747, 0.0, 0.008808231735102772], [0.11633194105522628, 0.13659340843321208, 0.1482246086230052, 0.021102794372518215, 0.008808231735102772, 0.0]], [[0.0, 0.002219702647010933, 0.0019780515561647056, 0.06581164057107367, 0.04135470619085592, 0.03793611557102501], [0.002219702647010933, 0.0, 0.00024165298981676766, 0.0636059969645992, 0.039140794895431534, 0.035721305004438264], [0.0019780515561647056, 0.00024165298981676766, 0.0, 0.06384617234475988, 0.039381850501827916, 0.03596245567255848], [0.06581164057107367, 0.0636059969645992, 0.06384617234475988, 0.0, 0.02454879776213572, 0.02797234255025306], [0.04135470619085592, 0.039140794895431534, 0.039381850501827916, 0.02454879776213572, 0.0, 0.003426507568601152], [0.03793611557102501, 0.035721305004438264, 0.03596245567255848, 0.02797234255025306, 0.003426507568601152, 0.0]], [[0.0, 0.012213108542382433, 0.020075213013406104, 0.03133559114166804, 0.010167783136455897, 0.04505291300953288], [0.012213108542382433, 0.0, 0.03228550910165568, 0.019125045193580666, 0.022379907545054874, 0.05725472198727292], [0.020075213013406104, 0.03228550910165568, 0.0, 0.05139938695975969, 0.009908154494658018, 0.02498592291986054], [0.03133559114166804, 0.019125045193580666, 0.05139938695975969, 0.0, 0.041498718935909056, 0.07635012557543605], [0.010167783136455897, 0.022379907545054874, 0.009908154494658018, 0.041498718935909056, 0.0, 0.03489091851825635], [0.04505291300953288, 0.05725472198727292, 0.02498592291986054, 0.07635012557543605, 0.03489091851825635, 0.0]], [[0.0, 0.005873049699094892, 0.018551307192698974, 0.03602028501802062, 0.024187036950876855, 0.014350266639360752], [0.005873049699094892, 0.0, 0.012678914826000743, 0.04188882688390094, 0.03005794683124598, 0.020222472576875972], [0.018551307192698974, 0.012678914826000743, 0.0, 0.05455334371433394, 0.042728886077458346, 0.032897304943469895], [0.03602028501802062, 0.04188882688390094, 0.05455334371433394, 0.0, 0.011838704925551478, 0.02167586943730153], [0.024187036950876855, 0.03005794683124598, 0.042728886077458346, 0.011838704925551478, 0.0, 0.009838526349121326], [0.014350266639360752, 0.020222472576875972, 0.032897304943469895, 0.02167586943730153, 0.009838526349121326, 0.0]], [[0.0, 0.03663653037411805, 0.060164649998841774, 0.04375266027045601, 0.04745121172709478, 0.03672124072611599], [0.03663653037411805, 0.0, 0.02355875778948326, 0.007122706803330194, 0.010825580593005712, 8.477538998567358e-05], [0.060164649998841774, 0.02355875778948326, 0.0, 0.016437790398110077, 0.012735237272056894, 0.02347401164289085], [0.04375266027045601, 0.007122706803330194, 0.016437790398110077, 0.0, 0.003703050345941226, 0.007037933998565548], [0.04745121172709478, 0.010825580593005712, 0.012735237272056894, 0.003703050345941226, 0.0, 0.010740811233104658], [0.03672124072611599, 8.477538998567358e-05, 0.02347401164289085, 0.007037933998565548, 0.010740811233104658, 0.0]], [[0.0, 0.0007400144634133955, 0.0019124247919042852, 0.004206295548054198, 0.006492585883674505, 0.006980909193382958], [0.0007400144634133955, 0.0, 0.002651962623107993, 0.003467488842800887, 0.005755526273290491, 0.006244308130321734], [0.0019124247919042852, 0.002651962623107993, 0.0, 0.0061129179754706876, 0.008393284656361372, 0.008880128282186765], [0.004206295548054198, 0.003467488842800887, 0.0061129179754706876, 0.0, 0.002292549871020155, 0.0027827064943691015], [0.006492585883674505, 0.005755526273290491, 0.008393284656361372, 0.002292549871020155, 0.0, 0.0004904321453578052], [0.006980909193382958, 0.006244308130321734, 0.008880128282186765, 0.0027827064943691015, 0.0004904321453578052, 0.0]], [[0.0, 0.00297551873623828, 0.007431098275819021, 0.09979384565092714, 0.09029932223753424, 0.09639832993434673], [0.00297551873623828, 0.0, 0.010406534095587602, 0.10275869070398654, 0.09326605673042891, 0.09936387161915011], [0.007431098275819021, 0.010406534095587602, 0.0, 0.09238666344792332, 0.0828876753920409, 0.08898949857537411], [0.09979384565092714, 0.10275869070398654, 0.09238666344792332, 0.0, 0.009524275857473381, 0.0034068790608215646], [0.09029932223753424, 0.09326605673042891, 0.0828876753920409, 0.009524275857473381, 0.0, 0.006117466511545953], [0.09639832993434673, 0.09936387161915011, 0.08898949857537411, 0.0034068790608215646, 0.006117466511545953, 0.0]], [[0.0, 0.006366722280240346, 0.021059309226480694, 0.03668382669827944, 0.03938010178364541, 0.03976245635286594], [0.006366722280240346, 0.0, 0.014694289033323265, 0.043040827390459356, 0.04573567450150386, 0.046117818049400336], [0.021059309226480694, 0.014694289033323265, 0.0, 0.057701284408898094, 0.060392138077480416, 0.06077369589097365], [0.03668382669827944, 0.043040827390459356, 0.057701284408898094, 0.0, 0.0027004222680731284, 0.003083414854916739], [0.03938010178364541, 0.04573567450150386, 0.060392138077480416, 0.0027004222680731284, 0.0, 0.0003829962828226744], [0.03976245635286594, 0.046117818049400336, 0.06077369589097365, 0.003083414854916739, 0.0003829962828226744, 0.0]], [[0.0, 0.015716985626247956, 0.002229764508110323, 0.015653001269557414, 0.010677961221350455, 0.0030444385010708823], [0.015716985626247956, 0.0, 0.013521115167979903, 6.491316522338339e-05, 0.0050926278033646966, 0.012715511938642659], [0.002229764508110323, 0.013521115167979903, 0.0, 0.013456868564118991, 0.00846390349767859, 0.0008151674466475505], [0.015653001269557414, 6.491316522338339e-05, 0.013456868564118991, 0.0, 0.0050277983924381505, 0.01265118165410637], [0.010677961221350455, 0.0050926278033646966, 0.00846390349767859, 0.0050277983924381505, 0.0, 0.00765265318015418], [0.0030444385010708823, 0.012715511938642659, 0.0008151674466475505, 0.01265118165410637, 0.00765265318015418, 0.0]], [[0.0, 0.0012075878871352316, 0.011505673949752864, 0.006087886899606542, 0.000627008037572945, 0.0012351123983889557], [0.0012075878871352316, 0.0, 0.012712820227170286, 0.007295338367500131, 0.0005805809920647087, 2.7524619519302638e-05], [0.011505673949752864, 0.012712820227170286, 0.0, 0.005418714576003867, 0.012132463559183659, 0.01274033365619143], [0.006087886899606542, 0.007295338367500131, 0.005418714576003867, 0.0, 0.006714829861215766, 0.00732285923078102], [0.000627008037572945, 0.0005805809920647087, 0.012132463559183659, 0.006714829861215766, 0.0, 0.0006081055846747761], [0.0012351123983889557, 2.7524619519302638e-05, 0.01274033365619143, 0.00732285923078102, 0.0006081055846747761, 0.0]], [[0.0, 0.001583385575605451, 0.04486596597543091, 0.028757056146944734, 0.007288324589252012, 0.004162658258348083], [0.001583385575605451, 0.0, 0.04328379138028279, 0.027174164097068357, 0.005704965744949892, 0.0025792796037340114], [0.04486596597543091, 0.04328379138028279, 0.0, 0.016116936020098747, 0.037582460243707407, 0.040706295832628185], [0.028757056146944734, 0.027174164097068357, 0.016116936020098747, 0.0, 0.021470518275506625, 0.024595569800793842], [0.007288324589252012, 0.005704965744949892, 0.037582460243707407, 0.021470518275506625, 0.0, 0.0031257047500782343], [0.004162658258348083, 0.0025792796037340114, 0.040706295832628185, 0.024595569800793842, 0.0031257047500782343, 0.0]], [[0.0, 0.016067382344763504, 0.0028205161601249844, 0.11480327974156687, 0.11026798589687983, 0.11407354381400055], [0.016067382344763504, 0.0, 0.018887601220417362, 0.130786515504727, 0.1262574056257791, 0.1300577910520427], [0.0028205161601249844, 0.018887601220417362, 0.0, 0.11199545904137558, 0.10745915819064755, 0.11126555816560492], [0.11480327974156687, 0.130786515504727, 0.11199545904137558, 0.0, 0.004556260759581983, 0.0007332330270219103], [0.11026798589687983, 0.1262574056257791, 0.10745915819064755, 0.004556260759581983, 0.0, 0.0038230327095893327], [0.11407354381400055, 0.1300577910520427, 0.11126555816560492, 0.0007332330270219103, 0.0038230327095893327, 0.0]], [[0.0, 0.01388508866037731, 0.004510295225403307, 0.04253444780371177, 0.029563205186002934, 0.05145545034853089], [0.01388508866037731, 0.0, 0.009376178352348078, 0.02868499023087151, 0.015692198090756344, 0.037625432583702205], [0.004510295225403307, 0.009376178352348078, 0.0, 0.038039926815026964, 0.02506042153917098, 0.04696809643275604], [0.04253444780371177, 0.02868499023087151, 0.038039926815026964, 0.0, 0.013004111781735996, 0.008958032594092228], [0.029563205186002934, 0.015692198090756344, 0.02506042153917098, 0.013004111781735996, 0.0, 0.02195768145974229], [0.05145545034853089, 0.037625432583702205, 0.04696809643275604, 0.008958032594092228, 0.02195768145974229, 0.0]], [[0.0, 0.02936170285115859, 0.03221252467821462, 0.04853192975970058, 0.0410936111831695, 0.04004581311464821], [0.02936170285115859, 0.0, 0.002853440309135933, 0.01919766239856474, 0.011745908035196472, 0.01069650774791532], [0.03221252467821462, 0.002853440309135933, 0.0, 0.01634518295656461, 0.008892782586537052, 0.007843319773520437], [0.04853192975970058, 0.01919766239856474, 0.01634518295656461, 0.0, 0.007453592652546185, 0.008503060117044653], [0.0410936111831695, 0.011745908035196472, 0.008892782586537052, 0.007453592652546185, 0.0, 0.0010495419216804529], [0.04004581311464821, 0.01069650774791532, 0.007843319773520437, 0.008503060117044653, 0.0010495419216804529, 0.0]], [[0.0, 0.008143329944486145, 0.002407681016067624, 0.02644724062310157, 0.018822673008432243, 0.018850427784034132], [0.008143329944486145, 0.0, 0.005735921181626981, 0.018312779549377274, 0.010683111818143836, 0.01071088164091672], [0.002407681016067624, 0.005735921181626981, 0.0, 0.02404306214016613, 0.016416734431222324, 0.016444494577218242], [0.02644724062310157, 0.018312779549377274, 0.02404306214016613, 0.0, 0.007632844071528702, 0.007605070659520297], [0.018822673008432243, 0.010683111818143836, 0.016416734431222324, 0.007632844071528702, 0.0, 2.7776734298908085e-05], [0.018850427784034132, 0.01071088164091672, 0.016444494577218242, 0.007605070659520297, 2.7776734298908085e-05, 0.0]], [[0.0, 0.008758183982072202, 0.013841428351110895, 0.013245048911672982, 0.008882522477288688, 0.003345362264059215], [0.008758183982072202, 0.0, 0.0050874215777275, 0.021988098335359082, 0.0001244024507428726, 0.005413841750407078], [0.013841428351110895, 0.0050874215777275, 0.0, 0.027056339398052416, 0.0049630413902489465, 0.010499271040659652], [0.013245048911672982, 0.021988098335359082, 0.027056339398052416, 0.0, 0.022112126459968597, 0.01658615849478061], [0.008882522477288688, 0.0001244024507428726, 0.0049630413902489465, 0.022112126459968597, 0.0, 0.005538219134727733], [0.003345362264059215, 0.005413841750407078, 0.010499271040659652, 0.01658615849478061, 0.005538219134727733, 0.0]], [[0.0, 0.021613556048926105, 0.0020979434822703522, 0.07515932950135853, 0.07964758869379866, 0.08449799004095021], [0.021613556048926105, 0.0, 0.023711121610958907, 0.05357722128902122, 0.058070227113512625, 0.06292613792612937], [0.0020979434822703522, 0.023711121610958907, 0.0, 0.07725291512595131, 0.08174063703960904, 0.0865904211859299], [0.07515932950135853, 0.05357722128902122, 0.07725291512595131, 0.0, 0.004498285703648237, 0.009360859843591038], [0.07964758869379866, 0.058070227113512625, 0.08174063703960904, 0.004498285703648237, 0.0, 0.0048626548870875], [0.08449799004095021, 0.06292613792612937, 0.0865904211859299, 0.009360859843591038, 0.0048626548870875, 0.0]], [[0.0, 0.005499417770295615, 0.018535160268311042, 0.043665422451894594, 0.030844624130050603, 0.019480729586574857], [0.005499417770295615, 0.0, 0.024031968921184293, 0.049152916798398213, 0.03633764573190026, 0.024977302996329713], [0.018535160268311042, 0.024031968921184293, 0.0, 0.025149844374191696, 0.01231641745028351, 0.0009459145963596177], [0.043665422451894594, 0.049152916798398213, 0.025149844374191696, 0.0, 0.012837026324777158, 0.024204462744627977], [0.030844624130050603, 0.03633764573190026, 0.01231641745028351, 0.012837026324777158, 0.0, 0.011370628643927827], [0.019480729586574857, 0.024977302996329713, 0.0009459145963596177, 0.024204462744627977, 0.011370628643927827, 0.0]], [[0.0, 0.038637673880849654, 0.06122471590231445, 0.06249508240733227, 0.054464203961807116, 0.071212639420778], [0.038637673880849654, 0.0, 0.022614911711121396, 0.023887407015613538, 0.0158440556578587, 0.03262111781519344], [0.06122471590231445, 0.022614911711121396, 0.0, 0.0012728265749517638, 0.006772036440728145, 0.01000972713939659], [0.06249508240733227, 0.023887407015613538, 0.0012728265749517638, 0.0, 0.008044830223844559, 0.008736952202169287], [0.054464203961807116, 0.0158440556578587, 0.006772036440728145, 0.008044830223844559, 0.0, 0.016781231043899954], [0.071212639420778, 0.03262111781519344, 0.01000972713939659, 0.008736952202169287, 0.016781231043899954, 0.0]], [[0.0, 0.020447217672133866, 0.021827567385229986, 0.0045994144673090626, 0.02617169077936041, 0.027790078048791175], [0.020447217672133866, 0.0, 0.0013807658082739928, 0.025045108116690976, 0.046603309754813464, 0.048220200779236694], [0.021827567385229986, 0.0013807658082739928, 0.0, 0.026425261535834414, 0.04798207725059544, 0.04959883478016198], [0.0045994144673090626, 0.025045108116690976, 0.026425261535834414, 0.0, 0.021573839901117706, 0.023192444082977905], [0.02617169077936041, 0.046603309754813464, 0.04798207725059544, 0.021573839901117706, 0.0, 0.0016190723294956804], [0.027790078048791175, 0.048220200779236694, 0.04959883478016198, 0.023192444082977905, 0.0016190723294956804, 0.0]], [[0.0, 0.012029221607777342, 0.04928179203383969, 0.00019236854085121456, 0.025660849965112482, 0.0015176664070138764], [0.012029221607777342, 0.0, 0.061252123337947516, 0.012221537798406802, 0.013640003674490888, 0.010511912111266782], [0.04928179203383969, 0.061252123337947516, 0.0, 0.04909015520845645, 0.07478381451312525, 0.050793459485821986], [0.00019236854085121456, 0.012221537798406802, 0.04909015520845645, 0.0, 0.025852973261306696, 0.0017100340494389074], [0.025660849965112482, 0.013640003674490888, 0.07478381451312525, 0.025852973261306696, 0.0, 0.02414499926485425], [0.0015176664070138764, 0.010511912111266782, 0.050793459485821986, 0.0017100340494389074, 0.02414499926485425, 0.0]], [[0.0, 0.005618136898152681, 0.009453050139022619, 0.007494631585440692, 9.615464723074555e-05, 0.006123765800073802], [0.005618136898152681, 0.0, 0.00383736767853521, 0.013106812723343594, 0.00552201605020977, 0.011737506452840331], [0.009453050139022619, 0.00383736767853521, 0.0, 0.016934420959969117, 0.009356994259080728, 0.015566767090542845], [0.007494631585440692, 0.013106812723343594, 0.016934420959969117, 0.0, 0.007590729181303593, 0.0013714977334017768], [9.615464723074555e-05, 0.00552201605020977, 0.009356994259080728, 0.007590729181303593, 0.0, 0.006219881921269924], [0.006123765800073802, 0.011737506452840331, 0.015566767090542845, 0.0013714977334017768, 0.006219881921269924, 0.0]], [[0.0, 0.007819370023126044, 0.01345162768446269, 0.005586548368281376, 0.011043844841000763, 0.004825181342547299], [0.007819370023126044, 0.0, 0.00563777588030059, 0.013399809928847784, 0.018845653010394762, 0.012639597813779041], [0.01345162768446269, 0.00563777588030059, 0.0, 0.01902377205243123, 0.02445764300282757, 0.018264918668814016], [0.005586548368281376, 0.013399809928847784, 0.01902377205243123, 0.0, 0.0054612624321615216, 0.0007615991594953367], [0.011043844841000763, 0.018845653010394762, 0.02445764300282757, 0.0054612624321615216, 0.0, 0.006222547002414807], [0.004825181342547299, 0.012639597813779041, 0.018264918668814016, 0.0007615991594953367, 0.006222547002414807, 0.0]], [[0.0, 0.01326814802221865, 0.02243367968375641, 0.01648864958181399, 0.007731463904551612, 0.01786006496431924], [0.01326814802221865, 0.0, 0.009174134618303527, 0.029738845376150038, 0.005538385519845146, 0.00459529364455295], [0.02243367968375641, 0.009174134618303527, 0.0, 0.03888143726837022, 0.01471009980511185, 0.0045794893263961306], [0.01648864958181399, 0.029738845376150038, 0.03888143726837022, 0.0, 0.02421174856751451, 0.034320405496736865], [0.007731463904551612, 0.005538385519845146, 0.01471009980511185, 0.02421174856751451, 0.0, 0.010132857395022133], [0.01786006496431924, 0.00459529364455295, 0.0045794893263961306, 0.034320405496736865, 0.010132857395022133, 0.0]], [[0.0, 0.011981226986306985, 0.007918573324827299, 0.00738226364719777, 0.001024027059161669, 0.007849833814778035], [0.011981226986306985, 0.0, 0.004064705269042396, 0.01935497987599808, 0.013004438315825035, 0.01982181169313708], [0.007918573324827299, 0.004064705269042396, 0.0, 0.015296468022904377, 0.008942236141540487, 0.015763629298043237], [0.00738226364719777, 0.01935497987599808, 0.015296468022904377, 0.0, 0.006358462707598122, 0.0004676940597113551], [0.001024027059161669, 0.013004438315825035, 0.008942236141540487, 0.006358462707598122, 0.0, 0.00682606436676907], [0.007849833814778035, 0.01982181169313708, 0.015763629298043237, 0.0004676940597113551, 0.00682606436676907, 0.0]], [[0.0, 0.004483986237876792, 0.01477833944227132, 0.011576709054475269, 0.015039479288089528, 0.01482229080359294], [0.004483986237876792, 0.0, 0.01029798049883373, 0.007094709058736919, 0.010559273632202132, 0.01034195745729253], [0.01477833944227132, 0.01029798049883373, 0.0, 0.0032044539554619174, 0.00026143456296156837, 4.400029191186132e-05], [0.011576709054475269, 0.007094709058736919, 0.0032044539554619174, 0.0, 0.003465874505411532, 0.0032484520366395735], [0.015039479288089528, 0.010559273632202132, 0.00026143456296156837, 0.003465874505411532, 0.0, 0.00021743428086033926], [0.01482229080359294, 0.01034195745729253, 4.400029191186132e-05, 0.0032484520366395735, 0.00021743428086033926, 0.0]], [[0.0, 0.059015459456546134, 0.03526979632659369, 0.0008152879822346457, 0.019829352270600207, 0.033145618199613903], [0.059015459456546134, 0.0, 0.02376949471166862, 0.05982929808499999, 0.07879724528857399, 0.09206655275974711], [0.03526979632659369, 0.02376949471166862, 0.0, 0.03608454566806872, 0.055078643257245236, 0.06837209535379787], [0.0008152879822346457, 0.05982929808499999, 0.03608454566806872, 0.0, 0.019014236265536957, 0.03233082832805552], [0.019829352270600207, 0.07879724528857399, 0.055078643257245236, 0.019014236265536957, 0.0, 0.013321397479789821], [0.033145618199613903, 0.09206655275974711, 0.06837209535379787, 0.03233082832805552, 0.013321397479789821, 0.0]], [[0.0, 0.03489376717033668, 0.12477534399502281, 0.12487075256425431, 0.12990289822994577, 0.18343231038042762], [0.03489376717033668, 0.0, 0.0900178185657289, 0.09011347472878231, 0.09515899065093017, 0.1488690181014648], [0.12477534399502281, 0.0900178185657289, 0.0, 9.592790428720063e-05, 0.005156612951662848, 0.05913229440027573], [0.12487075256425431, 0.09011347472878231, 9.592790428720063e-05, 0.0, 0.005060685947988233, 0.05903649008572687], [0.12990289822994577, 0.09515899065093017, 0.005156612951662848, 0.005060685947988233, 0.0, 0.05398177320532109], [0.18343231038042762, 0.1488690181014648, 0.05913229440027573, 0.05903649008572687, 0.05398177320532109, 0.0]], [[0.0, 0.013517941156933624, 0.004469967407826891, 0.03282138877386789, 0.023647225090999816, 0.0410132148291546], [0.013517941156933624, 0.0, 0.017987354169957837, 0.019307618801261195, 0.010130878568866481, 0.027502625402215868], [0.004469967407826891, 0.017987354169957837, 0.0, 0.03728863300031397, 0.02811569601527121, 0.04547907384799318], [0.03282138877386789, 0.019307618801261195, 0.03728863300031397, 0.0, 0.009177590177909586, 0.008197026789816644], [0.023647225090999816, 0.010130878568866481, 0.02811569601527121, 0.009177590177909586, 0.0, 0.01737401717890396], [0.0410132148291546, 0.027502625402215868, 0.04547907384799318, 0.008197026789816644, 0.01737401717890396, 0.0]], [[0.0, 0.006968356497601796, 0.0039908761538567875, 0.00797819385792938, 0.0148194279370696, 0.02087912577801888], [0.006968356497601796, 0.0, 0.0029784948831175556, 0.0010105073882307948, 0.007860324649612392, 0.013932982013300005], [0.0039908761538567875, 0.0029784948831175556, 0.0, 0.003988862756988905, 0.01083599981658318, 0.016903977940335376], [0.00797819385792938, 0.0010105073882307948, 0.003988862756988905, 0.0, 0.00685040702568221, 0.012924372586851812], [0.0148194279370696, 0.007860324649612392, 0.01083599981658318, 0.00685040702568221, 0.0, 0.006079317057892536], [0.02087912577801888, 0.013932982013300005, 0.016903977940335376, 0.012924372586851812, 0.006079317057892536, 0.0]], [[0.0, 0.01737622736386905, 0.01025459263403335, 0.06673325441298643, 0.06390249786657969, 0.07204210083122894], [0.01737622736386905, 0.0, 0.007122074563618978, 0.0840754707112035, 0.08124726825067496, 0.08937925632199811], [0.01025459263403335, 0.007122074563618978, 0.0, 0.07696944758920471, 0.07414012854026521, 0.08227543786938671], [0.06673325441298643, 0.0840754707112035, 0.07696944758920471, 0.0, 0.002835070322397958, 0.005317997629868448], [0.06390249786657969, 0.08124726825067496, 0.07414012854026521, 0.002835070322397958, 0.0, 0.008153022613757575], [0.07204210083122894, 0.08937925632199811, 0.08227543786938671, 0.005317997629868448, 0.008153022613757575, 0.0]], [[0.0, 0.0018102071142439607, 0.012068374908468689, 0.030124739244283147, 0.04393720985933978, 0.04268386116749707], [0.0018102071142439607, 0.0, 0.01387773573497306, 0.03193036769799809, 0.04573827151630783, 0.04448539199880859], [0.012068374908468689, 0.01387773573497306, 0.0, 0.01807289647017918, 0.03190957777973374, 0.030653659963571635], [0.030124739244283147, 0.03193036769799809, 0.01807289647017918, 0.0, 0.013854248730069707, 0.012596165079590873], [0.04393720985933978, 0.04573827151630783, 0.03190957777973374, 0.013854248730069707, 0.0, 0.001258525489833188], [0.04268386116749707, 0.04448539199880859, 0.030653659963571635, 0.012596165079590873, 0.001258525489833188, 0.0]], [[0.0, 0.01467223926204819, 0.010139242636446964, 0.040729641308617955, 0.023316692942050583, 0.04568876911777618], [0.01467223926204819, 0.0, 0.0045344685671024, 0.0260885081990685, 0.008650665243063946, 0.031057480474935433], [0.010139242636446964, 0.0045344685671024, 0.0, 0.030615952386561167, 0.013184079481243506, 0.035582366046186864], [0.040729641308617955, 0.0260885081990685, 0.030615952386561167, 0.0, 0.01744520501629139, 0.004976064031401087], [0.023316692942050583, 0.008650665243063946, 0.013184079481243506, 0.01744520501629139, 0.0, 0.022417923325776055], [0.04568876911777618, 0.031057480474935433, 0.035582366046186864, 0.004976064031401087, 0.022417923325776055, 0.0]], [[0.0, 0.006691541971508347, 0.012287223953782418, 0.009495754162949817, 0.025373941930897388, 0.031758784087629895], [0.006691541971508347, 0.0, 0.005596268328832796, 0.002804437816267492, 0.018686567542117397, 0.025074346599126704], [0.012287223953782418, 0.005596268328832796, 0.0, 0.00279188759580155, 0.013092150654083104, 0.01948183148902447], [0.009495754162949817, 0.002804437816267492, 0.00279188759580155, 0.0, 0.015883247887035438, 0.02227204466242716], [0.025373941930897388, 0.018686567542117397, 0.013092150654083104, 0.015883247887035438, 0.0, 0.0063920228528950105], [0.031758784087629895, 0.025074346599126704, 0.01948183148902447, 0.02227204466242716, 0.0063920228528950105, 0.0]], [[0.0, 0.0072418975445778105, 0.01347628062462904, 0.12410776317813134, 0.13100569465487508, 0.13565719045019797], [0.0072418975445778105, 0.0, 0.006234711240763593, 0.13127170137189062, 0.13816002518636183, 0.14280466276940262], [0.01347628062462904, 0.006234711240763593, 0.0, 0.1374336868601635, 0.14431349009533767, 0.14895205986359736], [0.12410776317813134, 0.13127170137189062, 0.1374336868601635, 0.0, 0.006993660570088442, 0.011716965344252003], [0.13100569465487508, 0.13816002518636183, 0.14431349009533767, 0.006993660570088442, 0.0, 0.004723734513558119], [0.13565719045019797, 0.14280466276940262, 0.14895205986359736, 0.011716965344252003, 0.004723734513558119, 0.0]], [[0.0, 0.0361941844109263, 0.01981533354196099, 0.009863628731016824, 0.02092391516998418, 0.007456441542098371], [0.0361941844109263, 0.0, 0.016391548291326333, 0.04603888533914621, 0.015282740502811452, 0.028746347418729334], [0.01981533354196099, 0.016391548291326333, 0.0, 0.029672034156742022, 0.0011090949697606448, 0.012360991761896225], [0.009863628731016824, 0.04603888533914621, 0.029672034156742022, 0.0, 0.030779973959954313, 0.01731850541712446], [0.02092391516998418, 0.015282740502811452, 0.0011090949697606448, 0.030779973959954313, 0.0, 0.013469883861400219], [0.007456441542098371, 0.028746347418729334, 0.012360991761896225, 0.01731850541712446, 0.013469883861400219, 0.0]], [[0.0, 0.036878424453234596, 0.009046908319116614, 0.08456949349486419, 0.07081011697069006, 0.05445043825522187], [0.036878424453234596, 0.0, 0.027840870651115297, 0.047820259761615094, 0.03401071122691168, 0.01760449510330827], [0.009046908319116614, 0.027840870651115297, 0.0, 0.07557543445102591, 0.061800405248850214, 0.04542526402155424], [0.08456949349486419, 0.047820259761615094, 0.07557543445102591, 0.0, 0.013826662700781058, 0.030235711975109117], [0.07081011697069006, 0.03401071122691168, 0.061800405248850214, 0.013826662700781058, 0.0, 0.01641411405567596], [0.05445043825522187, 0.01760449510330827, 0.04542526402155424, 0.030235711975109117, 0.01641411405567596, 0.0]], [[0.0, 0.00029360953284712755, 0.007248496358133298, 0.06961370345802888, 0.061506780966167234, 0.07306945999654144], [0.00029360953284712755, 0.0, 0.0069550565253838435, 0.0693311710253593, 0.06122222934168546, 0.07278781828084563], [0.007248496358133298, 0.0069550565253838435, 0.0, 0.0626033119367356, 0.05444989412420372, 0.06607969530225931], [0.06961370345802888, 0.0693311710253593, 0.0626033119367356, 0.0, 0.008310785871862793, 0.00355367587484351], [0.061506780966167234, 0.06122222934168546, 0.05444989412420372, 0.008310785871862793, 0.0, 0.011862987456425764], [0.07306945999654144, 0.07278781828084563, 0.06607969530225931, 0.00355367587484351, 0.011862987456425764, 0.0]], [[0.0, 0.006779414377109079, 0.014524654198686338, 0.06912732906281678, 0.0424398603760301, 0.06350729919259658], [0.006779414377109079, 0.0, 0.021301654665700363, 0.06237609535104023, 0.03567090117345558, 0.056751712697308054], [0.014524654198686338, 0.021301654665700363, 0.0, 0.0835675382554711, 0.05692714499449643, 0.0779587225843822], [0.06912732906281678, 0.06237609535104023, 0.0835675382554711, 0.0, 0.026757993324014826, 0.00564139128200574], [0.0424398603760301, 0.03567090117345558, 0.05692714499449643, 0.026757993324014826, 0.0, 0.02111914522885098], [0.06350729919259658, 0.056751712697308054, 0.0779587225843822, 0.00564139128200574, 0.02111914522885098, 0.0]], [[0.0, 0.020440144242624678, 0.008563294651369926, 0.0011049097459919993, 0.00018436932491704058, 0.015687773095345584], [0.020440144242624678, 0.0, 0.01187833505832998, 0.02154471198323077, 0.02062445885198173, 0.0047534734843851295], [0.008563294651369926, 0.01187833505832998, 0.0, 0.009668141359848314, 0.008747654444396572, 0.007125156849430096], [0.0011049097459919993, 0.02154471198323077, 0.009668141359848314, 0.0, 0.0009205405485404051, 0.016792479870249847], [0.00018436932491704058, 0.02062445885198173, 0.008747654444396572, 0.0009205405485404051, 0.0, 0.015872110358532844], [0.015687773095345584, 0.0047534734843851295, 0.007125156849430096, 0.016792479870249847, 0.015872110358532844, 0.0]], [[0.0, 0.0029304368542942376, 0.010223265436727481, 0.05335764467727054, 0.05736772781909677, 0.06637606193584394], [0.0029304368542942376, 0.0, 0.01315337355983464, 0.05628129799788604, 0.06029040774902538, 0.0692963473716762], [0.010223265436727481, 0.01315337355983464, 0.0, 0.043152108247279324, 0.04716514944325933, 0.056180860080081586], [0.05335764467727054, 0.05628129799788604, 0.043152108247279324, 0.0, 0.004018628089840737, 0.01305004364567299], [0.05736772781909677, 0.06029040774902538, 0.04716514944325933, 0.004018628089840737, 0.0, 0.009031711378154417], [0.06637606193584394, 0.0692963473716762, 0.056180860080081586, 0.01305004364567299, 0.009031711378154417, 0.0]], [[0.0, 0.00871717142487716, 0.0019525755434662664, 0.028929750374877126, 0.02762658252164373, 0.035798716889201804], [0.00871717142487716, 0.0, 0.010669683161011866, 0.0202143865104523, 0.0189110252378733, 0.027084549458082204], [0.0019525755434662664, 0.010669683161011866, 0.0, 0.030881709491256893, 0.029578594470850313, 0.03775035795204559], [0.028929750374877126, 0.0202143865104523, 0.030881709491256893, 0.0, 0.001303539761073259, 0.0068715150210231215], [0.02762658252164373, 0.0189110252378733, 0.029578594470850313, 0.001303539761073259, 0.0, 0.00817502824482365], [0.035798716889201804, 0.027084549458082204, 0.03775035795204559, 0.0068715150210231215, 0.00817502824482365, 0.0]], [[0.0, 0.015894526097351435, 0.005430091663351075, 0.04109886058005903, 0.04159650725691168, 0.02874259488905134], [0.015894526097351435, 0.0, 0.01046484005864426, 0.025211462867063876, 0.025709334680117487, 0.012850641787007998], [0.005430091663351075, 0.01046484005864426, 0.0, 0.03567225119587979, 0.03616998740224345, 0.023314115311457502], [0.04109886058005903, 0.025211462867063876, 0.03567225119587979, 0.0, 0.000498006090240926, 0.012362507131901066], [0.04159650725691168, 0.025709334680117487, 0.03616998740224345, 0.000498006090240926, 0.0, 0.01286048066300633], [0.02874259488905134, 0.012850641787007998, 0.023314115311457502, 0.012362507131901066, 0.01286048066300633, 0.0]], [[0.0, 0.0005064883801891015, 0.008039461069022051, 0.01086520296719454, 0.024174141430235767, 0.012791334007739163], [0.0005064883801891015, 0.0, 0.007533093008393687, 0.010358935747713268, 0.02366872104790698, 0.012285152106942799], [0.008039461069022051, 0.007533093008393687, 0.0, 0.0028266725491570034, 0.01614592432356678, 0.004753701973795646], [0.01086520296719454, 0.010358935747713268, 0.0028266725491570034, 0.0, 0.013321345363152165, 0.0019271224453704283], [0.024174141430235767, 0.02366872104790698, 0.01614592432356678, 0.013321345363152165, 0.0, 0.011395213084264454], [0.012791334007739163, 0.012285152106942799, 0.004753701973795646, 0.0019271224453704283, 0.011395213084264454, 0.0]], [[0.0, 0.020191232054379983, 0.06639847706118894, 0.15602922259531654, 0.1934692426290418, 0.1579535192615361], [0.020191232054379983, 0.0, 0.04622979445650532, 0.13600233749071314, 0.17354529585399464, 0.13793124640238535], [0.06639847706118894, 0.04622979445650532, 0.0, 0.09000089067758965, 0.12774294072286183, 0.09193840749267576], [0.15602922259531654, 0.13600233749071314, 0.09000089067758965, 0.0, 0.03795227462986449, 0.0019449553587455423], [0.1934692426290418, 0.17354529585399464, 0.12774294072286183, 0.03795227462986449, 0.0, 0.03600876039623532], [0.1579535192615361, 0.13793124640238535, 0.09193840749267576, 0.0019449553587455423, 0.03600876039623532, 0.0]], [[0.0, 0.0060459337001248885, 0.0006179387108750554, 0.01871242304483927, 0.00848512267802524, 0.0036562812392886626], [0.0060459337001248885, 0.0, 0.006663860972114745, 0.02475709507830106, 0.014530716842894037, 0.009702116729629354], [0.0006179387108750554, 0.006663860972114745, 0.0, 0.01809457791421797, 0.007867202620182971, 0.0030383456489549107], [0.01871242304483927, 0.02475709507830106, 0.01809457791421797, 0.0, 0.010228020709513083, 0.015056601066882318], [0.00848512267802524, 0.014530716842894037, 0.007867202620182971, 0.010228020709513083, 0.0, 0.0048289089611072145], [0.0036562812392886626, 0.009702116729629354, 0.0030383456489549107, 0.015056601066882318, 0.0048289089611072145, 0.0]], [[0.0, 0.010548773012942542, 0.01674195641569964, 0.07724595173114031, 0.06180277207190042, 0.06340973691397497], [0.010548773012942542, 0.0, 0.027285827127371015, 0.06676499302408742, 0.051294272850518324, 0.05290373351891863], [0.01674195641569964, 0.027285827127371015, 0.0, 0.09384574715239408, 0.07845275612327711, 0.08005507004180475], [0.07724595173114031, 0.06676499302408742, 0.09384574715239408, 0.0, 0.015547621627427611, 0.013932616101516186], [0.06180277207190042, 0.051294272850518324, 0.07845275612327711, 0.015547621627427611, 0.0, 0.0016155841036310102], [0.06340973691397497, 0.05290373351891863, 0.08005507004180475, 0.013932616101516186, 0.0016155841036310102, 0.0]], [[0.0, 0.008909096732707775, 0.010509685585605773, 0.026926496212602926, 0.022314670301108272, 0.023750263486084135], [0.008909096732707775, 0.0, 0.0016011181664192867, 0.03580065607559284, 0.031198979151180774, 0.03263161360174362], [0.010509685585605773, 0.0016011181664192867, 0.0, 0.037393409683267896, 0.032793814325182205, 0.034225836278848516], [0.026926496212602926, 0.03580065607559284, 0.037393409683267896, 0.0, 0.004624670552513085, 0.003185706683730042], [0.022314670301108272, 0.031198979151180774, 0.032793814325182205, 0.004624670552513085, 0.0, 0.0014390725059561372], [0.023750263486084135, 0.03263161360174362, 0.034225836278848516, 0.003185706683730042, 0.0014390725059561372, 0.0]], [[0.0, 0.0035934057593457734, 0.0044221513530023635, 0.028471741432183353, 0.00790144377419485, 0.006198292238461275], [0.0035934057593457734, 0.0, 0.008015473956513844, 0.024879913919756042, 0.01149463527024612, 0.00979155521169446], [0.0044221513530023635, 0.008015473956513844, 0.0, 0.032891293210909445, 0.0034793732735575057, 0.0017761731738797468], [0.028471741432183353, 0.024879913919756042, 0.032891293210909445, 0.0, 0.03636802154462801, 0.03466618277924622], [0.00790144377419485, 0.01149463527024612, 0.0034793732735575057, 0.03636802154462801, 0.0, 0.0017032071706557473], [0.006198292238461275, 0.00979155521169446, 0.0017761731738797468, 0.03466618277924622, 0.0017032071706557473, 0.0]], [[0.0, 0.007324679883103366, 0.008673160862530976, 0.010028954978121958, 0.005508461162900793, 0.00409447526967153], [0.007324679883103366, 0.0, 0.0013486060416380273, 0.017351857182009277, 0.012832410998383776, 0.0032303444536860727], [0.008673160862530976, 0.0013486060416380273, 0.0, 0.01869984000692334, 0.014180663633971805, 0.004578921080386342], [0.010028954978121958, 0.017351857182009277, 0.01869984000692334, 0.0, 0.004520831612395933, 0.014122627702751337], [0.005508461162900793, 0.012832410998383776, 0.014180663633971805, 0.004520831612395933, 0.0, 0.009602633420374537], [0.00409447526967153, 0.0032303444536860727, 0.004578921080386342, 0.014122627702751337, 0.009602633420374537, 0.0]], [[0.0, 0.01484842711096029, 0.02804325301294206, 0.08803559749099275, 0.06632241725330049, 0.05813422729137807], [0.01484842711096029, 0.0, 0.013197179022111467, 0.10283188216281179, 0.08113934091397103, 0.07295766530427333], [0.02804325301294206, 0.013197179022111467, 0.0, 0.11596670393376146, 0.09429580189315943, 0.08612117449466694], [0.08803559749099275, 0.10283188216281179, 0.11596670393376146, 0.0, 0.021759989448458358, 0.029958113927513286], [0.06632241725330049, 0.08113934091397103, 0.09429580189315943, 0.021759989448458358, 0.0, 0.008200040455780695], [0.05813422729137807, 0.07295766530427333, 0.08612117449466694, 0.029958113927513286, 0.008200040455780695, 0.0]], [[0.0, 0.006933835727084449, 0.008157650294979465, 0.017791998872461988, 0.022344537165711824, 0.020316508443558482], [0.006933835727084449, 0.0, 0.0012240499430920104, 0.010862562508050365, 0.015418416366749232, 0.013388808580092575], [0.008157650294979465, 0.0012240499430920104, 0.0, 0.009638921366383784, 0.014195207298404783, 0.012165388916067459], [0.017791998872461988, 0.010862562508050365, 0.009638921366383784, 0.0, 0.0045581711976223375, 0.002527369717502317], [0.022344537165711824, 0.015418416366749232, 0.014195207298404783, 0.0045581711976223375, 0.0, 0.0020308693411192845], [0.020316508443558482, 0.013388808580092575, 0.012165388916067459, 0.002527369717502317, 0.0020308693411192845, 0.0]], [[0.0, 0.008338149636418785, 0.01652283666163228, 0.029410612379592, 0.023892946497774074, 0.028524088529760704], [0.008338149636418785, 0.0, 0.008188243000634537, 0.021088043089129475, 0.015564320779749927, 0.0202004584291277], [0.01652283666163228, 0.008188243000634537, 0.0, 0.012906150626917934, 0.00737880816976312, 0.012017897029522967], [0.029410612379592, 0.021088043089129475, 0.012906150626917934, 0.0, 0.005528767826704291, 0.0008886211185959764], [0.023892946497774074, 0.015564320779749927, 0.00737880816976312, 0.005528767826704291, 0.0, 0.004640206073038855], [0.028524088529760704, 0.0202004584291277, 0.012017897029522967, 0.0008886211185959764, 0.004640206073038855, 0.0]], [[0.0, 0.025320988126188698, 0.018877206305025238, 0.008754360360453156, 0.058836751302567276, 0.06037592541271615], [0.025320988126188698, 0.0, 0.006445086586878158, 0.01656819846952098, 0.033536168258624904, 0.035076808919188504], [0.018877206305025238, 0.006445086586878158, 0.0, 0.010123565974038904, 0.03997778172237107, 0.04151812765140621], [0.008754360360453156, 0.01656819846952098, 0.010123565974038904, 0.0, 0.050093084238601496, 0.05163285970036346], [0.058836751302567276, 0.033536168258624904, 0.03997778172237107, 0.050093084238601496, 0.0, 0.0015413461785947049], [0.06037592541271615, 0.035076808919188504, 0.04151812765140621, 0.05163285970036346, 0.0015413461785947049, 0.0]], [[0.0, 4.5327918837369155e-05, 0.06704719853470006, 0.10380110590673655, 0.046405573698617184, 0.10674191467877366], [4.5327918837369155e-05, 0.0, 0.06709241032667349, 0.10384616958589839, 0.04645084426873791, 0.10678696430168291], [0.06704719853470006, 0.06709241032667349, 0.0, 0.03688110975540158, 0.020675972697783797, 0.03983548481841625], [0.10380110590673655, 0.10384616958589839, 0.03688110975540158, 0.0, 0.05753650406966408, 0.0029562824966612175], [0.046405573698617184, 0.04645084426873791, 0.020675972697783797, 0.05753650406966408, 0.0, 0.060488169473070674], [0.10674191467877366, 0.10678696430168291, 0.03983548481841625, 0.0029562824966612175, 0.060488169473070674, 0.0]], [[0.0, 0.024156304425289307, 0.018422950356963494, 0.034070438489679174, 0.011129086387737111, 0.022901849260647776], [0.024156304425289307, 0.0, 0.042571745253784064, 0.00991724751561586, 0.01302857567288598, 0.047047800234587184], [0.018422950356963494, 0.042571745253784064, 0.0, 0.05248043234178532, 0.02954961005646878, 0.004479678262595761], [0.034070438489679174, 0.00991724751561586, 0.05248043234178532, 0.0, 0.022944700589356153, 0.05695474761937873], [0.011129086387737111, 0.01302857567288598, 0.02954961005646878, 0.022944700589356153, 0.0, 0.03402744905477726], [0.022901849260647776, 0.047047800234587184, 0.004479678262595761, 0.05695474761937873, 0.03402744905477726, 0.0]], [[0.0, 0.0066295014471327175, 0.009343013172829375, 0.00875606251594316, 0.006813983380214349, 0.005902013767485783], [0.0066295014471327175, 0.0, 0.0027155346954949476, 0.015376015078098132, 0.013436910191589832, 0.012526175485752333], [0.009343013172829375, 0.0027155346954949476, 0.0, 0.01808298128098313, 0.016145673130601175, 0.015235717187362647], [0.00875606251594316, 0.015376015078098132, 0.01808298128098313, 0.0, 0.0019432217363648922, 0.0028555110927209557], [0.006813983380214349, 0.013436910191589832, 0.016145673130601175, 0.0019432217363648922, 0.0, 0.0009123375309516308], [0.005902013767485783, 0.012526175485752333, 0.015235717187362647, 0.0028555110927209557, 0.0009123375309516308, 0.0]], [[0.0, 0.012409875361818475, 0.01905260471841847, 0.10241032575795884, 0.09695669986902217, 0.1163223118135989], [0.012409875361818475, 0.0, 0.0066452303114985555, 0.09014869547101431, 0.08468039797994058, 0.1041005538570234], [0.01905260471841847, 0.0066452303114985555, 0.0, 0.08356549257672237, 0.07809031649499679, 0.09753626287792051], [0.10241032575795884, 0.09014869547101431, 0.08356549257672237, 0.0, 0.005512213417042279, 0.014084240989763167], [0.09695669986902217, 0.08468039797994058, 0.07809031649499679, 0.005512213417042279, 0.0, 0.01959516185146794], [0.1163223118135989, 0.1041005538570234, 0.09753626287792051, 0.014084240989763167, 0.01959516185146794, 0.0]], [[0.0, 0.01818135705726585, 0.03417584232098236, 0.029361403750261635, 0.06018523442439471, 0.031818476648985315], [0.01818135705726585, 0.0, 0.016000337870609598, 0.011183586327181088, 0.042029945094359124, 0.013641781534850812], [0.03417584232098236, 0.016000337870609598, 0.0, 0.004817237894793835, 0.026039071364632023, 0.0023588458215371266], [0.029361403750261635, 0.011183586327181088, 0.004817237894793835, 0.0, 0.030854248859218128, 0.002458407535024761], [0.06018523442439471, 0.042029945094359124, 0.026039071364632023, 0.030854248859218128, 0.0, 0.028396991674190387], [0.031818476648985315, 0.013641781534850812, 0.0023588458215371266, 0.002458407535024761, 0.028396991674190387, 0.0]], [[0.0, 0.0027539332625942576, 0.0035566987702512825, 0.06679632325196483, 0.03065365722224329, 0.039779544063324006], [0.0027539332625942576, 0.0, 0.0008028155096842161, 0.06409819867135669, 0.027912882105017214, 0.0370473287148282], [0.0035566987702512825, 0.0008028155096842161, 0.0, 0.06331057816340593, 0.027113405410738475, 0.036250192871337704], [0.06679632325196483, 0.06409819867135669, 0.06331057816340593, 0.0, 0.036457695577797475, 0.027311952719678952], [0.03065365722224329, 0.027912882105017214, 0.027113405410738475, 0.036457695577797475, 0.0, 0.00917890187230182], [0.039779544063324006, 0.0370473287148282, 0.036250192871337704, 0.027311952719678952, 0.00917890187230182, 0.0]], [[0.0, 0.018549719623623964, 0.025466640899780145, 0.01593287251584141, 0.015607639978792892, 0.03877347451862206], [0.018549719623623964, 0.0, 0.006918056756769352, 0.03447906033209569, 0.03415393250335421, 0.05730890165891493], [0.025466640899780145, 0.006918056756769352, 0.0, 0.04139369149459984, 0.041068622538683895, 0.06421813347185888], [0.01593287251584141, 0.03447906033209569, 0.04139369149459984, 0.0, 0.0003252606014936901, 0.02284551079171434], [0.015607639978792892, 0.03415393250335421, 0.041068622538683895, 0.0003252606014936901, 0.0, 0.02317071136768493], [0.03877347451862206, 0.05730890165891493, 0.06421813347185888, 0.02284551079171434, 0.02317071136768493, 0.0]], [[0.0, 0.01623457514484568, 0.006200362540895721, 0.007955710418321129, 0.02572145222922313, 0.029870319593868027], [0.01623457514484568, 0.0, 0.010036802872887171, 0.0082815918123342, 0.009496436261231622, 0.013651497219341963], [0.006200362540895721, 0.010036802872887171, 0.0, 0.0017555759090381556, 0.019528836337861687, 0.023680723112015082], [0.007955710418321129, 0.0082815918123342, 0.0017555759090381556, 0.0, 0.017774739164778047, 0.021927330666025514], [0.02572145222922313, 0.009496436261231622, 0.019528836337861687, 0.017774739164778047, 0.0, 0.0041562475346939775], [0.029870319593868027, 0.013651497219341963, 0.023680723112015082, 0.021927330666025514, 0.0041562475346939775, 0.0]], [[0.0, 0.011220761149185972, 0.047246846854068096, 0.009315715158007453, 0.002030793357431584, 0.0033010905532979543], [0.011220761149185972, 0.0, 0.058440731473394646, 0.001905239132246011, 0.009190167929572514, 0.00791995167448867], [0.047246846854068096, 0.058440731473394646, 0.0, 0.056541051460747664, 0.0492736093919658, 0.050541200621991245], [0.009315715158007453, 0.001905239132246011, 0.056541051460747664, 0.0, 0.007285053013960766, 0.006014801153128063], [0.002030793357431584, 0.009190167929572514, 0.0492736093919658, 0.007285053013960766, 0.0, 0.0012703052068634571], [0.0033010905532979543, 0.00791995167448867, 0.050541200621991245, 0.006014801153128063, 0.0012703052068634571, 0.0]], [[0.0, 0.017322282426172887, 0.018465315646378818, 0.04822947121445499, 0.05028271177810761, 0.057035134939904746], [0.017322282426172887, 0.0, 0.001143190494126146, 0.030917987547172964, 0.03297241325675969, 0.039729130735591], [0.018465315646378818, 0.001143190494126146, 0.0, 0.02977522976062165, 0.03182971517090364, 0.03858665528020956], [0.04822947121445499, 0.030917987547172964, 0.02977522976062165, 0.0, 0.0020552642034588828, 0.008815453064011266], [0.05028271177810761, 0.03297241325675969, 0.03182971517090364, 0.0020552642034588828, 0.0, 0.006760236397923258], [0.057035134939904746, 0.039729130735591, 0.03858665528020956, 0.008815453064011266, 0.006760236397923258, 0.0]], [[0.0, 0.062174346660066014, 0.056319921384819324, 0.049456124764340144, 0.07051636958038035, 0.07988970181823776], [0.062174346660066014, 0.0, 0.005902069219353736, 0.012810993855445083, 0.008423516986173359, 0.017906087940077357], [0.056319921384819324, 0.005902069219353736, 0.0, 0.0069099688386572485, 0.01432424525709414, 0.023803543059186475], [0.049456124764340144, 0.012810993855445083, 0.0069099688386572485, 0.0, 0.021230113781347846, 0.030703917616926278], [0.07051636958038035, 0.008423516986173359, 0.01432424525709414, 0.021230113781347846, 0.0, 0.009485095391878917], [0.07988970181823776, 0.017906087940077357, 0.023803543059186475, 0.030703917616926278, 0.009485095391878917, 0.0]], [[0.0, 0.00517479234355634, 0.003459849503605626, 0.11532319799646162, 0.07851547340738235, 0.094149674880924], [0.00517479234355634, 0.0, 0.0017149631438776668, 0.12045826356163551, 0.08367045685711305, 0.09929691309090885], [0.003459849503605626, 0.0017149631438776668, 0.0, 0.11875692355745919, 0.08196238142301956, 0.09759146236583813], [0.11532319799646162, 0.12045826356163551, 0.11875692355745919, 0.0, 0.03697344224852568, 0.021285747911115673], [0.07851547340738235, 0.08367045685711305, 0.08196238142301956, 0.03697344224852568, 0.0, 0.01569318533944253], [0.094149674880924, 0.09929691309090885, 0.09759146236583813, 0.021285747911115673, 0.01569318533944253, 0.0]], [[0.0, 0.02673261784169381, 0.0600594584493382, 0.02908903472855176, 0.02352297916774285, 0.0507011215938359], [0.02673261784169381, 0.0, 0.033345415850273286, 0.0023570549769287947, 0.003210342070582926, 0.023979789051197527], [0.0600594584493382, 0.033345415850273286, 0.0, 0.03098920502495979, 0.03655440163776535, 0.00936822449680314], [0.02908903472855176, 0.0023570549769287947, 0.03098920502495979, 0.0, 0.005567382422782286, 0.021623157700108482], [0.02352297916774285, 0.003210342070582926, 0.03655440163776535, 0.005567382422782286, 0.0, 0.02718940548537978], [0.0507011215938359, 0.023979789051197527, 0.00936822449680314, 0.021623157700108482, 0.02718940548537978, 0.0]], [[0.0, 0.010228023331009186, 0.009307138076728536, 0.10267213117775537, 0.0758811943319187, 0.07157337398374969], [0.010228023331009186, 0.0, 0.019533207388801543, 0.09252570864986745, 0.06569826302619816, 0.06138542691113859], [0.009307138076728536, 0.019533207388801543, 0.0, 0.11188612924868056, 0.08513311802780531, 0.08083063685218511], [0.10267213117775537, 0.09252570864986745, 0.11188612924868056, 0.0, 0.02694746856805183, 0.03127140217596707], [0.0758811943319187, 0.06569826302619816, 0.08513311802780531, 0.02694746856805183, 0.0, 0.004326346578244921], [0.07157337398374969, 0.06138542691113859, 0.08083063685218511, 0.03127140217596707, 0.004326346578244921, 0.0]], [[0.0, 0.005867517387082655, 0.0024775165336994656, 0.024455427939814287, 0.03908679949495399, 0.04239461953183755], [0.005867517387082655, 0.0, 0.008344971421738465, 0.018589334545225714, 0.03322343128010353, 0.036532073131782555], [0.0024775165336994656, 0.008344971421738465, 0.0, 0.026932083037924905, 0.04156214921434331, 0.04486958745196231], [0.024455427939814287, 0.018589334545225714, 0.026932083037924905, 0.0, 0.01463919118684798, 0.017949639464057105], [0.03908679949495399, 0.03322343128010353, 0.04156214921434331, 0.01463919118684798, 0.0, 0.00331096523758106], [0.04239461953183755, 0.036532073131782555, 0.04486958745196231, 0.017949639464057105, 0.00331096523758106, 0.0]], [[0.0, 0.0, 0.0, 0.0, 0.0, 0.0], [0.0, 0.0, 0.0, 0.0, 0.0, 0.0], [0.0, 0.0, 0.0, 0.0, 0.0, 0.0], [0.0, 0.0, 0.0, 0.0, 0.0, 0.0], [0.0, 0.0, 0.0, 0.0, 0.0, 0.0], [0.0, 0.0, 0.0, 0.0, 0.0, 0.0]], [[0.0, 0.013479709808296315, 0.005905586355169439, 0.05873993036408209, 0.057872307999296185, 0.05815177148080393], [0.013479709808296315, 0.0, 0.007574574119972574, 0.04528471163151124, 0.044416298943101395, 0.04469601572405202], [0.005905586355169439, 0.007574574119972574, 0.0, 0.052847023289708576, 0.05197902635024544, 0.05225860993093559], [0.05873993036408209, 0.04528471163151124, 0.052847023289708576, 0.0, 0.0008695018807031344, 0.000589438603249759], [0.057872307999296185, 0.044416298943101395, 0.05197902635024544, 0.0008695018807031344, 0.0, 0.00028006336107781814], [0.05815177148080393, 0.04469601572405202, 0.05225860993093559, 0.000589438603249759, 0.00028006336107781814, 0.0]], [[0.0, 0.007641778127133563, 0.008969165872043229, 0.0320227401727131, 0.02723898145066435, 0.03869807105621368], [0.007641778127133563, 0.0, 0.016609916228940886, 0.024386806261906, 0.019601160634285845, 0.031065411915894337], [0.008969165872043229, 0.016609916228940886, 0.0, 0.04098075971926807, 0.03619985099804676, 0.047651365638596135], [0.0320227401727131, 0.024386806261906, 0.04098075971926807, 0.0, 0.004788016572151768, 0.006683978886728926], [0.02723898145066435, 0.019601160634285845, 0.03619985099804676, 0.004788016572151768, 0.0, 0.011471589158156971], [0.03869807105621368, 0.031065411915894337, 0.047651365638596135, 0.006683978886728926, 0.011471589158156971, 0.0]], [[0.0, 0.005828374426812987, 0.006185185494551772, 0.11861577318372668, 0.11024058489061478, 0.1357046286919023], [0.005828374426812987, 0.0, 0.0003568159254391618, 0.11281949020017351, 0.1044396190452894, 0.1299191903469335], [0.006185185494551772, 0.0003568159254391618, 0.0, 0.11246454734956764, 0.10408439597074037, 0.12956489851587502], [0.11861577318372668, 0.11281949020017351, 0.11246454734956764, 0.0, 0.008425490818132961, 0.017219100317275977], [0.11024058489061478, 0.1044396190452894, 0.10408439597074037, 0.008425490818132961, 0.0, 0.025642582263780543], [0.1357046286919023, 0.1299191903469335, 0.12956489851587502, 0.017219100317275977, 0.025642582263780543, 0.0]], [[0.0, 0.024456263939079452, 0.026998306247237557, 0.044828875092056845, 0.020854453980241838, 0.03594354798723907], [0.024456263939079452, 0.0, 0.0025440918647258474, 0.06920603319176917, 0.04528536717862206, 0.06034345103424427], [0.026998306247237557, 0.0025440918647258474, 0.0, 0.07173618213086531, 0.04782304560758693, 0.06287667700241366], [0.044828875092056845, 0.06920603319176917, 0.07173618213086531, 0.0, 0.02399574829075525, 0.008898555367957977], [0.020854453980241838, 0.04528536717862206, 0.04782304560758693, 0.02399574829075525, 0.0, 0.01510004996756134], [0.03594354798723907, 0.06034345103424427, 0.06287667700241366, 0.008898555367957977, 0.01510004996756134, 0.0]], [[0.0, 0.024378774692131705, 0.022691008576009183, 0.10456837063090535, 0.09231644142943747, 0.12511416711949971], [0.024378774692131705, 0.0, 0.04705820748845559, 0.12881224431814398, 0.11658623745418284, 0.14930912273280467], [0.022691008576009183, 0.04705820748845559, 0.0, 0.08195418629175942, 0.0696836643147685, 0.10253638793979192], [0.10456837063090535, 0.12881224431814398, 0.08195418629175942, 0.0, 0.012296584077411144, 0.020645470468268846], [0.09231644142943747, 0.11658623745418284, 0.0696836643147685, 0.012296584077411144, 0.0, 0.032939091520479455], [0.12511416711949971, 0.14930912273280467, 0.10253638793979192, 0.020645470468268846, 0.032939091520479455, 0.0]], [[0.0, 0.014585986578925687, 0.025318905203653427, 0.023178484651757675, 0.022754878837733274, 0.02469369375523379], [0.014585986578925687, 0.0, 0.010734875870722806, 0.008593928740701692, 0.008170226840653718, 0.01010950350398248], [0.025318905203653427, 0.010734875870722806, 0.0, 0.0021410475233444148, 0.0025647633004129184, 0.0006254069302614991], [0.023178484651757675, 0.008593928740701692, 0.0021410475233444148, 0.0, 0.00042371697228644133, 0.0015156416379473014], [0.022754878837733274, 0.008170226840653718, 0.0025647633004129184, 0.00042371697228644133, 0.0, 0.0019393579709267932], [0.02469369375523379, 0.01010950350398248, 0.0006254069302614991, 0.0015156416379473014, 0.0019393579709267932, 0.0]], [[0.0, 0.03317329404207418, 0.0015327898370426755, 0.047710358079539564, 0.009994766731013646, 0.057386425727319675], [0.03317329404207418, 0.0, 0.03164115927364632, 0.08082917663226731, 0.043162175190048245, 0.09048567619059786], [0.0015327898370426755, 0.03164115927364632, 0.0, 0.04924156539748631, 0.011527481799076256, 0.05891691514900532], [0.047710358079539564, 0.08082917663226731, 0.04924156539748631, 0.0, 0.037723592068497895, 0.009688496466056936], [0.009994766731013646, 0.043162175190048245, 0.011527481799076256, 0.037723592068497895, 0.0, 0.047403876380912785], [0.057386425727319675, 0.09048567619059786, 0.05891691514900532, 0.009688496466056936, 0.047403876380912785, 0.0]], [[0.0, 0.011265655241989333, 0.006955980456572994, 0.01271482996213824, 0.0024984124797275352, 0.00170665187323351], [0.011265655241989333, 0.0, 0.004309856050931406, 0.0014492852771387586, 0.01376385710683754, 0.009559102715115004], [0.006955980456572994, 0.004309856050931406, 0.0, 0.0057591223476773, 0.009454303078533224, 0.005249362468038184], [0.01271482996213824, 0.0014492852771387586, 0.0057591223476773, 0.0, 0.01521298022869754, 0.011008306958862341], [0.0024984124797275352, 0.01376385710683754, 0.009454303078533224, 0.01521298022869754, 0.0, 0.004205054475616401], [0.00170665187323351, 0.009559102715115004, 0.005249362468038184, 0.011008306958862341, 0.004205054475616401, 0.0]], [[0.0, 0.0099532810881296, 0.04446632592069407, 0.05083154047061516, 0.09918834871366854, 0.06787358160765748], [0.0099532810881296, 0.0, 0.03451997952158266, 0.04088758441569346, 0.08927286608497381, 0.057937627727291253], [0.04446632592069407, 0.03451997952158266, 0.0, 0.006371476897792478, 0.054822401956471395, 0.023437499674698287], [0.05083154047061516, 0.04088758441569346, 0.006371476897792478, 0.0, 0.04845765429736775, 0.017067062803381088], [0.09918834871366854, 0.08927286608497381, 0.054822401956471395, 0.04845765429736775, 0.0, 0.03140073094226763], [0.06787358160765748, 0.057937627727291253, 0.023437499674698287, 0.017067062803381088, 0.03140073094226763, 0.0]], [[0.0, 0.023265335755954564, 0.014889875157492684, 0.07699498380137655, 0.09570678302297086, 0.10449750219918434], [0.023265335755954564, 0.0, 0.03815037615577746, 0.05376693284211469, 0.07250481777659303, 0.08131028867016159], [0.014889875157492684, 0.03815037615577746, 0.0, 0.0918451354739429, 0.1105364986081418, 0.11931604577175065], [0.07699498380137655, 0.05376693284211469, 0.0918451354739429, 0.0, 0.018768536324344515, 0.027594312416868612], [0.09570678302297086, 0.07250481777659303, 0.1105364986081418, 0.018768536324344515, 0.0, 0.008827855649937603], [0.10449750219918434, 0.08131028867016159, 0.11931604577175065, 0.027594312416868612, 0.008827855649937603, 0.0]], [[0.0, 0.0016281292043545117, 0.01848469686436347, 0.021602743249986768, 0.046934825038650305, 0.04230105479433306], [0.0016281292043545117, 0.0, 0.01685705716839581, 0.019975296211641347, 0.04531023536465751, 0.040675762308789665], [0.01848469686436347, 0.01685705716839581, 0.0, 0.0031192981289237037, 0.028476294674555598, 0.02383590767271578], [0.021602743249986768, 0.019975296211641347, 0.0031192981289237037, 0.0, 0.02535949568756319, 0.02071830167574638], [0.046934825038650305, 0.04531023536465751, 0.028476294674555598, 0.02535949568756319, 0.0, 0.004644046301582298], [0.04230105479433306, 0.040675762308789665, 0.02383590767271578, 0.02071830167574638, 0.004644046301582298, 0.0]], [[0.0, 0.0, 0.0, 0.0, 0.0, 0.0], [0.0, 0.0, 0.0, 0.0, 0.0, 0.0], [0.0, 0.0, 0.0, 0.0, 0.0, 0.0], [0.0, 0.0, 0.0, 0.0, 0.0, 0.0], [0.0, 0.0, 0.0, 0.0, 0.0, 0.0], [0.0, 0.0, 0.0, 0.0, 0.0, 0.0]], [[0.0, 0.0061192536051402025, 0.018618637624540343, 0.03658084287458678, 0.005766664861086002, 0.005607591561778041], [0.0061192536051402025, 0.0, 0.012500991775879669, 0.030468993659826058, 0.00035260319252258414, 0.0005116824389846432], [0.018618637624540343, 0.012500991775879669, 0.0, 0.017975148082233976, 0.012853531806646779, 0.01301258139134563], [0.03658084287458678, 0.030468993659826058, 0.017975148082233976, 0.0, 0.03082124174604442, 0.030980157952610072], [0.005766664861086002, 0.00035260319252258414, 0.012853531806646779, 0.03082124174604442, 0.0, 0.00015907927937680062], [0.005607591561778041, 0.0005116824389846432, 0.01301258139134563, 0.030980157952610072, 0.00015907927937680062, 0.0]], [[0.0, 0.003735726136136924, 0.008132982753845995, 0.015560353043285806, 0.008074043976150745, 0.007253015169184434], [0.003735726136136924, 0.0, 0.004397475936711219, 0.019294346764344203, 0.004338532618413321, 0.003517445124226984], [0.008132982753845995, 0.004397475936711219, 0.0, 0.02368865358308733, 5.894520237033831e-05, 0.000880053585363171], [0.015560353043285806, 0.019294346764344203, 0.02368865358308733, 0.0, 0.023629760983024634, 0.022809356517111936], [0.008074043976150745, 0.004338532618413321, 5.894520237033831e-05, 0.023629760983024634, 0.0, 0.000821108453721977], [0.007253015169184434, 0.003517445124226984, 0.000880053585363171, 0.022809356517111936, 0.000821108453721977, 0.0]], [[0.0, 0.005562710227284114, 2.6008766609597284e-05, 0.0025165478820822437, 0.007361992583294773, 0.00448099129811862], [0.005562710227284114, 0.0, 0.005536714744437772, 0.008077419886728918, 0.0018005775696041753, 0.0010821820840442452], [2.6008766609597284e-05, 0.005536714744437772, 0.0, 0.0025425540525624304, 0.007336007434155822, 0.004454991070848383], [0.0025165478820822437, 0.008077419886728918, 0.0025425540525624304, 0.0, 0.009875525091486988, 0.006996267098936719], [0.007361992583294773, 0.0018005775696041753, 0.007336007434155822, 0.009875525091486988, 0.0, 0.0028826573415192402], [0.00448099129811862, 0.0010821820840442452, 0.004454991070848383, 0.006996267098936719, 0.0028826573415192402, 0.0]], [[0.0, 0.014675041047668735, 0.012695670255137364, 0.05694406660513052, 0.06261666791729904, 0.06917811077216109], [0.014675041047668735, 0.0, 0.00197999176676397, 0.042336059568667275, 0.04802655141429564, 0.05461169630644659], [0.012695670255137364, 0.00197999176676397, 0.0, 0.044308756168493856, 0.049997056385316145, 0.05657925401728], [0.05694406660513052, 0.042336059568667275, 0.044308756168493856, 0.0, 0.005716914100022246, 0.012341794397581665], [0.06261666791729904, 0.04802655141429564, 0.049997056385316145, 0.005716914100022246, 0.0, 0.006626143754166841], [0.06917811077216109, 0.05461169630644659, 0.05657925401728, 0.012341794397581665, 0.006626143754166841, 0.0]], [[0.0, 0.026750950642637737, 3.979361944515355e-05, 0.15805746295076525, 0.17073760928540838, 0.1631998465231636], [0.026750950642637737, 0.0, 0.026711175073557965, 0.13158838805634232, 0.14431525651941526, 0.13674937506371906], [3.979361944515355e-05, 0.026711175073557965, 0.0, 0.15801819055260527, 0.17069841377214962, 0.163160604811312], [0.15805746295076525, 0.13158838805634232, 0.15801819055260527, 0.0, 0.012829021804637419, 0.005200507679250826], [0.17073760928540838, 0.14431525651941526, 0.17069841377214962, 0.012829021804637419, 0.0, 0.007628705920102561], [0.1631998465231636, 0.13674937506371906, 0.163160604811312, 0.005200507679250826, 0.007628705920102561, 0.0]], [[0.0, 0.060304485636897505, 0.022631601289599613, 0.016924870005517324, 0.03296334116013405, 0.06906501813170356], [0.060304485636897505, 0.0, 0.037708989941889315, 0.04341040326108387, 0.027380001252994043, 0.00878834855813845], [0.022631601289599613, 0.037708989941889315, 0.0, 0.005708160262990472, 0.010336911767497972, 0.04648514505767072], [0.016924870005517324, 0.04341040326108387, 0.005708160262990472, 0.0, 0.016044419147613065, 0.05218315647854581], [0.03296334116013405, 0.027380001252994043, 0.010336911767497972, 0.016044419147613065, 0.0, 0.03616133118824627], [0.06906501813170356, 0.00878834855813845, 0.04648514505767072, 0.05218315647854581, 0.03616133118824627, 0.0]], [[0.0, 0.016102366968278003, 0.007386618598093687, 0.07623699505923501, 0.0654159853514623, 0.09598075471936446], [0.016102366968278003, 0.0, 0.02348788320503304, 0.09229675379637065, 0.08148585254174354, 0.11201877934651538], [0.007386618598093687, 0.02348788320503304, 0.0, 0.06886475728893025, 0.05803983207905881, 0.08861718584382251], [0.07623699505923501, 0.09229675379637065, 0.06886475728893025, 0.0, 0.01084048380159371, 0.019795310038845427], [0.0654159853514623, 0.08148585254174354, 0.05803983207905881, 0.01084048380159371, 0.0, 0.030633496933365065], [0.09598075471936446, 0.11201877934651538, 0.08861718584382251, 0.019795310038845427, 0.030633496933365065, 0.0]], [[0.0, 0.027583292229683434, 0.01413736107745066, 0.02180814575866362, 0.04101677735068714, 0.03087945074186208], [0.027583292229683434, 0.0, 0.013450749769966814, 0.04936598987538462, 0.06853598594948979, 0.05842082720879843], [0.01413736107745066, 0.013450749769966814, 0.0, 0.03593624749083, 0.055128359835133214, 0.04500066969651285], [0.02180814575866362, 0.04936598987538462, 0.03593624749083, 0.0, 0.019221633025439083, 0.009076010751286495], [0.04101677735068714, 0.06853598594948979, 0.055128359835133214, 0.019221633025439083, 0.0, 0.010146891328800294], [0.03087945074186208, 0.05842082720879843, 0.04500066969651285, 0.009076010751286495, 0.010146891328800294, 0.0]], [[0.0, 0.014090533711072918, 0.012320530217193771, 0.022211151498639482, 0.03093855398927822, 0.014877545742441753], [0.014090533711072918, 0.0, 0.0017701392011295054, 0.008121751976445645, 0.016851328829195728, 0.0007870850903960457], [0.012320530217193771, 0.0017701392011295054, 0.0, 0.009891826879527122, 0.018621214489824955, 0.00255722269332805], [0.022211151498639482, 0.008121751976445645, 0.009891826879527122, 0.0, 0.00873012825654735, 0.007334688144009661], [0.03093855398927822, 0.016851328829195728, 0.018621214489824955, 0.00873012825654735, 0.0, 0.016064341269405688], [0.014877545742441753, 0.0007870850903960457, 0.00255722269332805, 0.007334688144009661, 0.016064341269405688, 0.0]], [[0.0, 0.014312165404495796, 0.022074113934264842, 0.025382320403194675, 0.024026220879051104, 0.00028460954396500483], [0.014312165404495796, 0.0, 0.0077628456213104935, 0.01107162871144862, 0.009715278701598374, 0.014596753432843437], [0.022074113934264842, 0.0077628456213104935, 0.0, 0.003308888547657486, 0.001952487642691428, 0.022358672464143484], [0.025382320403194675, 0.01107162871144862, 0.003308888547657486, 0.0, 0.00135640417280826, 0.025666862501666117], [0.024026220879051104, 0.009715278701598374, 0.001952487642691428, 0.00135640417280826, 0.0, 0.024310769993433057], [0.00028460954396500483, 0.014596753432843437, 0.022358672464143484, 0.025666862501666117, 0.024310769993433057, 0.0]], [[0.0, 0.018425077331818956, 0.0014931761827000167, 0.0036495349936039156, 0.015869059402974003, 0.02279728490940823], [0.018425077331818956, 0.0, 0.016934232089439543, 0.014780562193553866, 0.002560008768606854, 0.004382331838699485], [0.0014931761827000167, 0.016934232089439543, 0.0, 0.002156414024431751, 0.014377569150579243, 0.021307806517334646], [0.0036495349936039156, 0.014780562193553866, 0.002156414024431751, 0.0, 0.012223060656903942, 0.019155953191141994], [0.015869059402974003, 0.002560008768606854, 0.014377569150579243, 0.012223060656903942, 0.0, 0.006941879239420174], [0.02279728490940823, 0.004382331838699485, 0.021307806517334646, 0.019155953191141994, 0.006941879239420174, 0.0]], [[0.0, 0.007503937713160873, 0.011778349258786083, 0.025217257676136428, 0.03345036292270174, 0.040364128834170364], [0.007503937713160873, 0.0, 0.004274725457088329, 0.017716176129605424, 0.02595206195802851, 0.032868919491840676], [0.011778349258786083, 0.004274725457088329, 0.0, 0.013442337634933754, 0.021679465193751857, 0.02859779803444871], [0.025217257676136428, 0.017716176129605424, 0.013442337634933754, 0.0, 0.00823932731085476, 0.015160872724881917], [0.03345036292270174, 0.02595206195802851, 0.021679465193751857, 0.00823932731085476, 0.0, 0.006922384058414808], [0.040364128834170364, 0.032868919491840676, 0.02859779803444871, 0.015160872724881917, 0.006922384058414808, 0.0]], [[0.0, 0.0074504518898477964, 0.015091261963763513, 0.06254483896354758, 0.04646577856934504, 0.04707395433352188], [0.0074504518898477964, 0.0, 0.02253658101360595, 0.05513644095451913, 0.03903841850232389, 0.039647222492451416], [0.015091261963763513, 0.02253658101360595, 0.0, 0.07750913357865409, 0.0614788356247246, 0.06208534106637396], [0.06254483896354758, 0.05513644095451913, 0.07750913357865409, 0.0, 0.016148625212266746, 0.015538594479119178], [0.04646577856934504, 0.03903841850232389, 0.0614788356247246, 0.016148625212266746, 0.0, 0.0006102335571458779], [0.04707395433352188, 0.039647222492451416, 0.06208534106637396, 0.015538594479119178, 0.0006102335571458779, 0.0]], [[0.0, 0.027274954341793764, 0.013850549304420092, 0.041126030408446805, 0.03647104909254996, 0.050930031780943505], [0.027274954341793764, 0.0, 0.013428822510998804, 0.013863938155385232, 0.009203733105871411, 0.023681794381470268], [0.013850549304420092, 0.013428822510998804, 0.0, 0.02728866396884175, 0.022630280836560296, 0.037101271842531945], [0.041126030408446805, 0.013863938155385232, 0.02728866396884175, 0.0, 0.004660665409088257, 0.009820288812429818], [0.03647104909254996, 0.009203733105871411, 0.022630280836560296, 0.004660665409088257, 0.0, 0.014480462155520443], [0.050930031780943505, 0.023681794381470268, 0.037101271842531945, 0.009820288812429818, 0.014480462155520443, 0.0]], [[0.0, 0.02148804468366256, 0.027870701423919116, 0.039062134152809895, 0.07615874407549991, 0.06716959409233483], [0.02148804468366256, 0.0, 0.0063889658962877705, 0.017599167324995675, 0.054838828017319804, 0.04580244265302478], [0.027870701423919116, 0.0063889658962877705, 0.0, 0.011212509132218083, 0.0484843201656904, 0.039436302928756446], [0.039062134152809895, 0.017599167324995675, 0.011212509132218083, 0.0, 0.03731513622689077, 0.02824978940220628], [0.07615874407549991, 0.054838828017319804, 0.0484843201656904, 0.03731513622689077, 0.0, 0.009088407488706242], [0.06716959409233483, 0.04580244265302478, 0.039436302928756446, 0.02824978940220628, 0.009088407488706242, 0.0]], [[0.0, 0.009228688612440186, 0.011375233479706013, 0.03238148452539471, 0.012653469206095957, 0.02801317191452786], [0.009228688612440186, 0.0, 0.0021466934772717823, 0.023157209232209618, 0.0034250438021699143, 0.018787602282052864], [0.011375233479706013, 0.0021466934772717823, 0.0, 0.02101117017392823, 0.0012783563991484268, 0.01664133218840904], [0.03238148452539471, 0.023157209232209618, 0.02101117017392823, 0.0, 0.019733144106572016, 0.004370768332549927], [0.012653469206095957, 0.0034250438021699143, 0.0012783563991484268, 0.019733144106572016, 0.0, 0.015363180865719776], [0.02801317191452786, 0.018787602282052864, 0.01664133218840904, 0.004370768332549927, 0.015363180865719776, 0.0]], [[0.0, 0.0, 0.0, 0.0, 0.0, 0.0], [0.0, 0.0, 0.0, 0.0, 0.0, 0.0], [0.0, 0.0, 0.0, 0.0, 0.0, 0.0], [0.0, 0.0, 0.0, 0.0, 0.0, 0.0], [0.0, 0.0, 0.0, 0.0, 0.0, 0.0], [0.0, 0.0, 0.0, 0.0, 0.0, 0.0]], [[0.0, 0.008578675577859532, 0.0036121808092701812, 0.037013711221858175, 0.04696594262608367, 0.026670934257379236], [0.008578675577859532, 0.0, 0.012190672988504788, 0.04558506375984855, 0.05553315395013965, 0.03524558256997859], [0.0036121808092701812, 0.012190672988504788, 0.0, 0.03340382550692173, 0.04335759091519968, 0.023059880104375503], [0.037013711221858175, 0.04558506375984855, 0.03340382550692173, 0.0, 0.009961659685912045, 0.01034818819472395], [0.04696594262608367, 0.05553315395013965, 0.04335759091519968, 0.009961659685912045, 0.0, 0.020308664690000495], [0.026670934257379236, 0.03524558256997859, 0.023059880104375503, 0.01034818819472395, 0.020308664690000495, 0.0]], [[0.0, 0.011715402876118, 0.015730608382500698, 0.002976126404553064, 0.001965552318310894, 0.0011363231927474869], [0.011715402876118, 0.0, 0.004021085092130767, 0.01468784917457132, 0.009751506496237381, 0.012850484858537474], [0.015730608382500698, 0.004021085092130767, 0.0, 0.018700313022196765, 0.01376826154098514, 0.016864698730433128], [0.002976126404553064, 0.01468784917457132, 0.018700313022196765, 0.0, 0.004941481007280521, 0.0018398451123038037], [0.001965552318310894, 0.009751506496237381, 0.01376826154098514, 0.004941481007280521, 0.0, 0.0031018276803527127], [0.0011363231927474869, 0.012850484858537474, 0.016864698730433128, 0.0018398451123038037, 0.0031018276803527127, 0.0]], [[0.0, 0.26927566328179264, 0.2523805674691868, 0.30414292452039227, 0.263592918334659, 0.2738875649236165], [0.26927566328179264, 0.0, 0.020193305927205425, 0.041624977503517235, 0.006791952206133886, 0.005511277082271856], [0.2523805674691868, 0.020193305927205425, 0.0, 0.061763131207730984, 0.013403524659134617, 0.025701296125968696], [0.30414292452039227, 0.041624977503517235, 0.061763131207730984, 0.0, 0.04840279236742774, 0.0361220468923986], [0.263592918334659, 0.006791952206133886, 0.013403524659134617, 0.04840279236742774, 0.0, 0.012302715284638074], [0.2738875649236165, 0.005511277082271856, 0.025701296125968696, 0.0361220468923986, 0.012302715284638074, 0.0]], [[0.0, 0.010432214288611026, 0.0013303256051470608, 0.012039591643208357, 0.007721634945300138, 0.01883704218761819], [0.010432214288611026, 0.0, 0.009102629731850087, 0.022454185849201027, 0.01814490234773179, 0.029232182933670164], [0.0013303256051470608, 0.009102629731850087, 0.0, 0.013368517969649113, 0.009051365560115467, 0.020163953785032083], [0.012039591643208357, 0.022454185849201027, 0.013368517969649113, 0.0, 0.004320703444982061, 0.006808623744486824], [0.007721634945300138, 0.01814490234773179, 0.009051365560115467, 0.004320703444982061, 0.0, 0.011126859781598547], [0.01883704218761819, 0.029232182933670164, 0.020163953785032083, 0.006808623744486824, 0.011126859781598547, 0.0]], [[0.0, 0.004282059121801935, 0.013345266921041701, 0.012118072818477467, 0.027438638028149883, 0.02468380183081749], [0.004282059121801935, 0.0, 0.009064383432708859, 0.00783693327563618, 0.0231630240108244, 0.020406808319165113], [0.013345266921041701, 0.009064383432708859, 0.0, 0.0012276555263874952, 0.014105952460388201, 0.011347562931562173], [0.012118072818477467, 0.00783693327563618, 0.0012276555263874952, 0.0, 0.015332935960223594, 0.01257477891630914], [0.027438638028149883, 0.0231630240108244, 0.014105952460388201, 0.015332935960223594, 0.0, 0.0027595534229902224], [0.02468380183081749, 0.020406808319165113, 0.011347562931562173, 0.01257477891630914, 0.0027595534229902224, 0.0]], [[0.0, 0.008848114729336231, 0.009273094609761001, 0.007324811559489005, 0.025536297070558156, 0.03957965211472563], [0.008848114729336231, 0.0, 0.00042501328979602346, 0.001523397392508227, 0.016691916293852478, 0.03074250681557724], [0.009273094609761001, 0.00042501328979602346, 0.0, 0.00194840945569396, 0.016267019458939665, 0.03031790504166907], [0.007324811559489005, 0.001523397392508227, 0.00194840945569396, 0.0, 0.01821484816509355, 0.03226434089675386], [0.025536297070558156, 0.016691916293852478, 0.016267019458939665, 0.01821484816509355, 0.0, 0.014058346988686864], [0.03957965211472563, 0.03074250681557724, 0.03031790504166907, 0.03226434089675386, 0.014058346988686864, 0.0]], [[0.0, 0.0023504308960796594, 0.014854365110490023, 0.07461734352644846, 0.104302229383463, 0.11001258158946023], [0.0023504308960796594, 0.0, 0.017204499870829955, 0.07227393899180629, 0.10196624873804178, 0.10767837900465747], [0.014854365110490023, 0.017204499870829955, 0.0, 0.0894180640139322, 0.1190525827617174, 0.12475106059466336], [0.07461734352644846, 0.07227393899180629, 0.0894180640139322, 0.0, 0.02983474255755707, 0.035585480308312496], [0.104302229383463, 0.10196624873804178, 0.1190525827617174, 0.02983474255755707, 0.0, 0.005755490515014704], [0.11001258158946023, 0.10767837900465747, 0.12475106059466336, 0.035585480308312496, 0.005755490515014704, 0.0]], [[0.0, 0.0450710920163464, 0.058719088202402556, 0.08499432028068901, 0.06569475304571028, 0.07598885308726448], [0.0450710920163464, 0.0, 0.013677055249627848, 0.04005249972276273, 0.02067343164864091, 0.03100575069003116], [0.058719088202402556, 0.013677055249627848, 0.0, 0.02638909886481459, 0.006998175613418854, 0.017335516412426595], [0.08499432028068901, 0.04005249972276273, 0.02638909886481459, 0.0, 0.019394450762575798, 0.009057750779241244], [0.06569475304571028, 0.02067343164864091, 0.006998175613418854, 0.019394450762575798, 0.0, 0.010338553695979595], [0.07598885308726448, 0.03100575069003116, 0.017335516412426595, 0.009057750779241244, 0.010338553695979595, 0.0]], [[0.0, 0.018392868108437887, 0.004353768848963903, 0.06157037073481205, 0.039792387739046836, 0.0575556615037033], [0.018392868108437887, 0.0, 0.022740995809627605, 0.07973290969052375, 0.05806869894963064, 0.07574127749650317], [0.004353768848963903, 0.022740995809627605, 0.0, 0.05725310909676799, 0.03545428647879386, 0.053234030979073026], [0.06157037073481205, 0.07973290969052375, 0.05725310909676799, 0.0, 0.021892678213264072, 0.004043790911776364], [0.039792387739046836, 0.05806869894963064, 0.03545428647879386, 0.021892678213264072, 0.0, 0.017851763358635832], [0.0575556615037033, 0.07574127749650317, 0.053234030979073026, 0.004043790911776364, 0.017851763358635832, 0.0]], [[0.0, 0.002716398387861956, 0.00518736696146122, 0.11154267542243489, 0.12652977905945834, 0.11481369829343269], [0.002716398387861956, 0.0, 0.00247098913427961, 0.10884927668762044, 0.12384381238335239, 0.11212181782691939], [0.00518736696146122, 0.00247098913427961, 0.0, 0.1063984201869046, 0.1213996213470066, 0.10967232119135398], [0.11154267542243489, 0.10884927668762044, 0.1063984201869046, 0.0, 0.015173679688291445, 0.0033071095689071934], [0.12652977905945834, 0.12384381238335239, 0.1213996213470066, 0.015173679688291445, 0.0, 0.011867226938280954], [0.11481369829343269, 0.11212181782691939, 0.10967232119135398, 0.0033071095689071934, 0.011867226938280954, 0.0]], [[0.0, 0.0029988187687320818, 0.0051232487476230906, 0.017788273646699774, 0.021512219289300197, 0.018097515023447006], [0.0029988187687320818, 0.0, 0.002124515716221755, 0.020784384884423367, 0.024507222119971653, 0.021093540937700262], [0.0051232487476230906, 0.002124515716221755, 0.0, 0.022906390838285443, 0.026628338034789936, 0.02321547772308019], [0.017788273646699774, 0.020784384884423367, 0.022906390838285443, 0.0, 0.003727176507492067, 0.00030946940797811704], [0.021512219289300197, 0.024507222119971653, 0.026628338034789936, 0.003727176507492067, 0.0, 0.0034177155637235123], [0.018097515023447006, 0.021093540937700262, 0.02321547772308019, 0.00030946940797811704, 0.0034177155637235123, 0.0]], [[0.0, 0.005452976055897815, 4.0832077242652465e-06, 0.02402150466997829, 0.02427347139255356, 0.025643426623462678], [0.005452976055897815, 0.0, 0.005448893146563833, 0.018573896243464554, 0.01882598872228131, 0.02019665095658767], [4.0832077242652465e-06, 0.005448893146563833, 0.0, 0.024017426754877447, 0.024269393584732995, 0.025639349416301267], [0.02402150466997829, 0.018573896243464554, 0.024017426754877447, 0.0, 0.0002522737546778616, 0.0016240016753832792], [0.02427347139255356, 0.01882598872228131, 0.024269393584732995, 0.0002522737546778616, 0.0, 0.0013717290115578549], [0.025643426623462678, 0.02019665095658767, 0.025639349416301267, 0.0016240016753832792, 0.0013717290115578549, 0.0]], [[0.0, 0.0367602305089654, 0.01974483824032901, 0.07964494808188095, 0.0697441376727524, 0.08114592153533452], [0.0367602305089654, 0.0, 0.017031462781070348, 0.04307393705552326, 0.03310822316007571, 0.04458598092936013], [0.01974483824032901, 0.017031462781070348, 0.0, 0.06003589201383617, 0.05009619922646132, 0.06154340950452962], [0.07964494808188095, 0.04307393705552326, 0.06003589201383617, 0.0, 0.009991391721837398, 0.0015174624270709763], [0.0697441376727524, 0.03310822316007571, 0.05009619922646132, 0.009991391721837398, 0.0, 0.011508497727151828], [0.08114592153533452, 0.04458598092936013, 0.06154340950452962, 0.0015174624270709763, 0.011508497727151828, 0.0]], [[0.0, 0.028560867142109272, 0.010734004706217033, 0.03846926698536439, 0.008065234050614037, 0.023370641510693173], [0.028560867142109272, 0.0, 0.01782916747848961, 0.067000420026271, 0.036622604774591734, 0.05191733928764106], [0.010734004706217033, 0.01782916747848961, 0.0, 0.04919519062776098, 0.01879857477825585, 0.034101201001997275], [0.03846926698536439, 0.067000420026271, 0.04919519062776098, 0.0, 0.030407731495778266, 0.01510388889333963], [0.008065234050614037, 0.036622604774591734, 0.01879857477825585, 0.030407731495778266, 0.0, 0.015306551808501257], [0.023370641510693173, 0.05191733928764106, 0.034101201001997275, 0.01510388889333963, 0.015306551808501257, 0.0]], [[0.0, 0.003117061655627568, 0.00909320442073297, 0.018365842732679823, 0.00970180145198622, 0.00524933715738515], [0.003117061655627568, 0.0, 0.005976454200299061, 0.021480804969425688, 0.006585106524149554, 0.0021323389791628633], [0.00909320442073297, 0.005976454200299061, 0.0, 0.027451095991463982, 0.0006086975594942102, 0.003844206598436776], [0.018365842732679823, 0.021480804969425688, 0.027451095991463982, 0.0, 0.02805895903426144, 0.02361127177165723], [0.00970180145198622, 0.006585106524149554, 0.0006086975594942102, 0.02805895903426144, 0.0, 0.004452884365559441], [0.00524933715738515, 0.0021323389791628633, 0.003844206598436776, 0.02361127177165723, 0.004452884365559441, 0.0]], [[0.0, 0.007998869516488788, 0.017576068782386014, 0.01822965481608229, 0.007744248051070926, 0.007328227461128225], [0.007998869516488788, 0.0, 0.00958052158862007, 0.02621794707230952, 0.015740510072526276, 0.015324697961784619], [0.017576068782386014, 0.00958052158862007, 0.0, 0.035775000759906785, 0.02531138630053289, 0.024895995114673126], [0.01822965481608229, 0.02621794707230952, 0.035775000759906785, 0.0, 0.010489726491337021, 0.010905671129991171], [0.007744248051070926, 0.015740510072526276, 0.02531138630053289, 0.010489726491337021, 0.0, 0.0004160870089400153], [0.007328227461128225, 0.015324697961784619, 0.024895995114673126, 0.010905671129991171, 0.0004160870089400153, 0.0]], [[0.0, 0.0068661873996650555, 0.0018299904878420479, 0.05258168190191436, 0.06471752745824988, 0.07264746509315254], [0.0068661873996650555, 0.0, 0.005036283935249559, 0.05942189697228792, 0.07154627417933045, 0.07946779838490443], [0.0018299904878420479, 0.005036283935249559, 0.0, 0.054405405349370085, 0.06653833981040652, 0.07446612854726205], [0.05258168190191436, 0.05942189697228792, 0.054405405349370085, 0.0, 0.012178782250981584, 0.02014418183550809], [0.06471752745824988, 0.07154627417933045, 0.06653833981040652, 0.012178782250981584, 0.0, 0.007967150203919082], [0.07264746509315254, 0.07946779838490443, 0.07446612854726205, 0.02014418183550809, 0.007967150203919082, 0.0]], [[0.0, 0.002400004618018217, 0.0010878604315131177, 0.08833805622602674, 0.04267815083884737, 0.06905014598896882], [0.002400004618018217, 0.0, 0.0034878598752298663, 0.0859472280021082, 0.040280352101206986, 0.06665584394639373], [0.0010878604315131177, 0.0034878598752298663, 0.0, 0.08942157000794748, 0.04376491978140125, 0.07013527431490121], [0.08833805622602674, 0.0859472280021082, 0.08942157000794748, 0.0, 0.04574257834544538, 0.01934276479410054], [0.04267815083884737, 0.040280352101206986, 0.04376491978140125, 0.04574257834544538, 0.0, 0.02641018558462363], [0.06905014598896882, 0.06665584394639373, 0.07013527431490121, 0.01934276479410054, 0.02641018558462363, 0.0]], [[0.0, 0.028539985521675075, 0.027722556302572143, 0.013441000615361458, 0.02878714952623654, 0.03604712799273437], [0.028539985521675075, 0.0, 0.0008190500601913312, 0.015112854261132975, 0.00024767465998378504, 0.007527025274222542], [0.027722556302572143, 0.0008190500601913312, 0.0, 0.014294266294212238, 0.0010667241259704318, 0.008345930615470724], [0.013441000615361458, 0.015112854261132975, 0.014294266294212238, 0.0, 0.015360378251580415, 0.02263297275004863], [0.02878714952623654, 0.00024767465998378504, 0.0010667241259704318, 0.015360378251580415, 0.0, 0.007279388919830598], [0.03604712799273437, 0.007527025274222542, 0.008345930615470724, 0.02263297275004863, 0.007279388919830598, 0.0]], [[0.0, 0.009243278162666044, 0.03695637557602474, 0.04190472593522055, 0.0073174990284635985, 0.05579459788698433], [0.009243278162666044, 0.0, 0.02771729465350511, 0.032667086107617024, 0.01656030214362066, 0.04656218000265583], [0.03695637557602474, 0.02771729465350511, 0.0, 0.00495187171057256, 0.044268657289377907, 0.01885635675488869], [0.04190472593522055, 0.032667086107617024, 0.00495187171057256, 0.0, 0.04921561486343382, 0.01390512132064185], [0.0073174990284635985, 0.01656030214362066, 0.044268657289377907, 0.04921561486343382, 0.0, 0.06310064964810375], [0.05579459788698433, 0.04656218000265583, 0.01885635675488869, 0.01390512132064185, 0.06310064964810375, 0.0]], [[0.0, 0.0033139000089374357, 0.00595945251116674, 0.000340723906030784, 0.010675921793905046, 0.0018028492205535466], [0.0033139000089374357, 0.0, 0.0026458200488595103, 0.0029731937255848477, 0.013987092871161521, 0.005116587224573122], [0.00595945251116674, 0.0026458200488595103, 0.0, 0.005618787793740629, 0.016629609955949906, 0.00776186498018777], [0.000340723906030784, 0.0029731937255848477, 0.005618787793740629, 0.0, 0.011016421668872092, 0.00214356605428204], [0.010675921793905046, 0.013987092871161521, 0.016629609955949906, 0.011016421668872092, 0.0, 0.008874036941019106], [0.0018028492205535466, 0.005116587224573122, 0.00776186498018777, 0.00214356605428204, 0.008874036941019106, 0.0]], [[0.0, 0.03874845755873771, 0.03128978471402627, 0.06077064789065004, 0.0699701102992759, 0.057153939762695644], [0.03874845755873771, 0.0, 0.007463004743216689, 0.022046211608233307, 0.031260468510921804, 0.018424439867564216], [0.03128978471402627, 0.007463004743216689, 0.0, 0.029507045336205, 0.038719472768231025, 0.025885846757647803], [0.06077064789065004, 0.022046211608233307, 0.029507045336205, 0.0, 0.009216987215165407, 0.0036224123240835584], [0.0699701102992759, 0.031260468510921804, 0.038719472768231025, 0.009216987215165407, 0.0, 0.012839218525249147], [0.057153939762695644, 0.018424439867564216, 0.025885846757647803, 0.0036224123240835584, 0.012839218525249147, 0.0]], [[0.0, 0.016863185021380674, 0.013145787273888015, 0.04280714122188096, 0.05425979818463336, 0.04851783506671422], [0.016863185021380674, 0.0, 0.0037217121878320215, 0.026030234229877627, 0.037546831773187454, 0.03177111922262464], [0.013145787273888015, 0.0037217121878320215, 0.0, 0.029739403428866253, 0.04124461674222757, 0.03547499867571374], [0.04280714122188096, 0.026030234229877627, 0.029739403428866253, 0.0, 0.011558397613974689, 0.0057589058776752414], [0.05425979818463336, 0.037546831773187454, 0.04124461674222757, 0.011558397613974689, 0.0, 0.005800764508928877], [0.04851783506671422, 0.03177111922262464, 0.03547499867571374, 0.0057589058776752414, 0.005800764508928877, 0.0]], [[0.0, 0.022815240868742526, 0.038010417534948326, 0.02076587892531494, 0.01911553270780708, 0.0025065627800074783], [0.022815240868742526, 0.0, 0.015200448134598412, 0.04357321948368975, 0.04192376852504304, 0.020309129951700748], [0.038010417534948326, 0.015200448134598412, 0.0, 0.05875835773729032, 0.05710988142332556, 0.035505185962666205], [0.02076587892531494, 0.04357321948368975, 0.05875835773729032, 0.0, 0.0016505903653690837, 0.023271984312833872], [0.01911553270780708, 0.04192376852504304, 0.05710988142332556, 0.0016505903653690837, 0.0, 0.021621703890920378], [0.0025065627800074783, 0.020309129951700748, 0.035505185962666205, 0.023271984312833872, 0.021621703890920378, 0.0]], [[0.0, 0.0003213328635050696, 0.012343465065243099, 0.04355847713483666, 0.01383453774044763, 0.023603167701416645], [0.0003213328635050696, 0.0, 0.012022271642306272, 0.04323873802717122, 0.013513379655235152, 0.023282331867641805], [0.012343465065243099, 0.012022271642306272, 0.0, 0.03125761072434553, 0.0014917846034028718, 0.011268585119282876], [0.04355847713483666, 0.04323873802717122, 0.03125761072434553, 0.0, 0.029769196660901876, 0.020005628656610517], [0.01383453774044763, 0.013513379655235152, 0.0014917846034028718, 0.029769196660901876, 0.0, 0.009777225856339281], [0.023603167701416645, 0.023282331867641805, 0.011268585119282876, 0.020005628656610517, 0.009777225856339281, 0.0]], [[0.0, 0.008723309207570704, 0.02095780657209242, 0.025336638322561267, 0.021785777573353607, 0.019991526664673544], [0.008723309207570704, 0.0, 0.012235292738870113, 0.016614636893240615, 0.013063351377837509, 0.011268915997501879], [0.02095780657209242, 0.012235292738870113, 0.0, 0.004379663820266371, 0.0008281060930680719, 0.0009664244798020516], [0.025336638322561267, 0.016614636893240615, 0.004379663820266371, 0.0, 0.0035515623781163376, 0.005346080136421121], [0.021785777573353607, 0.013063351377837509, 0.0008281060930680719, 0.0035515623781163376, 0.0, 0.0017945300554440705], [0.019991526664673544, 0.011268915997501879, 0.0009664244798020516, 0.005346080136421121, 0.0017945300554440705, 0.0]], [[0.0, 0.010205048863443256, 0.004117555747152613, 0.1011439744414056, 0.12249060183651332, 0.13920004393469831], [0.010205048863443256, 0.0, 0.014322395887385991, 0.09097174116024422, 0.11233486877605764, 0.12905968118631586], [0.004117555747152613, 0.014322395887385991, 0.0, 0.10524625174899492, 0.12658580988940377, 0.14328873564681], [0.1011439744414056, 0.09097174116024422, 0.10524625174899492, 0.0, 0.02144306010630511, 0.038253192929157055], [0.12249060183651332, 0.11233486877605764, 0.12658580988940377, 0.02144306010630511, 0.0, 0.016815599919269814], [0.13920004393469831, 0.12905968118631586, 0.14328873564681, 0.038253192929157055, 0.016815599919269814, 0.0]], [[0.0, 0.03171581786219582, 0.054091749320302945, 0.03121187265240756, 0.027318728436557124, 0.038909111648196354], [0.03171581786219582, 0.0, 0.022397351434417206, 0.0005042148000561444, 0.004399137291714819, 0.00719814234439317], [0.054091749320302945, 0.022397351434417206, 0.0, 0.02290141544815803, 0.02679495822246941, 0.015200654146927667], [0.03121187265240756, 0.0005042148000561444, 0.02290141544815803, 0.0, 0.003894927338496253, 0.0077023412002580225], [0.027318728436557124, 0.004399137291714819, 0.02679495822246941, 0.003894927338496253, 0.0, 0.011597071350817157], [0.038909111648196354, 0.00719814234439317, 0.015200654146927667, 0.0077023412002580225, 0.011597071350817157, 0.0]], [[0.0, 0.01117972537915168, 0.01176390736618435, 0.01817379671097708, 0.02916561771000498, 0.02439554481106756], [0.01117972537915168, 0.0, 0.000584548218291036, 0.0070006647719971825, 0.01801188433988579, 0.013232114126899295], [0.01176390736618435, 0.000584548218291036, 0.0, 0.0064162325071509705, 0.01742811073436495, 0.012647987020069753], [0.01817379671097708, 0.0070006647719971825, 0.0064162325071509705, 0.0, 0.01101693600791157, 0.006233871753261564], [0.02916561771000498, 0.01801188433988579, 0.01742811073436495, 0.01101693600791157, 0.0, 0.00478434825663549], [0.02439554481106756, 0.013232114126899295, 0.012647987020069753, 0.006233871753261564, 0.00478434825663549, 0.0]], [[0.0, 0.005684869953148203, 0.04386767690450215, 0.0019715901096451997, 0.0001439154108011049, 0.027657142170725638], [0.005684869953148203, 0.0, 0.03819464132249354, 0.007656363744131385, 0.005540959653750871, 0.021976411978799116], [0.04386767690450215, 0.03819464132249354, 0.0, 0.0458344272252706, 0.04372410013644225, 0.016236287402109216], [0.0019715901096451997, 0.007656363744131385, 0.0458344272252706, 0.0, 0.0021155048550231285, 0.02962682968989753], [0.0001439154108011049, 0.005540959653750871, 0.04372410013644225, 0.0021155048550231285, 0.0, 0.027513356343013353], [0.027657142170725638, 0.021976411978799116, 0.016236287402109216, 0.02962682968989753, 0.027513356343013353, 0.0]], [[0.0, 0.010662965936875273, 0.03197562133876915, 0.06900537533416079, 0.09847590974758369, 0.0966781596527397], [0.010662965936875273, 0.0, 0.021315197638309226, 0.0796471331162069, 0.10909681244230932, 0.10730054852740423], [0.03197562133876915, 0.021315197638309226, 0.0, 0.10090116105330889, 0.13030246773249218, 0.1285095759128697], [0.06900537533416079, 0.0796471331162069, 0.10090116105330889, 0.0, 0.02954797992527907, 0.027744083432852208], [0.09847590974758369, 0.10909681244230932, 0.13030246773249218, 0.02954797992527907, 0.0, 0.0018045138047715582], [0.0966781596527397, 0.10730054852740423, 0.1285095759128697, 0.027744083432852208, 0.0018045138047715582, 0.0]], [[0.0, 0.001545101145571216, 0.016232449928565033, 0.008933549922202886, 0.0017218321330600176, 0.004506080974089855], [0.001545101145571216, 0.0, 0.017775103141971924, 0.010477829590628788, 0.003266882217462849, 0.006050937827875147], [0.016232449928565033, 0.017775103141971924, 0.0, 0.007304449403803822, 0.014512812555545013, 0.011730954108062493], [0.008933549922202886, 0.010477829590628788, 0.007304449403803822, 0.0, 0.0072123385534743865, 0.004428453833502556], [0.0017218321330600176, 0.003266882217462849, 0.014512812555545013, 0.0072123385534743865, 0.0, 0.0027843722263756524], [0.004506080974089855, 0.006050937827875147, 0.011730954108062493, 0.004428453833502556, 0.0027843722263756524, 0.0]], [[0.0, 0.023678576608447677, 0.08051510059098106, 0.13748154894069922, 0.1566611466625724, 0.1486258348486666], [0.023678576608447677, 0.0, 0.10406920066905352, 0.11414423443621065, 0.13345447998846674, 0.12536126928630162], [0.08051510059098106, 0.10406920066905352, 0.0, 0.21619082345764015, 0.23486574720720416, 0.22705111670109934], [0.13748154894069922, 0.11414423443621065, 0.21619082345764015, 0.0, 0.019696828484500828, 0.01142373640489904], [0.1566611466625724, 0.13345447998846674, 0.23486574720720416, 0.019696828484500828, 0.0, 0.008276394338319918], [0.1486258348486666, 0.12536126928630162, 0.22705111670109934, 0.01142373640489904, 0.008276394338319918, 0.0]], [[0.0, 0.026849801994711302, 0.03567950232247343, 0.042976700895996305, 0.060190851573766274, 0.07913353425470071], [0.026849801994711302, 0.0, 0.008853136057356084, 0.01617724015534921, 0.033478911245874925, 0.05255132208018608], [0.03567950232247343, 0.008853136057356084, 0.0, 0.007326632954819166, 0.02464246045333346, 0.04374205790097634], [0.042976700895996305, 0.01617724015534921, 0.007326632954819166, 0.0, 0.017322636765804356, 0.0364394526335958], [0.060190851573766274, 0.033478911245874925, 0.02464246045333346, 0.017322636765804356, 0.0, 0.019140003333254177], [0.07913353425470071, 0.05255132208018608, 0.04374205790097634, 0.0364394526335958, 0.019140003333254177, 0.0]], [[0.0, 0.018742041353664946, 0.019655167159493746, 0.06373691747107253, 0.07804751359987605, 0.06440197299487306], [0.018742041353664946, 0.0, 0.0009136566603883623, 0.04509010900773554, 0.0594652196751635, 0.045757754593658446], [0.019655167159493746, 0.0009136566603883623, 0.0, 0.04417984945904407, 0.05855773812929108, 0.04484760378192959], [0.06373691747107253, 0.04509010900773554, 0.04417984945904407, 0.0, 0.01446068676229271, 0.0006705791833582118], [0.07804751359987605, 0.0594652196751635, 0.05855773812929108, 0.01446068676229271, 0.0, 0.013790447955195564], [0.06440197299487306, 0.045757754593658446, 0.04484760378192959, 0.0006705791833582118, 0.013790447955195564, 0.0]], [[0.0, 0.022456936207004157, 0.004227494805049969, 0.011373966827233436, 0.022483964292014023, 0.030290801846981158], [0.022456936207004157, 0.0, 0.026683444382284646, 0.03382751984134311, 2.7033299778935515e-05, 0.007835892111843283], [0.004227494805049969, 0.026683444382284646, 0.0, 0.007146609415227653, 0.026710470299059336, 0.03451658498356677], [0.011373966827233436, 0.03382751984134311, 0.007146609415227653, 0.0, 0.03385454121781625, 0.04165918148915507], [0.022483964292014023, 2.7033299778935515e-05, 0.026710470299059336, 0.03385454121781625, 0.0, 0.007808859430242784], [0.030290801846981158, 0.007835892111843283, 0.03451658498356677, 0.04165918148915507, 0.007808859430242784, 0.0]], [[0.0, 0.011917602881225973, 0.008214919544835251, 0.054081848602472594, 0.06481764913018837, 0.08354107844764565], [0.011917602881225973, 0.0, 0.02013174135461604, 0.06598193838874142, 0.07671061331413863, 0.09541848899679162], [0.008214919544835251, 0.02013174135461604, 0.0, 0.04587547730913292, 0.05661550147882575, 0.07534846825059589], [0.054081848602472594, 0.06598193838874142, 0.04587547730913292, 0.0, 0.01075251914541804, 0.029519578475274446], [0.06481764913018837, 0.07671061331413863, 0.05661550147882575, 0.01075251914541804, 0.0, 0.018769963702519765], [0.08354107844764565, 0.09541848899679162, 0.07534846825059589, 0.029519578475274446, 0.018769963702519765, 0.0]], [[0.0, 0.0024854567498410513, 0.0001565566145654835, 0.030409256656688834, 0.009238956550952507, 0.014855400917223984], [0.0024854567498410513, 0.0, 0.0026420094052173153, 0.027931042907154223, 0.006754076015011894, 0.012371605489498772], [0.0001565566145654835, 0.0026420094052173153, 0.0, 0.030565309209989674, 0.009395462168707536, 0.01501182929345278], [0.030409256656688834, 0.027931042907154223, 0.030565309209989674, 0.0, 0.02119023440414979, 0.01557694756739426], [0.009238956550952507, 0.006754076015011894, 0.009395462168707536, 0.02119023440414979, 0.0, 0.005619179635331104], [0.014855400917223984, 0.012371605489498772, 0.01501182929345278, 0.01557694756739426, 0.005619179635331104, 0.0]], [[0.0, 0.026068615885290875, 0.020108803348437954, 0.08493840847340273, 0.11602750651608006, 0.09768086826148774], [0.026068615885290875, 0.0, 0.046169024868465997, 0.058915370427191915, 0.09005476833783947, 0.07167619687490374], [0.020108803348437954, 0.046169024868465997, 0.0, 0.10498496473283668, 0.1360257031310807, 0.1177093035953745], [0.08493840847340273, 0.058915370427191915, 0.10498496473283668, 0.0, 0.031199552592166488, 0.012780274445294712], [0.11602750651608006, 0.09005476833783947, 0.1360257031310807, 0.031199552592166488, 0.0, 0.018422056876300164], [0.09768086826148774, 0.07167619687490374, 0.1177093035953745, 0.012780274445294712, 0.018422056876300164, 0.0]], [[0.0, 0.0034438798940408435, 0.017726290304376762, 0.04314507672559909, 0.03952158896791335, 0.03748667574338566], [0.0034438798940408435, 0.0, 0.021168575571514844, 0.03970959437300675, 0.036084638696059226, 0.03404896775977436], [0.017726290304376762, 0.021168575571514844, 0.0, 0.06080849022249739, 0.05719416229645366, 0.055164055554580274], [0.04314507672559909, 0.03970959437300675, 0.06080849022249739, 0.0, 0.0036331329509540957, 0.005672611933875949], [0.03952158896791335, 0.036084638696059226, 0.05719416229645366, 0.0036331329509540957, 0.0, 0.002039551164799883], [0.03748667574338566, 0.03404896775977436, 0.055164055554580274, 0.005672611933875949, 0.002039551164799883, 0.0]], [[0.0, 0.0029587317078080596, 0.02005654851752134, 0.028734011495242642, 0.022042909875997406, 0.06383168806403942], [0.0029587317078080596, 0.0, 0.023014708083249586, 0.025776159446795555, 0.019084680587505867, 0.060877446239502954], [0.02005654851752134, 0.023014708083249586, 0.0, 0.0487790533375142, 0.042091796386412784, 0.0838455670288401], [0.028734011495242642, 0.025776159446795555, 0.0487790533375142, 0.0, 0.006692777400220114, 0.03512237212351309], [0.022042909875997406, 0.019084680587505867, 0.042091796386412784, 0.006692777400220114, 0.0, 0.04181143645929844], [0.06383168806403942, 0.060877446239502954, 0.0838455670288401, 0.03512237212351309, 0.04181143645929844, 0.0]], [[0.0, 0.020167909993547985, 0.0030610413765032635, 0.0746645426493815, 0.10151140794562526, 0.1041784323778586], [0.020167909993547985, 0.0, 0.01710760752905409, 0.05454782260334738, 0.08144322083236048, 0.08411579983448501], [0.0030610413765032635, 0.01710760752905409, 0.0, 0.07161397669647619, 0.09846914377790013, 0.1011371026139754], [0.0746645426493815, 0.05454782260334738, 0.07161397669647619, 0.0, 0.02695980460004089, 0.029640846395385053], [0.10151140794562526, 0.08144322083236048, 0.09846914377790013, 0.02695980460004089, 0.0, 0.0026820771275757357], [0.1041784323778586, 0.08411579983448501, 0.1011371026139754, 0.029640846395385053, 0.0026820771275757357, 0.0]], [[0.0, 0.018603921341713917, 0.011684134245366865, 0.029359382089720987, 0.007682972138828164, 0.03913365829563099], [0.018603921341713917, 0.0, 0.006923090978305912, 0.047912318724077224, 0.026279103521340542, 0.05765803727412134], [0.011684134245366865, 0.006923090978305912, 0.0, 0.04101662295701327, 0.019363571912599787, 0.05077462108507549], [0.029359382089720987, 0.047912318724077224, 0.04101662295701327, 0.0, 0.021685277133931917, 0.009793024013399272], [0.007682972138828164, 0.026279103521340542, 0.019363571912599787, 0.021685277133931917, 0.0, 0.03146738425031516], [0.03913365829563099, 0.05765803727412134, 0.05077462108507549, 0.009793024013399272, 0.03146738425031516, 0.0]], [[0.0, 0.00802105333915628, 0.010775454017838115, 0.041531749086670164, 0.008052140566803164, 0.052926392892385654], [0.00802105333915628, 0.0, 0.0027546068686865157, 0.04953983337678876, 0.016072326250633553, 0.06092753352797069], [0.010775454017838115, 0.0027546068686865157, 0.0, 0.052288722680104406, 0.018826222233120735, 0.06367375380190804], [0.041531749086670164, 0.04953983337678876, 0.052288722680104406, 0.0, 0.033488161167964096, 0.011412368624265893], [0.008052140566803164, 0.016072326250633553, 0.018826222233120735, 0.033488161167964096, 0.0, 0.044888569852446186], [0.052926392892385654, 0.06092753352797069, 0.06367375380190804, 0.011412368624265893, 0.044888569852446186, 0.0]], [[0.0, 0.009901368576090598, 0.04672495821549211, 0.004389010097815572, 0.006749915172788678, 7.817530245387018e-06], [0.009901368576090598, 0.0, 0.05660814025606056, 0.014289914981984666, 0.01665045625158082, 0.009893551625162684], [0.04672495821549211, 0.05660814025606056, 0.0, 0.04234183767539731, 0.039983563234862386, 0.04673276408073569], [0.004389010097815572, 0.014289914981984666, 0.04234183767539731, 0.0, 0.0023609558186911904, 0.004396827514237002], [0.006749915172788678, 0.01665045625158082, 0.039983563234862386, 0.0023609558186911904, 0.0, 0.0067577324392939005], [7.817530245387018e-06, 0.009893551625162684, 0.04673276408073569, 0.004396827514237002, 0.0067577324392939005, 0.0]], [[0.0, 0.01038608342480062, 0.005807879141517967, 0.05316445393590726, 0.04191177927654366, 0.05339505774058076], [0.01038608342480062, 0.0, 0.004578300307289385, 0.06353837647710117, 0.05228997358985527, 0.06376888316388572], [0.005807879141517967, 0.004578300307289385, 0.0, 0.05896602143285384, 0.04771563284837106, 0.059196573027683635], [0.05316445393590726, 0.06353837647710117, 0.05896602143285384, 0.0, 0.011261410151348671, 0.00023083234707450966], [0.04191177927654366, 0.05228997358985527, 0.04771563284837106, 0.011261410151348671, 0.0, 0.01149223198012358], [0.05339505774058076, 0.06376888316388572, 0.059196573027683635, 0.00023083234707450966, 0.01149223198012358, 0.0]], [[0.0, 0.016442229541186845, 0.017039080783013874, 0.031870581358342726, 0.027548295178325147, 0.03260802197693274], [0.016442229541186845, 0.0, 0.0005969362298724455, 0.04830069889227447, 0.04398094261406716, 0.04903768113952013], [0.017039080783013874, 0.0005969362298724455, 0.0, 0.048896946578664974, 0.04457730424337345, 0.04963390842006406], [0.031870581358342726, 0.04830069889227447, 0.048896946578664974, 0.0, 0.004324014213411434, 0.0007377876985720999], [0.027548295178325147, 0.04398094261406716, 0.04457730424337345, 0.004324014213411434, 0.0, 0.00506179481177133], [0.03260802197693274, 0.04903768113952013, 0.04963390842006406, 0.0007377876985720999, 0.00506179481177133, 0.0]], [[0.0, 0.010499161817445717, 0.02020897214589265, 0.03876912819278488, 0.052791285295120435, 0.060306368950045805], [0.010499161817445717, 0.0, 0.00971456765810257, 0.02829809573373816, 0.04235198557953019, 0.04988967121651264], [0.02020897214589265, 0.00971456765810257, 0.0, 0.018596843875292594, 0.03267403975306288, 0.04022952617820579], [0.03876912819278488, 0.02829809573373816, 0.018596843875292594, 0.0, 0.014102881566269454, 0.021682569148679113], [0.052791285295120435, 0.04235198557953019, 0.03267403975306288, 0.014102881566269454, 0.0, 0.007587711729082915], [0.060306368950045805, 0.04988967121651264, 0.04022952617820579, 0.021682569148679113, 0.007587711729082915, 0.0]], [[0.0, 0.01090453031303094, 0.0012498918807814516, 0.04023948170624846, 0.0350486810149416, 0.02649518315103508], [0.01090453031303094, 0.0, 0.012154308995964752, 0.05112961881176722, 0.04594185345494493, 0.0373926288033566], [0.0012498918807814516, 0.012154308995964752, 0.0, 0.0389908242656104, 0.033799728796686274, 0.02524582905225983], [0.04023948170624846, 0.05112961881176722, 0.0389908242656104, 0.0, 0.005195181236563549, 0.013753178551367113], [0.0350486810149416, 0.04594185345494493, 0.033799728796686274, 0.005195181236563549, 0.0, 0.008558348989173065], [0.02649518315103508, 0.0373926288033566, 0.02524582905225983, 0.013753178551367113, 0.008558348989173065, 0.0]], [[0.0, 0.0002235148129150963, 0.011744428092625464, 0.016058264208837724, 0.005927658152247131, 0.008994756313665066], [0.0002235148129150963, 0.0, 0.011967927063240288, 0.01583477708716385, 0.005704147067303478, 0.008771250166717424], [0.011744428092625464, 0.011967927063240288, 0.0, 0.02780010022681243, 0.017671470313828038, 0.020738091787779956], [0.016058264208837724, 0.01583477708716385, 0.02780010022681243, 0.0, 0.010131072694390411, 0.007063999807810275], [0.005927658152247131, 0.005704147067303478, 0.017671470313828038, 0.010131072694390411, 0.0, 0.0030671779711817964], [0.008994756313665066, 0.008771250166717424, 0.020738091787779956, 0.007063999807810275, 0.0030671779711817964, 0.0]], [[0.0, 0.04326062248883339, 0.017553834204184195, 0.042193486064642696, 0.058377430530365385, 0.01893040876458385], [0.04326062248883339, 0.0, 0.02573512026044375, 0.001070147261744458, 0.015178363592678337, 0.024359232181615065], [0.017553834204184195, 0.02573512026044375, 0.0, 0.024666068532610358, 0.04088662327754933, 0.0013772003109821663], [0.042193486064642696, 0.001070147261744458, 0.024666068532610358, 0.0, 0.016248036551992747, 0.02329006754854265], [0.058377430530365385, 0.015178363592678337, 0.04088662327754933, 0.016248036551992747, 0.0, 0.0395129353393968], [0.01893040876458385, 0.024359232181615065, 0.0013772003109821663, 0.02329006754854265, 0.0395129353393968, 0.0]], [[0.0, 0.006870699495638437, 0.009164062324691757, 0.01630184773450828, 0.00421424821747495, 0.009894938781696814], [0.006870699495638437, 0.0, 0.0022935971471366233, 0.023168046572435635, 0.011084408491037718, 0.016763694736398743], [0.009164062324691757, 0.0022935971471366233, 0.0, 0.025459353831989096, 0.013377447776000034, 0.019056072228653416], [0.01630184773450828, 0.023168046572435635, 0.025459353831989096, 0.0, 0.012089083628344485, 0.006408784966949703], [0.00421424821747495, 0.011084408491037718, 0.013377447776000034, 0.012089083628344485, 0.0, 0.005681106690993138], [0.009894938781696814, 0.016763694736398743, 0.019056072228653416, 0.006408784966949703, 0.005681106690993138, 0.0]], [[0.0, 0.009635125717624551, 0.011188276815843497, 0.06800832325095112, 0.0036000425511632903, 0.03976615596189338], [0.009635125717624551, 0.0, 0.001553292408668712, 0.07760625961441196, 0.01323479136986475, 0.04938673580949367], [0.011188276815843497, 0.001553292408668712, 0.0, 0.07915243815309872, 0.014787828953795426, 0.05093696401895523], [0.06800832325095112, 0.07760625961441196, 0.07915243815309872, 0.0, 0.06441955794132709, 0.02829368115808676], [0.0036000425511632903, 0.01323479136986475, 0.014787828953795426, 0.06441955794132709, 0.0, 0.036170002247779554], [0.03976615596189338, 0.04938673580949367, 0.05093696401895523, 0.02829368115808676, 0.036170002247779554, 0.0]], [[0.0, 0.005794637232727929, 0.007902968999348687, 0.010745728703512817, 0.013558348500348722, 0.02006362668336475], [0.005794637232727929, 0.0, 0.0021085475963958052, 0.016537930606686003, 0.007765051985959022, 0.014272566195607838], [0.007902968999348687, 0.0021085475963958052, 0.0, 0.018644977405294385, 0.005656703245558499, 0.012164789734702577], [0.010745728703512817, 0.016537930606686003, 0.018644977405294385, 0.0, 0.024295903545317958, 0.030794326579980734], [0.013558348500348722, 0.007765051985959022, 0.005656703245558499, 0.024295903545317958, 0.0, 0.006509008993045373], [0.02006362668336475, 0.014272566195607838, 0.012164789734702577, 0.030794326579980734, 0.006509008993045373, 0.0]], [[0.0, 0.00237470498905523, 4.316394363930192e-05, 0.047496403264678806, 0.018804762625206247, 0.07888537300896377], [0.00237470498905523, 0.0, 0.0023315412024974627, 0.045124797596124824, 0.016430524718126904, 0.07651899644881568], [4.316394363930192e-05, 0.0023315412024974627, 0.0, 0.047453298772787936, 0.0187616084118533, 0.07884236557421478], [0.047496403264678806, 0.045124797596124824, 0.047453298772787936, 0.0, 0.028706874100327906, 0.031453202827170276], [0.018804762625206247, 0.016430524718126904, 0.0187616084118533, 0.028706874100327906, 0.0, 0.06013122527919087], [0.07888537300896377, 0.07651899644881568, 0.07884236557421478, 0.031453202827170276, 0.06013122527919087, 0.0]], [[0.0, 0.0057564646238110065, 0.005169516598296931, 0.04274638065500072, 0.024177498183504436, 0.009937379538712605], [0.0057564646238110065, 0.0, 0.00058697168471801, 0.037001208952170024, 0.01842435438166296, 0.015692583486048104], [0.005169516598296931, 0.00058697168471801, 0.0, 0.03758717987017017, 0.019011062973106948, 0.015105804782695836], [0.04274638065500072, 0.037001208952170024, 0.03758717987017017, 0.0, 0.018591744411021623, 0.05265500478549434], [0.024177498183504436, 0.01842435438166296, 0.019011062973106948, 0.018591744411021623, 0.0, 0.03410386974526206], [0.009937379538712605, 0.015692583486048104, 0.015105804782695836, 0.05265500478549434, 0.03410386974526206, 0.0]], [[0.0, 0.013240906615891704, 0.02655564151244706, 0.20831583662650285, 0.18552648704662597, 0.2045503838689702], [0.013240906615891704, 0.0, 0.013318689824814817, 0.1954074807961546, 0.172556725895949, 0.19163160020812228], [0.02655564151244706, 0.013318689824814817, 0.0, 0.1823702168452218, 0.1594630700696574, 0.17858471731284786], [0.20831583662650285, 0.1954074807961546, 0.1823702168452218, 0.0, 0.02322541347559005, 0.003843188350164444], [0.18552648704662597, 0.172556725895949, 0.1594630700696574, 0.02322541347559005, 0.0, 0.01938291037132117], [0.2045503838689702, 0.19163160020812228, 0.17858471731284786, 0.003843188350164444, 0.01938291037132117, 0.0]], [[NaN, NaN, NaN, NaN, NaN, NaN], [NaN, NaN, NaN, NaN, NaN, NaN], [NaN, NaN, NaN, NaN, NaN, NaN], [NaN, NaN, NaN, NaN, NaN, NaN], [NaN, NaN, NaN, NaN, NaN, NaN], [NaN, NaN, NaN, NaN, NaN, NaN]], [[0.0, 0.009627862194238206, 0.0008661977209598637, 0.023833017957544143, 0.04121168561419558, 0.03780752636458141], [0.009627862194238206, 0.0, 0.008761856731752315, 0.03344222097975502, 0.05079313381727795, 0.04739523490504986], [0.0008661977209598637, 0.008761856731752315, 0.0, 0.024698008742482912, 0.04207451346593144, 0.03867085289357394], [0.023833017957544143, 0.03344222097975502, 0.024698008742482912, 0.0, 0.017414355122496127, 0.014001096573364874], [0.04121168561419558, 0.05079313381727795, 0.04207451346593144, 0.017414355122496127, 0.0, 0.0034148203433354038], [0.03780752636458141, 0.04739523490504986, 0.03867085289357394, 0.014001096573364874, 0.0034148203433354038, 0.0]], [[0.0, 0.005412148233302903, 0.003926968387996653, 0.030534462152388763, 0.03389943903078603, 0.03840888183818219], [0.005412148233302903, 0.0, 0.0014851932303452835, 0.025124121066327557, 0.028489573601613243, 0.032999743339790985], [0.003926968387996653, 0.0014851932303452835, 0.0, 0.02660888041529091, 0.029974210701268034, 0.034484192034636464], [0.030534462152388763, 0.025124121066327557, 0.02660888041529091, 0.0, 0.0033665391188054464, 0.007878582127506301], [0.03389943903078603, 0.028489573601613243, 0.029974210701268034, 0.0033665391188054464, 0.0, 0.004512098988428533], [0.03840888183818219, 0.032999743339790985, 0.034484192034636464, 0.007878582127506301, 0.004512098988428533, 0.0]], [[0.0, 0.005999758749146456, 0.04435057035644385, 0.10354642009032845, 0.07957596687361376, 0.05906322133690044], [0.005999758749146456, 0.0, 0.03835466671755104, 0.10952218444990702, 0.08556121071127828, 0.06505472642734682], [0.04435057035644385, 0.03835466671755104, 0.0, 0.14765474642675028, 0.12376895892425911, 0.10331523512775238], [0.10354642009032845, 0.10952218444990702, 0.14765474642675028, 0.0, 0.02403920264945215, 0.04457802722732466], [0.07957596687361376, 0.08556121071127828, 0.12376895892425911, 0.02403920264945215, 0.0, 0.02054646231018323], [0.05906322133690044, 0.06505472642734682, 0.10331523512775238, 0.04457802722732466, 0.02054646231018323, 0.0]], [[0.0, 0.013014085049754086, 0.0269982727517429, 0.024399291006517082, 0.03898737277294703, 0.026058330846767504], [0.013014085049754086, 0.0, 0.014006119102628676, 0.011401517324273984, 0.02602928141895405, 0.013064067883576606], [0.0269982727517429, 0.014006119102628676, 0.0, 0.00260628389220824, 0.012039913998483762, 0.0009427438358294757], [0.024399291006517082, 0.011401517324273984, 0.00260628389220824, 0.0, 0.014644517600457842, 0.0016635557613631385], [0.03898737277294703, 0.02602928141895405, 0.012039913998483762, 0.014644517600457842, 0.0, 0.012982122368586122], [0.026058330846767504, 0.013064067883576606, 0.0009427438358294757, 0.0016635557613631385, 0.012982122368586122, 0.0]], [[0.0, 0.013495537171048965, 0.008240686606473296, 0.05101169647753159, 0.044791674553009996, 0.04422420289252839], [0.013495537171048965, 0.0, 0.00525582209171356, 0.06442084670289693, 0.05821981514425454, 0.05765394594818201], [0.008240686606473296, 0.00525582209171356, 0.0, 0.0592031709354002, 0.052994338527405295, 0.052427807771804946], [0.05101169647753159, 0.06442084670289693, 0.0592031709354002, 0.0, 0.006253058182699649, 0.006823023263823571], [0.044791674553009996, 0.05821981514425454, 0.052994338527405295, 0.006253058182699649, 0.0, 0.0005700298016453046], [0.04422420289252839, 0.05765394594818201, 0.052427807771804946, 0.006823023263823571, 0.0005700298016453046, 0.0]], [[0.0, 0.006205571470053363, 0.00507327484398943, 0.03320554383167363, 0.029206640149339193, 0.03654286883711291], [0.006205571470053363, 0.0, 0.0011330550045412283, 0.03928589236565466, 0.035310030411227836, 0.04260285456424642], [0.00507327484398943, 0.0011330550045412283, 0.0, 0.03818013872630341, 0.0341996774384024, 0.041501134223586304], [0.03320554383167363, 0.03928589236565466, 0.03818013872630341, 0.0, 0.004046188739578338, 0.0033844042837160504], [0.029206640149339193, 0.035310030411227836, 0.0341996774384024, 0.004046188739578338, 0.0, 0.0074296151365303405], [0.03654286883711291, 0.04260285456424642, 0.041501134223586304, 0.0033844042837160504, 0.0074296151365303405, 0.0]], [[0.0, 0.010674042303355665, 0.018803219705019667, 0.03872619238155274, 0.03541584067348548, 0.01171255417638573], [0.010674042303355665, 0.0, 0.008130108728838613, 0.04938947363214865, 0.046080660423567184, 0.022385066316698128], [0.018803219705019667, 0.008130108728838613, 0.0, 0.057507099674614745, 0.05419974261819065, 0.030512058203009867], [0.03872619238155274, 0.04938947363214865, 0.057507099674614745, 0.0, 0.003312608827865229, 0.027019912102697264], [0.03541584067348548, 0.046080660423567184, 0.05419974261819065, 0.003312608827865229, 0.0, 0.023708342472804393], [0.01171255417638573, 0.022385066316698128, 0.030512058203009867, 0.027019912102697264, 0.023708342472804393, 0.0]], [[0.0, 0.026958123637769917, 0.008386254030832117, 0.02764412056311673, 0.00877864346158323, 0.023884060596530334], [0.026958123637769917, 0.0, 0.01857569206378787, 0.054567712167807834, 0.0181833999921183, 0.0030759215921686723], [0.008386254030832117, 0.01857569206378787, 0.0, 0.03602352277738048, 0.00039241481889933604, 0.015500615686210573], [0.02764412056311673, 0.054567712167807834, 0.03602352277738048, 0.0, 0.03641550833456317, 0.05149947214853162], [0.00877864346158323, 0.0181833999921183, 0.00039241481889933604, 0.03641550833456317, 0.0, 0.01510828546034089], [0.023884060596530334, 0.0030759215921686723, 0.015500615686210573, 0.05149947214853162, 0.01510828546034089, 0.0]], [[0.0, 0.005344299652411228, 0.021096036870840884, 0.0343588875783306, 0.0456859288349848, 0.05428072449842942], [0.005344299652411228, 0.0, 0.026436028940804535, 0.039692990840296656, 0.051013276992022676, 0.05960197477820622], [0.021096036870840884, 0.026436028940804535, 0.0, 0.013275493621400564, 0.02462024916011379, 0.033232406069598555], [0.0343588875783306, 0.039692990840296656, 0.013275493621400564, 0.0, 0.011349146270915976, 0.01996714070837825], [0.0456859288349848, 0.051013276992022676, 0.02462024916011379, 0.011349146270915976, 0.0, 0.008620144284309132], [0.05428072449842942, 0.05960197477820622, 0.033232406069598555, 0.01996714070837825, 0.008620144284309132, 0.0]], [[0.0, 0.012247174189636958, 0.003772388575730602, 0.1580731718921733, 0.1718025353575596, 0.17749024834160815], [0.012247174189636958, 0.0, 0.008475698133555535, 0.14625209079589316, 0.1600443956368143, 0.16575875088271297], [0.003772388575730602, 0.008475698133555535, 0.0, 0.15444231707265357, 0.16819174869293493, 0.1738879398820409], [0.1580731718921733, 0.14625209079589316, 0.15444231707265357, 0.0, 0.014126804672496822, 0.019990926699291006], [0.1718025353575596, 0.1600443956368143, 0.16819174869293493, 0.014126804672496822, 0.0, 0.005865349736431035], [0.17749024834160815, 0.16575875088271297, 0.1738879398820409, 0.019990926699291006, 0.005865349736431035, 0.0]], [[0.0, 0.017781537853054783, 0.002131692741886801, 0.04266421348858907, 0.0550564166807517, 0.02958238419756287], [0.017781537853054783, 0.0, 0.015651088853672734, 0.02491798446877727, 0.03734084429357163, 0.011812888172566576], [0.002131692741886801, 0.015651088853672734, 0.0, 0.04053971306002113, 0.05293642358206465, 0.027454198393163726], [0.04266421348858907, 0.02491798446877727, 0.04053971306002113, 0.0, 0.012441529721349811, 0.01311175343162549], [0.0550564166807517, 0.03734084429357163, 0.05293642358206465, 0.012441529721349811, 0.0, 0.02554676027000878], [0.02958238419756287, 0.011812888172566576, 0.027454198393163726, 0.01311175343162549, 0.02554676027000878, 0.0]], [[0.0, 0.008956788196954404, 0.0185109252446186, 0.04300428303804051, 0.04677838620250291, 0.043936824598442815], [0.008956788196954404, 0.0, 0.009557499685960574, 0.03407742584747732, 0.03785817602332383, 0.035011541813170434], [0.0185109252446186, 0.009557499685960574, 0.0, 0.024539222773185328, 0.028325709923342417, 0.025474682353307684], [0.04300428303804051, 0.03407742584747732, 0.024539222773185328, 0.0, 0.0037936728866374233, 0.0009370410908201348], [0.04677838620250291, 0.03785817602332383, 0.028325709923342417, 0.0037936728866374233, 0.0, 0.0028566619477603957], [0.043936824598442815, 0.035011541813170434, 0.025474682353307684, 0.0009370410908201348, 0.0028566619477603957, 0.0]], [[0.0, 0.02238561584590058, 0.039614535627382354, 0.05867060936979605, 0.044385421924784806, 0.04503274197776484], [0.02238561584590058, 0.0, 0.017235789135334183, 0.08100260562863407, 0.06673820521301183, 0.06738469692953701], [0.039614535627382354, 0.017235789135334183, 0.0, 0.09817259421692223, 0.08392841216379388, 0.08457407364329465], [0.05867060936979605, 0.08100260562863407, 0.09817259421692223, 0.0, 0.014305704506037185, 0.013657758726058948], [0.044385421924784806, 0.06673820521301183, 0.08392841216379388, 0.014305704506037185, 0.0, 0.0006480201601107678], [0.04503274197776484, 0.06738469692953701, 0.08457407364329465, 0.013657758726058948, 0.0006480201601107678, 0.0]], [[0.0, 0.006476101279138292, 0.027141929594789845, 0.002017399076123008, 0.01792250158295566, 0.020255793751931223], [0.006476101279138292, 0.0, 0.020668085839357413, 0.008493428173474902, 0.024396713260266243, 0.026729546357878164], [0.027141929594789845, 0.020668085839357413, 0.0, 0.029158323419912546, 0.04505028534178748, 0.047380846730708207], [0.002017399076123008, 0.008493428173474902, 0.029158323419912546, 0.0, 0.015905491629777474, 0.018238900905075805], [0.01792250158295566, 0.024396713260266243, 0.04505028534178748, 0.015905491629777474, 0.0, 0.002333883027061837], [0.020255793751931223, 0.026729546357878164, 0.047380846730708207, 0.018238900905075805, 0.002333883027061837, 0.0]], [[0.0, 0.014080758605865199, 0.026428608034223863, 0.016249147487022345, 0.04342009744045621, 0.06904892844443936], [0.014080758605865199, 0.0, 0.01235031974388874, 0.002168651954655175, 0.02934921033040399, 0.05499866565836362], [0.026428608034223863, 0.01235031974388874, 0.0, 0.010181817670368722, 0.017002410051403027, 0.04266552501175608], [0.016249147487022345, 0.002168651954655175, 0.010181817670368722, 0.0, 0.02718153210845022, 0.05283369342964337], [0.04342009744045621, 0.02934921033040399, 0.017002410051403027, 0.02718153210845022, 0.0, 0.025674656699478084], [0.06904892844443936, 0.05499866565836362, 0.04266552501175608, 0.05283369342964337, 0.025674656699478084, 0.0]], [[0.0, 0.0024288393735267767, 0.005549613606499645, 0.05266969929718009, 0.04996659283553738, 0.053176575078269235], [0.0024288393735267767, 0.0, 0.0031207931019366507, 0.05509555747606574, 0.052392735827398985, 0.055602378339686336], [0.005549613606499645, 0.0031207931019366507, 0.0, 0.05821209452594137, 0.05550965949066671, 0.05871884095617594], [0.05266969929718009, 0.05509555747606574, 0.05821209452594137, 0.0, 0.0027059808785844905, 0.000507447909497113], [0.04996659283553738, 0.052392735827398985, 0.05550965949066671, 0.0027059808785844905, 0.0, 0.003213427079259473], [0.053176575078269235, 0.055602378339686336, 0.05871884095617594, 0.000507447909497113, 0.003213427079259473, 0.0]], [[0.0, 0.0135996735773975, 0.008663868438672591, 0.10185131182940163, 0.054770122575142854, 0.05787990678552148], [0.0135996735773975, 0.0, 0.004936087350543956, 0.0883051360991963, 0.0411845589190712, 0.04429621545166157], [0.008663868438672591, 0.004936087350543956, 0.0, 0.09322360539968856, 0.04611637517155157, 0.049227415784305596], [0.10185131182940163, 0.0883051360991963, 0.09322360539968856, 0.0, 0.0471917898530257, 0.044080262921705006], [0.054770122575142854, 0.0411845589190712, 0.04611637517155157, 0.0471917898530257, 0.0, 0.00311411473382839], [0.05787990678552148, 0.04429621545166157, 0.049227415784305596, 0.044080262921705006, 0.00311411473382839, 0.0]], [[0.0, 0.030962981656714586, 0.030650230170097423, 0.11838338325089293, 0.11172215988577856, 0.11743178390371503], [0.030962981656714586, 0.0, 0.0003129850201558604, 0.14877546030437572, 0.14217716784019838, 0.14783312492113324], [0.030650230170097423, 0.0003129850201558604, 0.0, 0.1484692613793001, 0.14187029957002795, 0.14752682773588227], [0.11838338325089293, 0.14877546030437572, 0.1484692613793001, 0.0, 0.0067917824445356215, 0.0009715089852089546], [0.11172215988577856, 0.14217716784019838, 0.14187029957002795, 0.0067917824445356215, 0.0, 0.005820350037757487], [0.11743178390371503, 0.14783312492113324, 0.14752682773588227, 0.0009715089852089546, 0.005820350037757487, 0.0]], [[0.0, 0.017381625388952562, 0.02219387321132922, 0.10702519466919068, 0.14584972954573075, 0.11133708743764244], [0.017381625388952562, 0.0, 0.004813695602277578, 0.08975600835459152, 0.12867437907873133, 0.09407719283814245], [0.02219387321132922, 0.004813695602277578, 0.0, 0.08496616988165641, 0.12390759544787008, 0.08928959367335253], [0.10702519466919068, 0.08975600835459152, 0.08496616988165641, 0.0, 0.03916288702353459, 0.0043419968591179], [0.14584972954573075, 0.12867437907873133, 0.12390759544787008, 0.03916288702353459, 0.0, 0.034823731276577764], [0.11133708743764244, 0.09407719283814245, 0.08928959367335253, 0.0043419968591179, 0.034823731276577764, 0.0]], [[0.0, 0.008605442318814533, 0.010791618674238735, 0.01763649882410833, 0.021109307551225517, 0.03664245502967025], [0.008605442318814533, 0.0, 0.01938958805628028, 0.026224969813463696, 0.02969143202416621, 0.04518234045855755], [0.010791618674238735, 0.01938958805628028, 0.0, 0.006850904554427949, 0.010328718314268908, 0.025902094378336314], [0.01763649882410833, 0.026224969813463696, 0.006850904554427949, 0.0, 0.0034790591397408466, 0.01906952050876032], [0.021109307551225517, 0.02969143202416621, 0.010328718314268908, 0.0034790591397408466, 0.0, 0.015596340060334933], [0.03664245502967025, 0.04518234045855755, 0.025902094378336314, 0.01906952050876032, 0.015596340060334933, 0.0]], [[0.0, 0.015465602284994644, 0.024568459526682934, 0.008370552641315768, 0.02406165842429323, 0.02097763912564056], [0.015465602284994644, 0.0, 0.009116735743563137, 0.007098509115303761, 0.00860886596616321, 0.005519111640841557], [0.024568459526682934, 0.009116735743563137, 0.0, 0.016210898913841955, 0.0005080458142444335, 0.0035984134277934525], [0.008370552641315768, 0.007098509115303761, 0.016210898913841955, 0.0, 0.015703407662464492, 0.012615602085976068], [0.02406165842429323, 0.00860886596616321, 0.0005080458142444335, 0.015703407662464492, 0.0, 0.0030903931330019687], [0.02097763912564056, 0.005519111640841557, 0.0035984134277934525, 0.012615602085976068, 0.0030903931330019687, 0.0]], [[0.0, 0.013426530584313513, 0.027509927415995592, 0.043976730608765204, 0.045339703689254066, 0.06714919521492502], [0.013426530584313513, 0.0, 0.0409308389098683, 0.03055667332670642, 0.0319201409668534, 0.05373989547519911], [0.027509927415995592, 0.0409308389098683, 0.0, 0.07145505465364033, 0.0728164502184402, 0.09459594086589358], [0.043976730608765204, 0.03055667332670642, 0.07145505465364033, 0.0, 0.0013639373176806233, 0.02319659032713451], [0.045339703689254066, 0.0319201409668534, 0.0728164502184402, 0.0013639373176806233, 0.0, 0.021832893817275427], [0.06714919521492502, 0.05373989547519911, 0.09459594086589358, 0.02319659032713451, 0.021832893817275427, 0.0]], [[0.0, 0.006986567899062188, 0.03570706599437984, 0.01478378697655514, 0.02726225090642707, 0.03628868097198882], [0.006986567899062188, 0.0, 0.02872331871782994, 0.021769501083829225, 0.03424636175091662, 0.04327113937555191], [0.03570706599437984, 0.02872331871782994, 0.0, 0.05048053219726786, 0.06294579338921584, 0.07196017047095257], [0.01478378697655514, 0.021769501083829225, 0.05048053219726786, 0.0, 0.012480333935089427, 0.021509162002442933], [0.02726225090642707, 0.03424636175091662, 0.06294579338921584, 0.012480333935089427, 0.0, 0.009029711841088374], [0.03628868097198882, 0.04327113937555191, 0.07196017047095257, 0.021509162002442933, 0.009029711841088374, 0.0]], [[0.0, 0.024953184838243398, 0.006994414934151203, 0.09652173610383503, 0.12142494902936529, 0.06304527576351482], [0.024953184838243398, 0.0, 0.03193843807137918, 0.07178845911330754, 0.09682374641714063, 0.03817487574898264], [0.006994414934151203, 0.03193843807137918, 0.0, 0.10342049199590506, 0.12827885937304728, 0.06999371528857376], [0.09652173610383503, 0.07178845911330754, 0.10342049199590506, 0.0, 0.02520638228021138, 0.03371575365316914], [0.12142494902936529, 0.09682374641714063, 0.12827885937304728, 0.02520638228021138, 0.0, 0.05887678530392661], [0.06304527576351482, 0.03817487574898264, 0.06999371528857376, 0.03371575365316914, 0.05887678530392661, 0.0]], [[0.0, 0.0004242181849245045, 0.0072602613198739, 0.0015892328595701118, 0.0008264656745699695, 0.023986940075906866], [0.0004242181849245045, 0.0, 0.006836053423542309, 0.0011650150610844597, 0.001250683643126463, 0.024411032065483805], [0.0072602613198739, 0.006836053423542309, 0.0, 0.0056710603903716555, 0.008086703246918233, 0.031244460927999193], [0.0015892328595701118, 0.0011650150610844597, 0.0056710603903716555, 0.0, 0.0024156969705735397, 0.025575678354060466], [0.0008264656745699695, 0.001250683643126463, 0.008086703246918233, 0.0024156969705735397, 0.0, 0.0231607080364356], [0.023986940075906866, 0.024411032065483805, 0.031244460927999193, 0.025575678354060466, 0.0231607080364356, 0.0]], [[0.0, 0.0019050136439106172, 0.010215566272291069, 0.016295143721568768, 0.007619242220758531, 0.03187601887354509], [0.0019050136439106172, 0.0, 0.00831073272547366, 0.018199490591527985, 0.009524095808248017, 0.03377852608659309], [0.010215566272291069, 0.00831073272547366, 0.0, 0.026505598021700615, 0.017833230540779697, 0.04207515583706558], [0.016295143721568768, 0.018199490591527985, 0.026505598021700615, 0.0, 0.008677200434166874, 0.015591192922355421], [0.007619242220758531, 0.009524095808248017, 0.017833230540779697, 0.008677200434166874, 0.0, 0.024264136128252553], [0.03187601887354509, 0.03377852608659309, 0.04207515583706558, 0.015591192922355421, 0.024264136128252553, 0.0]], [[0.0, 0.009032378753355304, 0.003263877517174727, 0.047092335766777085, 0.03680162887574515, 0.0358474362256556], [0.009032378753355304, 0.0, 0.0057691223487987536, 0.03813007375642265, 0.027807630443567027, 0.026851022604875308], [0.003263877517174727, 0.0057691223487987536, 0.0, 0.043856919227418, 0.03355410393630854, 0.03259897721631724], [0.047092335766777085, 0.03813007375642265, 0.043856919227418, 0.0, 0.01037809035773295, 0.01133750653055446], [0.03680162887574515, 0.027807630443567027, 0.03355410393630854, 0.01037809035773295, 0.0, 0.0009600620353682937], [0.0358474362256556, 0.026851022604875308, 0.03259897721631724, 0.01133750653055446, 0.0009600620353682937, 0.0]], [[0.0, 0.016353416163754447, 0.011058109518273797, 0.02627061549400201, 0.027206981363384897, 0.0011172579373648498], [0.016353416163754447, 0.0, 0.005298457753956838, 0.042571249436361605, 0.04350471427030013, 0.017469668765993956], [0.011058109518273797, 0.005298457753956838, 0.0, 0.037297996418676385, 0.03823257311651615, 0.012174902288629358], [0.02627061549400201, 0.042571249436361605, 0.037297996418676385, 0.0, 0.0009380457301294329, 0.025155369637190395], [0.027206981363384897, 0.04350471427030013, 0.03823257311651615, 0.0009380457301294329, 0.0, 0.026091878086801384], [0.0011172579373648498, 0.017469668765993956, 0.012174902288629358, 0.025155369637190395, 0.026091878086801384, 0.0]], [[0.0, 0.026992765819163354, 0.024015424483291418, 0.08038753501035399, 0.04874003214770419, 0.05409030562528552], [0.026992765819163354, 0.0, 0.002999115124455101, 0.05432548117005084, 0.022024287360907283, 0.027468423683918747], [0.024015424483291418, 0.002999115124455101, 0.0, 0.057259323853461344, 0.025009582414471487, 0.030447193247994095], [0.08038753501035399, 0.05432548117005084, 0.057259323853461344, 0.0, 0.032542111427482125, 0.027100791685202155], [0.04874003214770419, 0.022024287360907283, 0.025009582414471487, 0.032542111427482125, 0.0, 0.005467635325332615], [0.05409030562528552, 0.027468423683918747, 0.030447193247994095, 0.027100791685202155, 0.005467635325332615, 0.0]], [[0.0, 0.0014214754078975425, 0.007962111065281172, 0.0337896687330611, 0.00346239810599449, 0.0030798918494278397], [0.0014214754078975425, 0.0, 0.006540827981740195, 0.03520728940995595, 0.004883813293458897, 0.004501317825355635], [0.007962111065281172, 0.006540827981740195, 0.0, 0.04172568332948045, 0.011423703698397349, 0.011041309562218476], [0.0337896687330611, 0.03520728940995595, 0.04172568332948045, 0.0, 0.030335243364794737, 0.03071696627914007], [0.00346239810599449, 0.004883813293458897, 0.011423703698397349, 0.030335243364794737, 0.0, 0.00038251633268091386], [0.0030798918494278397, 0.004501317825355635, 0.011041309562218476, 0.03071696627914007, 0.00038251633268091386, 0.0]], [[0.0, 0.006493703047506632, 0.0338901888781669, 0.07700189052028115, 0.05800492192631009, 0.07072615202481429], [0.006493703047506632, 0.0, 0.027409941855144896, 0.08342743198216772, 0.0644568756383451, 0.07716097191507584], [0.0338901888781669, 0.027409941855144896, 0.0, 0.1103869768018618, 0.09156234342149148, 0.10417085583658789], [0.07700189052028115, 0.08342743198216772, 0.1103869768018618, 0.0, 0.019115718611258485, 0.006322169803750546], [0.05800492192631009, 0.0644568756383451, 0.09156234342149148, 0.019115718611258485, 0.0, 0.012795377301227841], [0.07072615202481429, 0.07716097191507584, 0.10417085583658789, 0.006322169803750546, 0.012795377301227841, 0.0]], [[0.0, 0.01996773272075453, 0.03831160646802008, 0.04042250470078742, 0.006229427107131902, 0.01377364720531971], [0.01996773272075453, 0.0, 0.018349419726036695, 0.06037200564240841, 0.026195913660652922, 0.03373784923710098], [0.03831160646802008, 0.018349419726036695, 0.0, 0.07868799233835758, 0.0445369158901575, 0.05207466542391364], [0.04042250470078742, 0.06037200564240841, 0.07868799233835758, 0.0, 0.03419625131382018, 0.026654305136710958], [0.006229427107131902, 0.026195913660652922, 0.0445369158901575, 0.03419625131382018, 0.0, 0.0075444623544471505], [0.01377364720531971, 0.03373784923710098, 0.05207466542391364, 0.026654305136710958, 0.0075444623544471505, 0.0]], [[0.0, 0.01622144647639195, 0.04541228171975928, 0.026517061271214823, 0.0504455078559091, 0.06703313466762181], [0.01622144647639195, 0.0, 0.02919894165447039, 0.01029730477414077, 0.03423458613850425, 0.05083224898279088], [0.04541228171975928, 0.02919894165447039, 0.0, 0.018903745156626912, 0.0050374882566867375, 0.021644974534551442], [0.026517061271214823, 0.01029730477414077, 0.018903745156626912, 0.0, 0.02394040297059345, 0.04054272384933195], [0.0504455078559091, 0.03423458613850425, 0.0050374882566867375, 0.02394040297059345, 0.0, 0.016608134216157738], [0.06703313466762181, 0.05083224898279088, 0.021644974534551442, 0.04054272384933195, 0.016608134216157738, 0.0]], [[0.0, 0.01450922572905917, 0.0026732184806691926, 0.004534569484540847, 0.012795382430277124, 0.007064529694117415], [0.01450922572905917, 0.0, 0.017181773844401615, 0.009975326361335891, 0.0017141738721876934, 0.02157155124888625], [0.0026732184806691926, 0.017181773844401615, 0.0, 0.007207701849452163, 0.015468070560241616, 0.004391391055864348], [0.004534569484540847, 0.009975326361335891, 0.007207701849452163, 0.0, 0.008261300634081445, 0.011598736215680815], [0.012795382430277124, 0.0017141738721876934, 0.015468070560241616, 0.008261300634081445, 0.0, 0.019858128948805794], [0.007064529694117415, 0.02157155124888625, 0.004391391055864348, 0.011598736215680815, 0.019858128948805794, 0.0]], [[0.0, 0.01638850516838854, 0.01464598511234619, 0.025386026178428563, 0.03818206833070149, 0.022390473149949585], [0.01638850516838854, 0.0, 0.0017443619853185798, 0.009013307879414017, 0.02184822027159198, 0.006011368621483423], [0.01464598511234619, 0.0017443619853185798, 0.0, 0.010756997547916798, 0.02358918309188511, 0.00775540348311445], [0.025386026178428563, 0.009013307879414017, 0.010756997547916798, 0.0, 0.012844096399947793, 0.003002566841208602], [0.03818206833070149, 0.02184822027159198, 0.02358918309188511, 0.012844096399947793, 0.0, 0.01584449322253721], [0.022390473149949585, 0.006011368621483423, 0.00775540348311445, 0.003002566841208602, 0.01584449322253721, 0.0]], [[0.0, 0.03643765077977738, 0.028052944600136267, 0.10482067813281547, 0.14104420195222747, 0.14445153954334355], [0.03643765077977738, 0.0, 0.008388090038414297, 0.068493315996852, 0.10484189990169915, 0.10826365478990954], [0.028052944600136267, 0.008388090038414297, 0.0, 0.07686227511771815, 0.11318521868494096, 0.116603941013613], [0.10482067813281547, 0.068493315996852, 0.07686227511771815, 0.0, 0.03647731362499836, 0.039916414557870365], [0.14104420195222747, 0.10484189990169915, 0.11318521868494096, 0.03647731362499836, 0.0, 0.003441945569798735], [0.14445153954334355, 0.10826365478990954, 0.116603941013613, 0.039916414557870365, 0.003441945569798735, 0.0]], [[0.0, 0.03447034835871172, 0.01935578953775023, 0.11324501892215869, 0.10893445646647701, 0.1278837577896057], [0.03447034835871172, 0.0, 0.015118705930848594, 0.07889232610887727, 0.07457140126155368, 0.09356947730975201], [0.01935578953775023, 0.015118705930848594, 0.0, 0.0939687518679057, 0.08965187365540768, 0.10863073332827516], [0.11324501892215869, 0.07889232610887727, 0.0939687518679057, 0.0, 0.004330088448007024, 0.014715931541494632], [0.10893445646647701, 0.07457140126155368, 0.08965187365540768, 0.004330088448007024, 0.0, 0.019045596013316474], [0.1278837577896057, 0.09356947730975201, 0.10863073332827516, 0.014715931541494632, 0.019045596013316474, 0.0]], [[0.0, 0.010106421420805454, 0.014819424175642942, 0.04926911624838117, 0.024904637999467506, 0.02783591863586479], [0.010106421420805454, 0.0, 0.00471330795131733, 0.039170853109793256, 0.014799811152479029, 0.017731626458741767], [0.014819424175642942, 0.00471330795131733, 0.0, 0.03446017076836875, 0.010086800147046255, 0.013018776426640812], [0.04926911624838117, 0.039170853109793256, 0.03446017076836875, 0.0, 0.024376822378152568, 0.02144530383267], [0.024904637999467506, 0.014799811152479029, 0.010086800147046255, 0.024376822378152568, 0.0, 0.0029321361353553486], [0.02783591863586479, 0.017731626458741767, 0.013018776426640812, 0.02144530383267, 0.0029321361353553486, 0.0]], [[0.0, 0.0012740748829595363, 0.003782775261462658, 0.0033234746845212707, 0.004424516329042875, 0.008110259160400354], [0.0012740748829595363, 0.0, 0.005056631524842049, 0.002049474565569118, 0.005698301994915186, 0.006836776694224184], [0.003782775261462658, 0.005056631524842049, 0.0, 0.007105458013091048, 0.0006418406722748013, 0.01188988807853529], [0.0033234746845212707, 0.002049474565569118, 0.007105458013091048, 0.0, 0.007746977409525815, 0.004787854469055814], [0.004424516329042875, 0.005698301994915186, 0.0006418406722748013, 0.007746977409525815, 0.0, 0.012530883024602557], [0.008110259160400354, 0.006836776694224184, 0.01188988807853529, 0.004787854469055814, 0.012530883024602557, 0.0]], [[0.0, 0.01626874615717815, 0.03472636863333296, 0.009052402448969266, 0.020061233878723765, 0.026147707756837217], [0.01626874615717815, 0.0, 0.018462678813769284, 0.007216875434028875, 0.0037930986501934025, 0.009881020492834017], [0.03472636863333296, 0.018462678813769284, 0.0, 0.02567791348317159, 0.014670066519148551, 0.008582394322105736], [0.009052402448969266, 0.007216875434028875, 0.02567791348317159, 0.0, 0.011009826985144326, 0.017097305220832314], [0.020061233878723765, 0.0037930986501934025, 0.014670066519148551, 0.011009826985144326, 0.0, 0.00608803095524719], [0.026147707756837217, 0.009881020492834017, 0.008582394322105736, 0.017097305220832314, 0.00608803095524719, 0.0]], [[0.0, 0.02637834107700909, 0.023678190438905206, 0.08226099812150096, 0.07110377008113306, 0.10143393303556422], [0.02637834107700909, 0.0, 0.0027015417802077526, 0.05597272573192555, 0.04478896781201476, 0.07519989936236536], [0.023678190438905206, 0.0027015417802077526, 0.0, 0.058667949104857314, 0.04748633787609062, 0.07789053171372358], [0.08226099812150096, 0.05597272573192555, 0.058667949104857314, 0.0, 0.011202251263617511, 0.019278087164953175], [0.07110377008113306, 0.04478896781201476, 0.04748633787609062, 0.011202251263617511, 0.0, 0.030476477521024115], [0.10143393303556422, 0.07519989936236536, 0.07789053171372358, 0.019278087164953175, 0.030476477521024115, 0.0]], [[0.0, 0.008692644520939331, 0.01015897282154739, 0.010596757676960993, 0.030252659923568036, 0.023580801381362572], [0.008692644520939331, 0.0, 0.0014668220597689426, 0.0019047808459738294, 0.02158005593700595, 0.014899216850774251], [0.01015897282154739, 0.0014668220597689426, 0.0, 0.0004379632673449271, 0.020115401011076065, 0.013433418968638266], [0.010596757676960993, 0.0019047808459738294, 0.0004379632673449271, 0.0, 0.019678023739370346, 0.012995720582883587], [0.030252659923568036, 0.02158005593700595, 0.020115401011076065, 0.019678023739370346, 0.0, 0.006687813205707023], [0.023580801381362572, 0.014899216850774251, 0.013433418968638266, 0.012995720582883587, 0.006687813205707023, 0.0]], [[0.0, 0.018431116096274746, 0.025384087594292618, 0.08846277358166345, 0.09304016440976567, 0.07705547285206253], [0.018431116096274746, 0.0, 0.006959336860368901, 0.07021973209842791, 0.07481724262767873, 0.05876573498965677], [0.025384087594292618, 0.006959336860368901, 0.0, 0.06330805941433547, 0.06791174196700381, 0.05184004769941696], [0.08846277358166345, 0.07021973209842791, 0.06330805941433547, 0.0, 0.004629253441347987, 0.011518467689727745], [0.09304016440976567, 0.07481724262767873, 0.06791174196700381, 0.004629253441347987, 0.0, 0.016146735624774127], [0.07705547285206253, 0.05876573498965677, 0.05184004769941696, 0.011518467689727745, 0.016146735624774127, 0.0]], [[0.0, 0.0, 0.0, 0.0, 0.0, 0.0], [0.0, 0.0, 0.0, 0.0, 0.0, 0.0], [0.0, 0.0, 0.0, 0.0, 0.0, 0.0], [0.0, 0.0, 0.0, 0.0, 0.0, 0.0], [0.0, 0.0, 0.0, 0.0, 0.0, 0.0], [0.0, 0.0, 0.0, 0.0, 0.0, 0.0]], [[0.0, 0.000338857754621914, 0.006004856337787264, 0.08908547367631686, 0.07679908800091287, 0.0669631904285477], [0.000338857754621914, 0.0, 0.005666089812970443, 0.08941104238625744, 0.07712748299465466, 0.06729370895315899], [0.006004856337787264, 0.005666089812970443, 0.0, 0.09483450338732591, 0.08260043203202289, 0.07280408936048227], [0.08908547367631686, 0.08941104238625744, 0.09483450338732591, 0.0, 0.012596330921669688, 0.022626899117815433], [0.07679908800091287, 0.07712748299465466, 0.08260043203202289, 0.012596330921669688, 0.0, 0.0100387558605901], [0.0669631904285477, 0.06729370895315899, 0.07280408936048227, 0.022626899117815433, 0.0100387558605901, 0.0]], [[0.0, 0.006411670158066958, 0.0008560992282685169, 0.005413707907339924, 0.008481700772056726, 0.003332730140540511], [0.006411670158066958, 0.0, 0.005555694005912077, 0.011823680265167332, 0.014889980209888744, 0.009743546043339067], [0.0008560992282685169, 0.005555694005912077, 0.0, 0.006269684214481045, 0.009337509636372707, 0.004188779231600306], [0.005413707907339924, 0.011823680265167332, 0.006269684214481045, 0.0, 0.003068611905150896, 0.0020811393176717458], [0.008481700772056726, 0.014889980209888744, 0.009337509636372707, 0.003068611905150896, 0.0, 0.0051496047415438145], [0.003332730140540511, 0.009743546043339067, 0.004188779231600306, 0.0020811393176717458, 0.0051496047415438145, 0.0]], [[0.0, 0.009327026320369261, 0.0011432401398459395, 0.0064366875999123255, 0.0031210397997465797, 0.011680883446366376], [0.009327026320369261, 0.0, 0.008184121394981337, 0.00289101919320064, 0.0062066858557562705, 0.002354883715841369], [0.0011432401398459395, 0.008184121394981337, 0.0, 0.005293595450405556, 0.0019778261347775466, 0.010538188761385908], [0.0064366875999123255, 0.00289101919320064, 0.005293595450405556, 0.0, 0.003315902799305937, 0.0052457563176577324], [0.0031210397997465797, 0.0062066858557562705, 0.0019778261347775466, 0.003315902799305937, 0.0, 0.008561062670998747], [0.011680883446366376, 0.002354883715841369, 0.010538188761385908, 0.0052457563176577324, 0.008561062670998747, 0.0]], [[0.0, 0.035757186392087456, 0.059242970998360935, 0.0363678328832311, 0.06483611301042481, 0.06601967533400166], [0.035757186392087456, 0.0, 0.02353492348064793, 0.0006113950163727549, 0.029146286589165286, 0.03033404571750998], [0.059242970998360935, 0.02353492348064793, 0.0, 0.02292387925473666, 0.005615718706487102, 0.006804629244999684], [0.0363678328832311, 0.0006113950163727549, 0.02292387925473666, 0.0, 0.028535438784486625, 0.02972324541105083], [0.06483611301042481, 0.029146286589165286, 0.005615718706487102, 0.028535438784486625, 0.0, 0.0011889654960079907], [0.06601967533400166, 0.03033404571750998, 0.006804629244999684, 0.02972324541105083, 0.0011889654960079907, 0.0]], [[0.0, 0.041302880783755526, 0.10201163106828992, 0.08481039599152095, 0.12184664801513617, 0.13574498763067294], [0.041302880783755526, 0.0, 0.06081845505994619, 0.04357179126520159, 0.08072114837023257, 0.0946772235188273], [0.10201163106828992, 0.06081845505994619, 0.0, 0.017268101602931803, 0.019950638305103782, 0.033956137198998176], [0.08481039599152095, 0.04357179126520159, 0.017268101602931803, 0.0, 0.03721210960299325, 0.05120842191377587], [0.12184664801513617, 0.08072114837023257, 0.019950638305103782, 0.03721210960299325, 0.0, 0.014010759008763616], [0.13574498763067294, 0.0946772235188273, 0.033956137198998176, 0.05120842191377587, 0.014010759008763616, 0.0]], [[NaN, NaN, NaN, NaN, NaN, NaN], [NaN, NaN, NaN, NaN, NaN, NaN], [NaN, NaN, NaN, NaN, NaN, NaN], [NaN, NaN, NaN, NaN, NaN, NaN], [NaN, NaN, NaN, NaN, NaN, NaN], [NaN, NaN, NaN, NaN, NaN, NaN]], [[0.0, 0.0009309898948786558, 0.0013910514093855425, 0.028350028388374113, 0.0010854722709676512, 0.030248852311390635], [0.0009309898948786558, 0.0, 0.0004600617341995087, 0.029280728440602685, 0.00015448243350542706, 0.031179512511465227], [0.0013910514093855425, 0.0004600617341995087, 0.0, 0.029740640046926815, 0.00030557930863375185, 0.03163940397841027], [0.028350028388374113, 0.029280728440602685, 0.029740640046926815, 0.0, 0.02943516097191585, 0.0018994472880089913], [0.0010854722709676512, 0.00015448243350542706, 0.00030557930863375185, 0.02943516097191585, 0.0, 0.031333938313117156], [0.030248852311390635, 0.031179512511465227, 0.03163940397841027, 0.0018994472880089913, 0.031333938313117156, 0.0]], [[0.0, 0.0191277843579881, 0.0009964895788673316, 0.06946456288071157, 0.057854755734118815, 0.08847000208146594], [0.0191277843579881, 0.0, 0.02012413092475116, 0.05036293383302279, 0.03874358680861153, 0.06938878998127022], [0.0009964895788673316, 0.02012413092475116, 0.0, 0.07045917380441587, 0.05884994889398104, 0.08946341148406356], [0.06946456288071157, 0.05036293383302279, 0.07045917380441587, 0.0, 0.011628642436077787, 0.019053903355200373], [0.057854755734118815, 0.03874358680861153, 0.05884994889398104, 0.011628642436077787, 0.0, 0.03067957171606887], [0.08847000208146594, 0.06938878998127022, 0.08946341148406356, 0.019053903355200373, 0.03067957171606887, 0.0]], [[0.0, 0.006880877035667265, 0.012112431910647948, 0.015223350847394863, 0.006289024900057525, 0.010835582857183572], [0.006880877035667265, 0.0, 0.005233908163031479, 0.022090062788992768, 0.013166556749379573, 0.017708541993637358], [0.012112431910647948, 0.005233908163031479, 0.0, 0.027305729706643585, 0.018393431166720597, 0.022930412087289676], [0.015223350847394863, 0.022090062788992768, 0.027305729706643585, 0.0, 0.008939914724095858, 0.004392607250391791], [0.006289024900057525, 0.013166556749379573, 0.018393431166720597, 0.008939914724095858, 0.0, 0.004548539116566833], [0.010835582857183572, 0.017708541993637358, 0.022930412087289676, 0.004392607250391791, 0.004548539116566833, 0.0]], [[0.0, 0.00465678176943887, 0.022424815312887886, 0.06319136735078407, 0.07003027799940477, 0.08827397748998186], [0.00465678176943887, 0.0, 0.017772960377631007, 0.06780745007612979, 0.07463840005702069, 0.09285838299464332], [0.022424815312887886, 0.017772960377631007, 0.0, 0.08535668100009645, 0.09215094915019022, 0.11026426856742971], [0.06319136735078407, 0.06780745007612979, 0.08535668100009645, 0.0, 0.006889547219983974, 0.025305990168557765], [0.07003027799940477, 0.07463840005702069, 0.09215094915019022, 0.006889547219983974, 0.0, 0.01842073222488754], [0.08827397748998186, 0.09285838299464332, 0.11026426856742971, 0.025305990168557765, 0.01842073222488754, 0.0]], [[0.0, 0.036078574330949874, 0.014905343069479824, 0.19156551956907653, 0.19291937066872625, 0.1845103995144913], [0.036078574330949874, 0.0, 0.02117783334126808, 0.15587563673075888, 0.15723541864915044, 0.1487903012659445], [0.014905343069479824, 0.02117783334126808, 0.0, 0.1768441685204882, 0.17820061945115007, 0.16977578054471806], [0.19156551956907653, 0.15587563673075888, 0.1768441685204882, 0.0, 0.0013714398020456483, 0.0071427778019622235], [0.19291937066872625, 0.15723541864915044, 0.17820061945115007, 0.0013714398020456483, 0.0, 0.008514187740011295], [0.1845103995144913, 0.1487903012659445, 0.16977578054471806, 0.0071427778019622235, 0.008514187740011295, 0.0]], [[0.0, 0.009047408545013735, 0.011156249316650928, 0.04270809226392899, 0.021253997267739654, 0.06006548013919802], [0.009047408545013735, 0.0, 0.002108961451884198, 0.05174497674414332, 0.030298249070310125, 0.06909357083976947], [0.011156249316650928, 0.002108961451884198, 0.0, 0.0538507985901319, 0.03240607123600025, 0.07119711670989957], [0.04270809226392899, 0.05174497674414332, 0.0538507985901319, 0.0, 0.02146395512782758, 0.01737889469726193], [0.021253997267739654, 0.030298249070310125, 0.03240607123600025, 0.02146395512782758, 0.0, 0.038836032975691104], [0.06006548013919802, 0.06909357083976947, 0.07119711670989957, 0.01737889469726193, 0.038836032975691104, 0.0]], [[0.0, 0.0009016235999377754, 0.001850586545143897, 0.003303946406859729, 0.011250667830645548, 0.022839903551531926], [0.0009016235999377754, 0.0, 0.002752200741234818, 0.0024023376813117, 0.010349267522127932, 0.021939274045686567], [0.001850586545143897, 0.002752200741234818, 0.0, 0.005154467966899581, 0.013100678883419765, 0.024688212832346585], [0.003303946406859729, 0.0024023376813117, 0.005154467966899581, 0.0, 0.007947354207802935, 0.01953922483045921], [0.011250667830645548, 0.010349267522127932, 0.013100678883419765, 0.007947354207802935, 0.0, 0.011595999019374087], [0.022839903551531926, 0.021939274045686567, 0.024688212832346585, 0.01953922483045921, 0.011595999019374087, 0.0]], [[0.0, 0.0034049262617179194, 0.007235862690223906, 0.15446366433793773, 0.12165240574067253, 0.1276639119603482], [0.0034049262617179194, 0.0, 0.0038309815698646865, 0.15781941311167677, 0.1250280592207847, 0.1310363681509136], [0.007235862690223906, 0.0038309815698646865, 0.0, 0.1615931295655351, 0.12882452096704342, 0.13482916504227702], [0.15446366433793773, 0.15781941311167677, 0.1615931295655351, 0.0, 0.033264332223012914, 0.027192504073511845], [0.12165240574067253, 0.1250280592207847, 0.12882452096704342, 0.033264332223012914, 0.0, 0.006076878858787898], [0.1276639119603482, 0.1310363681509136, 0.13482916504227702, 0.027192504073511845, 0.006076878858787898, 0.0]], [[0.0, 0.0073869237900787196, 0.009587485353261838, 0.0014696662380873553, 0.011564229262126167, 0.00826809234562777], [0.0073869237900787196, 0.0, 0.0022019872117376932, 0.008855764956231468, 0.018938034483683613, 0.01564712272993228], [0.009587485353261838, 0.0022019872117376932, 0.0, 0.01105579815979574, 0.021132487731984177, 0.017843753324047886], [0.0014696662380873553, 0.008855764956231468, 0.01105579815979574, 0.0, 0.010095889862303907, 0.006799076515719898], [0.011564229262126167, 0.018938034483683613, 0.021132487731984177, 0.010095889862303907, 0.0, 0.0032984893010658944], [0.00826809234562777, 0.01564712272993228, 0.017843753324047886, 0.006799076515719898, 0.0032984893010658944, 0.0]], [[0.0, 0.00139592972566786, 0.007572081490514349, 0.027593432740777628, 0.026433028829681755, 0.026711791676079052], [0.00139592972566786, 0.0, 0.006176453223730787, 0.026201790806446905, 0.02504104338994754, 0.025319887598198015], [0.007572081490514349, 0.006176453223730787, 0.0, 0.020038706941241848, 0.01887668295849626, 0.019155828652046916], [0.027593432740777628, 0.026201790806446905, 0.020038706941241848, 0.0, 0.0011636707473014654, 0.0008841466338053313], [0.026433028829681755, 0.02504104338994754, 0.01887668295849626, 0.0011636707473014654, 0.0, 0.00027952511531910965], [0.026711791676079052, 0.025319887598198015, 0.019155828652046916, 0.0008841466338053313, 0.00027952511531910965, 0.0]], [[0.0, 0.010394206308223913, 0.00426462853319983, 0.07923587075330468, 0.07536527192612841, 0.08551352292266555], [0.010394206308223913, 0.0, 0.006129673793609594, 0.0688613847466981, 0.06498877647078097, 0.07514252389522035], [0.00426462853319983, 0.006129673793609594, 0.0, 0.07498005940863685, 0.07110860122744327, 0.0812591986494688], [0.07923587075330468, 0.0688613847466981, 0.07498005940863685, 0.0, 0.0038786290114072473, 0.006292441457683333], [0.07536527192612841, 0.06498877647078097, 0.07110860122744327, 0.0038786290114072473, 0.0, 0.010170983377956492], [0.08551352292266555, 0.07514252389522035, 0.0812591986494688, 0.006292441457683333, 0.010170983377956492, 0.0]], [[0.0, 0.031088976645539196, 0.03461493460871223, 0.026645315544899874, 0.01136276616383496, 0.04868092344221388], [0.031088976645539196, 0.0, 0.0035313773675396476, 0.05765484799241574, 0.04242776703489058, 0.07955784738052099], [0.03461493460871223, 0.0035313773675396476, 0.0, 0.061167279732096604, 0.04594905371240103, 0.0830517478896235], [0.026645315544899874, 0.05765484799241574, 0.061167279732096604, 0.0, 0.015291188303000277, 0.022094993582235947], [0.01136276616383496, 0.04242776703489058, 0.04594905371240103, 0.015291188303000277, 0.0, 0.03735913598539151], [0.04868092344221388, 0.07955784738052099, 0.0830517478896235, 0.022094993582235947, 0.03735913598539151, 0.0]], [[0.0, 0.00618399845991989, 0.011885779274090492, 0.006725224662929723, 0.0465252446487783, 0.025039990762256503], [0.00618399845991989, 0.0, 0.005701926064923896, 0.0005412340046383303, 0.05270396348587875, 0.03122231040447336], [0.011885779274090492, 0.005701926064923896, 0.0, 0.0051606975799872385, 0.05839978878915065, 0.0369219562154], [0.006725224662929723, 0.0005412340046383303, 0.0051606975799872385, 0.0, 0.05324466917337839, 0.03176335813474881], [0.0465252446487783, 0.05270396348587875, 0.05839978878915065, 0.05324466917337839, 0.0, 0.02149402364730339], [0.025039990762256503, 0.03122231040447336, 0.0369219562154, 0.03176335813474881, 0.02149402364730339, 0.0]], [[0.0, 0.03019040903605624, 0.08412345626513495, 0.11447498269633993, 0.05450828645475589, 0.09037775450518486], [0.03019040903605624, 0.0, 0.05398832052573432, 0.1444181902514296, 0.08463439201163032, 0.12041009398713769], [0.08412345626513495, 0.05398832052573432, 0.0, 0.19771390973670172, 0.13835522498574812, 0.17390300468699638], [0.11447498269633993, 0.1444181902514296, 0.19771390973670172, 0.0, 0.060174698128063885, 0.02424351311192063], [0.05450828645475589, 0.08463439201163032, 0.13835522498574812, 0.060174698128063885, 0.0, 0.03596442849648435], [0.09037775450518486, 0.12041009398713769, 0.17390300468699638, 0.02424351311192063, 0.03596442849648435, 0.0]], [[0.0, 0.007900165608314092, 0.0281827177694145, 0.10030148094311837, 0.11670508700265966, 0.10388527477166885], [0.007900165608314092, 0.0, 0.03607906860530485, 0.09243174485292852, 0.10884600970406712, 0.0960177426266761], [0.0281827177694145, 0.03607906860530485, 0.0, 0.1283282662766771, 0.14468646163618185, 0.13190257246655385], [0.10030148094311837, 0.09243174485292852, 0.1283282662766771, 0.0, 0.01647712509929069, 0.003598211278094803], [0.11670508700265966, 0.10884600970406712, 0.14468646163618185, 0.01647712509929069, 0.0, 0.012879188691357136], [0.10388527477166885, 0.0960177426266761, 0.13190257246655385, 0.003598211278094803, 0.012879188691357136, 0.0]], [[0.0, 0.02173593625851366, 0.009146103557740913, 0.07387647971213784, 0.05946606980589624, 0.06614973088327214], [0.02173593625851366, 0.0, 0.03087877463058921, 0.052190677774951615, 0.03775871600485514, 0.04445159424858454], [0.009146103557740913, 0.03087877463058921, 0.0, 0.08299052761401819, 0.06859127758979117, 0.07527008565676291], [0.07387647971213784, 0.052190677774951615, 0.08299052761401819, 0.0, 0.014450645452602957, 0.007751009120710721], [0.05946606980589624, 0.03775871600485514, 0.06859127758979117, 0.014450645452602957, 0.0, 0.006700166158103392], [0.06614973088327214, 0.04445159424858454, 0.07527008565676291, 0.007751009120710721, 0.006700166158103392, 0.0]], [[0.0, 0.010926642488758888, 0.01279122500880635, 0.03822672801253862, 0.033843895162250816, 0.014723203354796162], [0.010926642488758888, 0.0, 0.02371560333870699, 0.027308580596752858, 0.022923518323476826, 0.0037969978063085797], [0.01279122500880635, 0.02371560333870699, 0.0, 0.051000125950474165, 0.046620798423595886, 0.02751086705567299], [0.03822672801253862, 0.027308580596752858, 0.051000125950474165, 0.0, 0.004387234594767636, 0.02351344632744098], [0.033843895162250816, 0.022923518323476826, 0.046620798423595886, 0.004387234594767636, 0.0, 0.019127783261055846], [0.014723203354796162, 0.0037969978063085797, 0.02751086705567299, 0.02351344632744098, 0.019127783261055846, 0.0]], [[0.0, 0.011417321966417216, 0.006492236802839658, 0.002317160927252956, 0.017590958202313947, 0.019664561379203607], [0.011417321966417216, 0.0, 0.004925312185689209, 0.013734253846890185, 0.0061743943609193375, 0.031077363590666516], [0.006492236802839658, 0.004925312185689209, 0.0, 0.008809313545081448, 0.011099502203508721, 0.02615461814307365], [0.002317160927252956, 0.013734253846890185, 0.008809313545081448, 0.0, 0.01990761249215464, 0.017347923904805055], [0.017590958202313947, 0.0061743943609193375, 0.011099502203508721, 0.01990761249215464, 0.0, 0.03724725474093011], [0.019664561379203607, 0.031077363590666516, 0.02615461814307365, 0.017347923904805055, 0.03724725474093011, 0.0]], [[0.0, 0.013372025518143085, 0.014183701601949154, 0.04764381772961391, 0.01960072476980456, 0.06528073287746604], [0.013372025518143085, 0.0, 0.02754772703142975, 0.03430057053184077, 0.006231000042789423, 0.05196601211749436], [0.014183701601949154, 0.02754772703142975, 0.0, 0.06176884736259178, 0.03377027554088957, 0.07936549031662293], [0.04764381772961391, 0.03430057053184077, 0.06176884736259178, 0.0, 0.028077123680866338, 0.017701270722202143], [0.01960072476980456, 0.006231000042789423, 0.03377027554088957, 0.028077123680866338, 0.0, 0.045752916573377926], [0.06528073287746604, 0.05196601211749436, 0.07936549031662293, 0.017701270722202143, 0.045752916573377926, 0.0]], [[0.0, 0.017086724193964658, 0.015541660603054758, 0.12476021669023628, 0.15875712373608591, 0.1025764064323195], [0.017086724193964658, 0.0, 0.0015452079476893955, 0.10775312259694543, 0.14180395308037536, 0.08554168713512637], [0.015541660603054758, 0.0015452079476893955, 0.0, 0.10929202077131128, 0.14333823983378238, 0.08708290495017353], [0.12476021669023628, 0.10775312259694543, 0.10929202077131128, 0.0, 0.03423785794274832, 0.02228354736019111], [0.15875712373608591, 0.14180395308037536, 0.14333823983378238, 0.03423785794274832, 0.0, 0.05650534088031586], [0.1025764064323195, 0.08554168713512637, 0.08708290495017353, 0.02228354736019111, 0.05650534088031586, 0.0]], [[0.0, 0.0008911559213669899, 0.004700554962601315, 0.03810427220977625, 0.026705779659331814, 0.03957531165809751], [0.0008911559213669899, 0.0, 0.0038094357014389233, 0.03721574350562393, 0.025815944859814196, 0.03868697999996526], [0.004700554962601315, 0.0038094357014389233, 0.0, 0.033416024817128555, 0.022011100416771883, 0.03488804519036093], [0.03810427220977625, 0.03721574350562393, 0.033416024817128555, 0.0, 0.011420943162391034, 0.0014751845586671785], [0.026705779659331814, 0.025815944859814196, 0.022011100416771883, 0.011420943162391034, 0.0, 0.012895750831606904], [0.03957531165809751, 0.03868697999996526, 0.03488804519036093, 0.0014751845586671785, 0.012895750831606904, 0.0]], [[0.0, 0.005487898391611631, 0.008628257106425665, 0.012224079343913525, 0.025654270756737898, 0.032036403359317046], [0.005487898391611631, 0.0, 0.003140546823837414, 0.0067367573769846895, 0.020170108809619735, 0.026554740147629614], [0.008628257106425665, 0.003140546823837414, 0.0, 0.0035963095670435426, 0.017031010757976688, 0.02341685568339315], [0.012224079343913525, 0.0067367573769846895, 0.0035963095670435426, 0.0, 0.01343582419258911, 0.019822859098932787], [0.025654270756737898, 0.020170108809619735, 0.017031010757976688, 0.01343582419258911, 0.0, 0.006389492415831974], [0.032036403359317046, 0.026554740147629614, 0.02341685568339315, 0.019822859098932787, 0.006389492415831974, 0.0]], [[0.0, 0.015661850361244244, 0.013289075172597744, 0.005705482315049074, 0.01802346835144247, 0.029114178377572915], [0.015661850361244244, 0.0, 0.0023729528926764274, 0.00995668716152943, 0.0023618583674756034, 0.013454551048595626], [0.013289075172597744, 0.0023729528926764274, 0.0, 0.007583798898539002, 0.004734801634859883, 0.015827319670479435], [0.005705482315049074, 0.00995668716152943, 0.007583798898539002, 0.0, 0.012318440820638455, 0.023410098801211796], [0.01802346835144247, 0.0023618583674756034, 0.004734801634859883, 0.012318440820638455, 0.0, 0.01109282153105707], [0.029114178377572915, 0.013454551048595626, 0.015827319670479435, 0.023410098801211796, 0.01109282153105707, 0.0]], [[0.0, 0.0057080817593116884, 0.0058728298668210355, 0.0298861158426794, 0.051396819079322316, 0.03018764971682973], [0.0057080817593116884, 0.0, 0.00016475067548559172, 0.02417990150614535, 0.04569466896654237, 0.0244814771222646], [0.0058728298668210355, 0.00016475067548559172, 0.0, 0.024015193868278998, 0.04553006903381208, 0.024316770554078947], [0.0298861158426794, 0.02417990150614535, 0.024015193868278998, 0.0, 0.021524977507688392, 0.0003016539243437611], [0.051396819079322316, 0.04569466896654237, 0.04553006903381208, 0.021524977507688392, 0.0, 0.02122338137785064], [0.03018764971682973, 0.0244814771222646, 0.024316770554078947, 0.0003016539243437611, 0.02122338137785064, 0.0]], [[0.0, 0.006274935351639949, 0.034064699655203035, 0.18887945819531185, 0.14721523847763615, 0.16552294999236342], [0.006274935351639949, 0.0, 0.04033659762366474, 0.18269067848917567, 0.14099052251266325, 0.15931267411054045], [0.034064699655203035, 0.04033659762366474, 0.0, 0.22239182934719068, 0.1809392475232702, 0.1991610606014886], [0.18887945819531185, 0.18269067848917567, 0.22239182934719068, 0.0, 0.0421983953812637, 0.023700872740849824], [0.14721523847763615, 0.14099052251266325, 0.1809392475232702, 0.0421983953812637, 0.0, 0.01850790597680998], [0.16552294999236342, 0.15931267411054045, 0.1991610606014886, 0.023700872740849824, 0.01850790597680998, 0.0]], [[0.0, 0.00905183655471713, 0.006575913058878769, 0.08296132478017576, 0.09418654811355331, 0.08978199553295593], [0.00905183655471713, 0.0, 0.015627333312461345, 0.07393703086588159, 0.08517123820619084, 0.08076299420706004], [0.006575913058878769, 0.015627333312461345, 0.0, 0.08951347346175574, 0.10073168410035722, 0.09633000292464118], [0.08296132478017576, 0.07393703086588159, 0.08951347346175574, 0.0, 0.011274125335253318, 0.006848815093103909], [0.09418654811355331, 0.08517123820619084, 0.10073168410035722, 0.011274125335253318, 0.0, 0.004425527042896273], [0.08978199553295593, 0.08076299420706004, 0.09633000292464118, 0.006848815093103909, 0.004425527042896273, 0.0]], [[0.0, 0.020736082039287704, 0.0031496909746345286, 0.05208265615253902, 0.06350731137159368, 0.02251569739430895], [0.020736082039287704, 0.0, 0.017586839049514517, 0.031360308106827335, 0.04279430775161298, 0.0017799442993169355], [0.0031496909746345286, 0.017586839049514517, 0.0, 0.04893617326627466, 0.06036249117284188, 0.019366542786129384], [0.05208265615253902, 0.031360308106827335, 0.04893617326627466, 0.0, 0.011440598925495739, 0.029581046673300675], [0.06350731137159368, 0.04279430775161298, 0.06036249117284188, 0.011440598925495739, 0.0, 0.041015668987881275], [0.02251569739430895, 0.0017799442993169355, 0.019366542786129384, 0.029581046673300675, 0.041015668987881275, 0.0]], [[0.0, 0.005774335099004039, 0.012811632570381589, 0.05000577204421716, 0.021581732948828557, 0.04533168002591091], [0.005774335099004039, 0.0, 0.007037633605796016, 0.0557706631030188, 0.027353981775293603, 0.0510981166278043], [0.012811632570381589, 0.007037633605796016, 0.0, 0.06279356695398391, 0.03438748368742255, 0.058123170141283015], [0.05000577204421716, 0.0557706631030188, 0.06279356695398391, 0.0, 0.02844134327560782, 0.004679877187900078], [0.021581732948828557, 0.027353981775293603, 0.03438748368742255, 0.02844134327560782, 0.0, 0.0237631414007461], [0.04533168002591091, 0.0510981166278043, 0.058123170141283015, 0.004679877187900078, 0.0237631414007461, 0.0]], [[0.0, 0.0, 0.0, 0.0, 0.0, 0.0], [0.0, 0.0, 0.0, 0.0, 0.0, 0.0], [0.0, 0.0, 0.0, 0.0, 0.0, 0.0], [0.0, 0.0, 0.0, 0.0, 0.0, 0.0], [0.0, 0.0, 0.0, 0.0, 0.0, 0.0], [0.0, 0.0, 0.0, 0.0, 0.0, 0.0]], [[0.0, 0.04008315012984382, 0.04908819834416206, 0.0006743451025432106, 0.0274024525095308, 0.02197958425782916], [0.04008315012984382, 0.0, 0.009288979898961543, 0.040745400897296655, 0.012868367180894081, 0.018309809575843782], [0.04908819834416206, 0.009288979898961543, 0.0, 0.04974344054470396, 0.022105908240328407, 0.027511847158107408], [0.0006743451025432106, 0.040745400897296655, 0.04974344054470396, 0.0, 0.028071516840850116, 0.02265061894089111], [0.0274024525095308, 0.012868367180894081, 0.022105908240328407, 0.028071516840850116, 0.0, 0.005461567470375397], [0.02197958425782916, 0.018309809575843782, 0.027511847158107408, 0.02265061894089111, 0.005461567470375397, 0.0]], [[0.0, 0.012166805979732203, 0.02662352271629829, 0.06034417167863734, 0.0863544193804987, 0.07418921475982991], [0.012166805979732203, 0.0, 0.014458379145701276, 0.04819008759135366, 0.07421598451605114, 0.06204266863355921], [0.02662352271629829, 0.014458379145701276, 0.0, 0.03374026391622151, 0.05978126680501218, 0.04759993742559547], [0.06034417167863734, 0.04819008759135366, 0.03374026391622151, 0.0, 0.026060962122846525, 0.013868064367205824], [0.0863544193804987, 0.07421598451605114, 0.05978126680501218, 0.026060962122846525, 0.0, 0.012194628703066665], [0.07418921475982991, 0.06204266863355921, 0.04759993742559547, 0.013868064367205824, 0.012194628703066665, 0.0]], [[0.0, 0.004836363477632976, 0.006422678104091965, 0.0037815377658944947, 0.0009278935585359213, 0.009817853244479384], [0.004836363477632976, 0.0, 0.0015864494777890162, 0.0010548789672899324, 0.0057641845099883635, 0.0049821299416459046], [0.006422678104091965, 0.0015864494777890162, 0.0, 0.002641316497589582, 0.007350449489741691, 0.003395751597525512], [0.0037815377658944947, 0.0010548789672899324, 0.002641316497589582, 0.0, 0.004709384830352608, 0.006036924098962228], [0.0009278935585359213, 0.0057641845099883635, 0.007350449489741691, 0.004709384830352608, 0.0, 0.01074547684819813], [0.009817853244479384, 0.0049821299416459046, 0.003395751597525512, 0.006036924098962228, 0.01074547684819813, 0.0]], [[0.0, 0.010465773806458566, 0.017321914444560074, 0.04844158150381407, 0.05203133471063022, 0.04616878513519522], [0.010465773806458566, 0.0, 0.006896480020350885, 0.03842868469274079, 0.04207967915337574, 0.03611799192944442], [0.017321914444560074, 0.006896480020350885, 0.0, 0.031700509594308084, 0.03538225209164236, 0.029371182349043394], [0.04844158150381407, 0.03842868469274079, 0.031700509594308084, 0.0, 0.0037419699977500292, 0.00236236864308617], [0.05203133471063022, 0.04207967915337574, 0.03538225209164236, 0.0037419699977500292, 0.0, 0.00610370254194036], [0.04616878513519522, 0.03611799192944442, 0.029371182349043394, 0.00236236864308617, 0.00610370254194036, 0.0]], [[0.0, 0.015434590766794284, 0.01231653036554446, 0.0557017269128167, 0.054076802029974946, 0.061547071178526584], [0.015434590766794284, 0.0, 0.02774466249094275, 0.04030368403758578, 0.0386763787350127, 0.04615815771001668], [0.01231653036554446, 0.02774466249094275, 0.0, 0.0679660863522778, 0.06634371501778008, 0.07380180484230804], [0.0557017269128167, 0.04030368403758578, 0.0679660863522778, 0.0, 0.0016297038570565266, 0.005864621948804244], [0.054076802029974946, 0.0386763787350127, 0.06634371501778008, 0.0016297038570565266, 0.0, 0.007494263969346313], [0.061547071178526584, 0.04615815771001668, 0.07380180484230804, 0.005864621948804244, 0.007494263969346313, 0.0]], [[0.0, 0.009012842285457236, 0.03288761384228679, 0.003325295265960196, 0.014696321319892798, 0.01906689865018374], [0.009012842285457236, 0.0, 0.02388112547397031, 0.012337827713902787, 0.02370658758786452, 0.028075814717574876], [0.03288761384228679, 0.02388112547397031, 0.0, 0.0362094384026751, 0.04756421965638811, 0.05192681850897962], [0.003325295265960196, 0.012337827713902787, 0.0362094384026751, 0.0, 0.01137147176519618, 0.01574239756390534], [0.014696321319892798, 0.02370658758786452, 0.04756421965638811, 0.01137147176519618, 0.0, 0.004371532222862988], [0.01906689865018374, 0.028075814717574876, 0.05192681850897962, 0.01574239756390534, 0.004371532222862988, 0.0]], [[0.0, 0.006793533374872652, 0.030011235304422477, 0.020732507051744325, 0.00799462916859858, 0.004531368911068278], [0.006793533374872652, 0.0, 0.02322205308132265, 0.02752209384739934, 0.014787365940487874, 0.002262231805643055], [0.030011235304422477, 0.02322205308132265, 0.0, 0.05071311643896565, 0.03799723801427927, 0.02548306542257604], [0.020732507051744325, 0.02752209384739934, 0.05071311643896565, 0.0, 0.012740095324700274, 0.025261448368854206], [0.00799462916859858, 0.014787365940487874, 0.03799723801427927, 0.012740095324700274, 0.0, 0.012525545915346265], [0.004531368911068278, 0.002262231805643055, 0.02548306542257604, 0.025261448368854206, 0.012525545915346265, 0.0]], [[0.0, 0.007969019227395098, 0.005407996262141394, 0.017168626500929814, 0.017112976332493385, 0.019194531439629518], [0.007969019227395098, 0.0, 0.002562043326714809, 0.009210485668239699, 0.009154738050729763, 0.011240183178264872], [0.005407996262141394, 0.002562043326714809, 0.0, 0.011770202071579477, 0.011714478765237703, 0.013798935098674227], [0.017168626500929814, 0.009210485668239699, 0.011770202071579477, 0.0, 5.578457722555226e-05, 0.002031331343693594], [0.017112976332493385, 0.009154738050729763, 0.011714478765237703, 5.578457722555226e-05, 0.0, 0.0020871141694191646], [0.019194531439629518, 0.011240183178264872, 0.013798935098674227, 0.002031331343693594, 0.0020871141694191646, 0.0]], [[NaN, NaN, NaN, NaN, NaN, NaN], [NaN, NaN, NaN, NaN, NaN, NaN], [NaN, NaN, NaN, NaN, NaN, NaN], [NaN, NaN, NaN, NaN, NaN, NaN], [NaN, NaN, NaN, NaN, NaN, NaN], [NaN, NaN, NaN, NaN, NaN, NaN]], [[0.0, 0.001019047320804246, 0.0046141914998916456, 0.013111331496215614, 0.013032594209195957, 0.012700063908813052], [0.001019047320804246, 0.0, 0.0035952364343937765, 0.012093132685745831, 0.01201438510797811, 0.011681811998839367], [0.0046141914998916456, 0.0035952364343937765, 0.0, 0.008499797800912924, 0.008421020987471637, 0.008088326716636162], [0.013111331496215614, 0.012093132685745831, 0.008499797800912924, 0.0, 7.880436061263017e-05, 0.0004116094774376227], [0.013032594209195957, 0.01201438510797811, 0.008421020987471637, 7.880436061263017e-05, 0.0, 0.0003328051685837517], [0.012700063908813052, 0.011681811998839367, 0.008088326716636162, 0.0004116094774376227, 0.0003328051685837517, 0.0]], [[0.0, 0.0020775013492939434, 0.014161091095152394, 0.04520170555511785, 0.03479874100440736, 0.023956580664580257], [0.0020775013492939434, 0.0, 0.01623813056949515, 0.04312768940159693, 0.03272331655517277, 0.02188005564685124], [0.014161091095152394, 0.01623813056949515, 0.0, 0.05932909080535765, 0.04893798822912279, 0.03810570897621179], [0.04520170555511785, 0.04312768940159693, 0.05932909080535765, 0.0, 0.0104162296238046, 0.021264144757864444], [0.03479874100440736, 0.03272331655517277, 0.04893798822912279, 0.0104162296238046, 0.0, 0.010849778649892014], [0.023956580664580257, 0.02188005564685124, 0.03810570897621179, 0.021264144757864444, 0.010849778649892014, 0.0]], [[0.0, 0.0038726005661174233, 0.006058093708171829, 0.04380262988862708, 0.04744634620593952, 0.03912171303874975], [0.0038726005661174233, 0.0, 0.009930501092418591, 0.03993516058322755, 0.0435797719915953, 0.035253191889687126], [0.006058093708171829, 0.009930501092418591, 0.0, 0.04985052635274089, 0.05349266448738614, 0.04517148433678534], [0.04380262988862708, 0.03993516058322755, 0.04985052635274089, 0.0, 0.0036490451859777814, 0.004686640362797579], [0.04744634620593952, 0.0435797719915953, 0.05349266448738614, 0.0036490451859777814, 0.0, 0.008335591598288531], [0.03912171303874975, 0.035253191889687126, 0.04517148433678534, 0.004686640362797579, 0.008335591598288531, 0.0]], [[0.0, 0.016515597107816818, 0.04522844289170606, 0.12375366874786677, 0.14806758441684117, 0.1484895059032345], [0.016515597107816818, 0.0, 0.061726975400561185, 0.10731447919360955, 0.13166382262269383, 0.13208641853880676], [0.04522844289170606, 0.061726975400561185, 0.0, 0.16864851198122235, 0.192842606212385, 0.1932622919890108], [0.12375366874786677, 0.10731447919360955, 0.16864851198122235, 0.0, 0.024470293242942833, 0.024895396500417315], [0.14806758441684117, 0.13166382262269383, 0.192842606212385, 0.024470293242942833, 0.0, 0.00042519839131415323], [0.1484895059032345, 0.13208641853880676, 0.1932622919890108, 0.024895396500417315, 0.00042519839131415323, 0.0]], [[0.0, 0.008643497762562208, 0.004756205632537967, 0.01791313269200786, 0.006544287128772054, 0.01795974647593044], [0.008643497762562208, 0.0, 0.0038882621559276375, 0.026534214801535345, 0.015182844414337981, 0.026580735696373137], [0.004756205632537967, 0.0038882621559276375, 0.0, 0.022658985949758917, 0.011298505456495276, 0.022705553679600976], [0.01791313269200786, 0.026534214801535345, 0.022658985949758917, 0.0, 0.011375648738159551, 4.66866901724527e-05], [0.006544287128772054, 0.015182844414337981, 0.011298505456495276, 0.011375648738159551, 0.0, 0.011422306782159082], [0.01795974647593044, 0.026580735696373137, 0.022705553679600976, 4.66866901724527e-05, 0.011422306782159082, 0.0]], [[0.0, 0.024805972553456564, 0.010644951054852319, 0.024522548716969888, 0.04874874714394667, 0.03133392448829938], [0.024805972553456564, 0.0, 0.014164463321284439, 0.0002835783268290771, 0.023967549227565492, 0.006532439592538476], [0.010644951054852319, 0.014164463321284439, 0.0, 0.013880933918833513, 0.03812116767690225, 0.02069524441142607], [0.024522548716969888, 0.0002835783268290771, 0.013880933918833513, 0.0, 0.024250992931972866, 0.006816007266221554], [0.04874874714394667, 0.023967549227565492, 0.03812116767690225, 0.024250992931972866, 0.0, 0.017437311780106643], [0.03133392448829938, 0.006532439592538476, 0.02069524441142607, 0.006816007266221554, 0.017437311780106643, 0.0]], [[0.0, 0.028489040033319077, 0.006006317507272191, 0.13179231704437283, 0.11049353292950109, 0.13878130313612674], [0.028489040033319077, 0.0, 0.022484057243951434, 0.10344189623069654, 0.08209603389685406, 0.1104485450287237], [0.006006317507272191, 0.022484057243951434, 0.0, 0.1258212702049887, 0.10451162112211933, 0.1328142829102231], [0.13179231704437283, 0.10344189623069654, 0.1258212702049887, 0.0, 0.021414510875242636, 0.0070375835615981985], [0.11049353292950109, 0.08209603389685406, 0.10451162112211933, 0.021414510875242636, 0.0, 0.028450334376719393], [0.13878130313612674, 0.1104485450287237, 0.1328142829102231, 0.0070375835615981985, 0.028450334376719393, 0.0]], [[0.0, 0.025026436834819855, 0.030125814053803695, 0.09973288840518488, 0.06450991577064184, 0.03938834524316229], [0.025026436834819855, 0.0, 0.05512989199483464, 0.124606454845656, 0.08946212858738391, 0.06438106797475833], [0.030125814053803695, 0.05512989199483464, 0.0, 0.06970358869881131, 0.034416207208576174, 0.00926797354340383], [0.09973288840518488, 0.124606454845656, 0.06970358869881131, 0.0, 0.03532387244757975, 0.06045286627401645], [0.06450991577064184, 0.08946212858738391, 0.034416207208576174, 0.03532387244757975, 0.0, 0.025151914657565378], [0.03938834524316229, 0.06438106797475833, 0.00926797354340383, 0.06045286627401645, 0.025151914657565378, 0.0]], [[0.0, 0.07563424114323858, 0.0886929790300923, 0.08804528109239515, 0.08378432903145608, 0.031238104346569002], [0.07563424114323858, 0.0, 0.013111176952772498, 0.012460464847704387, 0.008180772234186956, 0.044453791706167214], [0.0886929790300923, 0.013111176952772498, 0.0, 0.0006507849432039433, 0.004930764495787527, 0.05754399592641954], [0.08804528109239515, 0.012460464847704387, 0.0006507849432039433, 0.0, 0.004279989090268721, 0.05689456939105021], [0.08378432903145608, 0.008180772234186956, 0.004930764495787527, 0.004279989090268721, 0.0, 0.05262268739763223], [0.031238104346569002, 0.044453791706167214, 0.05754399592641954, 0.05689456939105021, 0.05262268739763223, 0.0]], [[0.0, 0.005762859212770765, 0.0024334978047265954, 0.012004821532769692, 0.015210158565922702, 0.006076326665627054], [0.005762859212770765, 0.0, 0.003329405464702108, 0.01776655366312452, 0.009448101042109209, 0.011838801263530183], [0.0024334978047265954, 0.003329405464702108, 0.0, 0.014437935078599907, 0.01277711550923704, 0.008509708491146975], [0.012004821532769692, 0.01776655366312452, 0.014437935078599907, 0.0, 0.027210338748561335, 0.005928882403216761], [0.015210158565922702, 0.009448101042109209, 0.01277711550923704, 0.027210338748561335, 0.0, 0.021284625726813458], [0.006076326665627054, 0.011838801263530183, 0.008509708491146975, 0.005928882403216761, 0.021284625726813458, 0.0]], [[0.0, 0.023804384870063523, 0.006992082380450737, 0.04733951398379015, 0.05795915769089794, 0.05762887635145893], [0.023804384870063523, 0.0, 0.016819394959288643, 0.02359455271486825, 0.03425705423148426, 0.03392530569807846], [0.006992082380450737, 0.016819394959288643, 0.0, 0.04037886037744932, 0.05101410805110141, 0.05068330300193348], [0.04733951398379015, 0.02359455271486825, 0.04037886037744932, 0.0, 0.010678829277868968, 0.010346433900163538], [0.05795915769089794, 0.03425705423148426, 0.05101410805110141, 0.010678829277868968, 0.0, 0.0003324587746639836], [0.05762887635145893, 0.03392530569807846, 0.05068330300193348, 0.010346433900163538, 0.0003324587746639836, 0.0]], [[0.0, 0.006535429692899425, 0.015408363233872959, 0.07118899767039875, 0.06918116341406153, 0.06681910067707698], [0.006535429692899425, 0.0, 0.02194213178312709, 0.06467312893068038, 0.06266421205071776, 0.06030091081308333], [0.015408363233872959, 0.02194213178312709, 0.0, 0.08653344245300003, 0.08452864874407855, 0.08217008154465545], [0.07118899767039875, 0.06467312893068038, 0.08653344245300003, 0.0, 0.0020136891228870082, 0.004382246850165881], [0.06918116341406153, 0.06266421205071776, 0.08452864874407855, 0.0020136891228870082, 0.0, 0.0023685689565022456], [0.06681910067707698, 0.06030091081308333, 0.08217008154465545, 0.004382246850165881, 0.0023685689565022456, 0.0]], [[0.0, 0.04737047089532437, 0.08198484749394967, 0.024785971568849072, 0.018992311928372776, 0.018800912782028178], [0.04737047089532437, 0.0, 0.03466513288836782, 0.07212619920715108, 0.02838745417057001, 0.028578820812282583], [0.08198484749394967, 0.03466513288836782, 0.0, 0.10669224581696493, 0.0630289122134364, 0.06322005005810376], [0.024785971568849072, 0.07212619920715108, 0.10669224581696493, 0.0, 0.043770997374556406, 0.04357970360883789], [0.018992311928372776, 0.02838745417057001, 0.0630289122134364, 0.043770997374556406, 0.0, 0.00019142370383583513], [0.018800912782028178, 0.028578820812282583, 0.06322005005810376, 0.04357970360883789, 0.00019142370383583513, 0.0]], [[0.0, 0.00512148817479515, 0.0037951846912244896, 0.00896428178962432, 0.004627625747578332, 0.008036318548484779], [0.00512148817479515, 0.0, 0.0013273933540799824, 0.0038498016118840663, 0.0004943522910582256, 0.0029196490680010114], [0.0037951846912244896, 0.0013273933540799824, 0.0, 0.005176191467525418, 0.0008330629004361391, 0.004246411183433703], [0.00896428178962432, 0.0038498016118840663, 0.005176191467525418, 0.0, 0.004343843278038332, 0.0009305304320724475], [0.004627625747578332, 0.0004943522910582256, 0.0008330629004361391, 0.004343843278038332, 0.0, 0.0034138141876234713], [0.008036318548484779, 0.0029196490680010114, 0.004246411183433703, 0.0009305304320724475, 0.0034138141876234713, 0.0]], [[0.0, 0.021363806110573254, 0.048490454148508326, 0.08268471538551547, 0.05764169792783788, 0.06954254107386885], [0.021363806110573254, 0.0, 0.0271460099811449, 0.061399994303174985, 0.0363091474067252, 0.04822983202250206], [0.048490454148508326, 0.0271460099811449, 0.0, 0.03429941783823433, 0.00917000660403477, 0.021105270146427074], [0.08268471538551547, 0.061399994303174985, 0.03429941783823433, 0.0, 0.025136132425916027, 0.013202458773690046], [0.05764169792783788, 0.0363091474067252, 0.00917000660403477, 0.025136132425916027, 0.0, 0.011937179905395775], [0.06954254107386885, 0.04822983202250206, 0.021105270146427074, 0.013202458773690046, 0.011937179905395775, 0.0]], [[0.0, 0.00017012388030898285, 0.00386750270848137, 0.040362931261920885, 0.020039802327521616, 0.03042590815868201], [0.00017012388030898285, 0.0, 0.0040376190303425975, 0.04019348709996661, 0.019869856582569012, 0.030256182473662067], [0.00386750270848137, 0.0040376190303425975, 0.0, 0.04421322183684964, 0.02390236990936911, 0.0342830221387836], [0.040362931261920885, 0.04019348709996661, 0.04421322183684964, 0.0, 0.020361285780650388, 0.00996449406413291], [0.020039802327521616, 0.019869856582569012, 0.02390236990936911, 0.020361285780650388, 0.0, 0.010401259797429441], [0.03042590815868201, 0.030256182473662067, 0.0342830221387836, 0.00996449406413291, 0.010401259797429441, 0.0]], [[0.0, 0.022265780055592977, 0.026010488321570605, 0.04343616006484419, 0.034920010512588806, 0.008093042902313366], [0.022265780055592977, 0.0, 0.0037454616616702553, 0.021177509231509017, 0.012657652138945532, 0.014173622946328247], [0.026010488321570605, 0.0037454616616702553, 0.0, 0.01743253109000473, 0.008912337975335801, 0.01791875391977355], [0.04343616006484419, 0.021177509231509017, 0.01743253109000473, 0.0, 0.008520657344642274, 0.03534743445653537], [0.034920010512588806, 0.012657652138945532, 0.008912337975335801, 0.008520657344642274, 0.0, 0.02682959978711631], [0.008093042902313366, 0.014173622946328247, 0.01791875391977355, 0.03534743445653537, 0.02682959978711631, 0.0]], [[0.0, 0.023004089401520246, 0.049126954367538, 0.049964150584613766, 0.05508620804495804, 0.061008006094725405], [0.023004089401520246, 0.0, 0.026152283811335098, 0.07289948790566816, 0.07800995258991966, 0.083917418300738], [0.049126954367538, 0.026152283811335098, 0.0, 0.09888209623657042, 0.10397322744019437, 0.10985734279319893], [0.049964150584613766, 0.07289948790566816, 0.09888209623657042, 0.0, 0.005132151203061067, 0.011067720997540437], [0.05508620804495804, 0.07800995258991966, 0.10397322744019437, 0.005132151203061067, 0.0, 0.0059357878109306955], [0.061008006094725405, 0.083917418300738, 0.10985734279319893, 0.011067720997540437, 0.0059357878109306955, 0.0]], [[0.0, 0.014747685704001161, 0.0032864155305733366, 0.004295118432048089, 0.014131138898995638, 0.014341523747159919], [0.014747685704001161, 0.0, 0.011465459720106536, 0.010457588273376157, 0.0006175752452687387, 0.00040685034978914805], [0.0032864155305733366, 0.011465459720106536, 0.0, 0.0010088046011973088, 0.010848509555380142, 0.011059029639208845], [0.004295118432048089, 0.010457588273376157, 0.0010088046011973088, 0.0, 0.009840533093421372, 0.010051088270461242], [0.014131138898995638, 0.0006175752452687387, 0.010848509555380142, 0.009840533093421372, 0.0, 0.0002107253535597341], [0.014341523747159919, 0.00040685034978914805, 0.011059029639208845, 0.010051088270461242, 0.0002107253535597341, 0.0]], [[0.0, 0.0204009253892129, 0.019056131141577073, 0.04788086941513132, 0.04557665203002932, 0.04672314736311167], [0.0204009253892129, 0.0, 0.001349232288433935, 0.02767491538003069, 0.025347845273895192, 0.02650558571317973], [0.019056131141577073, 0.001349232288433935, 0.0, 0.029017034558307682, 0.02669101337713535, 0.027848240835010956], [0.04788086941513132, 0.02767491538003069, 0.029017034558307682, 0.0, 0.002336534974537885, 0.001174276577303099], [0.04557665203002932, 0.025347845273895192, 0.02669101337713535, 0.002336534974537885, 0.0, 0.0011622747524823657], [0.04672314736311167, 0.02650558571317973, 0.027848240835010956, 0.001174276577303099, 0.0011622747524823657, 0.0]], [[0.0, 0.016800281842926004, 0.021508067616729767, 0.08646134016020941, 0.08621218688338883, 0.08345587458826431], [0.016800281842926004, 0.0, 0.03829906807466743, 0.06971861756660912, 0.06946911356182568, 0.0667089839297407], [0.021508067616729767, 0.03829906807466743, 0.0, 0.10784886747692832, 0.10760029337355127, 0.10485031056706715], [0.08646134016020941, 0.06971861756660912, 0.10784886747692832, 0.0, 0.00025011683577360775, 0.0030167566150702606], [0.08621218688338883, 0.06946911356182568, 0.10760029337355127, 0.00025011683577360775, 0.0, 0.0027666407537069995], [0.08345587458826431, 0.0667089839297407, 0.10485031056706715, 0.0030167566150702606, 0.0027666407537069995, 0.0]], [[0.0, 0.000620048332824621, 0.005507062857374062, 0.028902620941778468, 0.0568477656277023, 0.028955805181043813], [0.000620048332824621, 0.0, 0.006127103870855602, 0.029522483124510262, 0.057467095125351066, 0.02957566668257253], [0.005507062857374062, 0.006127103870855602, 0.0, 0.023396870598276345, 0.05134641932816641, 0.023450060262181913], [0.028902620941778468, 0.029522483124510262, 0.023396870598276345, 0.0, 0.02796162944592453, 5.320004665417223e-05], [0.0568477656277023, 0.057467095125351066, 0.05134641932816641, 0.02796162944592453, 0.0, 0.027908444487356004], [0.028955805181043813, 0.02957566668257253, 0.023450060262181913, 5.320004665417223e-05, 0.027908444487356004, 0.0]], [[0.0, 0.0004534153328003708, 0.01755064880862935, 0.047800071630447055, 0.03160983408190895, 0.04639999053953672], [0.0004534153328003708, 0.0, 0.018003526098332813, 0.047349696672658766, 0.031157819630291197, 0.045949453326442506], [0.01755064880862935, 0.018003526098332813, 0.0, 0.06517852823581029, 0.049069540023625534, 0.06378623125494699], [0.047800071630447055, 0.047349696672658766, 0.06517852823581029, 0.0, 0.01625585116739906, 0.0014080312178303654], [0.03160983408190895, 0.031157819630291197, 0.049069540023625534, 0.01625585116739906, 0.0, 0.01484860558988957], [0.04639999053953672, 0.045949453326442506, 0.06378623125494699, 0.0014080312178303654, 0.01484860558988957, 0.0]], [[0.0, 0.03858934837067839, 0.054031667336940446, 0.12184503040417884, 0.12408295764586627, 0.12874079823384665], [0.03858934837067839, 0.0, 0.015477796449847687, 0.08375827122198688, 0.0860219340580838, 0.09073579811752103], [0.054031667336940446, 0.015477796449847687, 0.0, 0.06840948097218838, 0.07068177864242171, 0.07541467822154861], [0.12184503040417884, 0.08375827122198688, 0.06840948097218838, 0.0, 0.0022924759149840755, 0.007072477709676066], [0.12408295764586627, 0.0860219340580838, 0.07068177864242171, 0.0022924759149840755, 0.0, 0.004780177419291869], [0.12874079823384665, 0.09073579811752103, 0.07541467822154861, 0.007072477709676066, 0.004780177419291869, 0.0]], [[0.0, 0.00034808115760630537, 0.0003813320644521524, 0.013310663013419759, 0.02684245484700361, 0.006318058404023638], [0.00034808115760630537, 0.0, 3.325091032823319e-05, 0.012962604687449036, 0.02719043664944581, 0.006666133913318438], [0.0003813320644521524, 3.325091032823319e-05, 0.0, 0.012929355897077908, 0.027223677934751927, 0.006699384249730959], [0.013310663013419759, 0.012962604687449036, 0.012929355897077908, 0.0, 0.04014756124313081, 0.019628091096291583], [0.02684245484700361, 0.02719043664944581, 0.027223677934751927, 0.04014756124313081, 0.0, 0.0205257647093299], [0.006318058404023638, 0.006666133913318438, 0.006699384249730959, 0.019628091096291583, 0.0205257647093299, 0.0]], [[0.0, 0.027058970181536315, 0.04082248713935355, 0.05820985811425543, 0.08703324517929965, 0.07845784930280336], [0.027058970181536315, 0.0, 0.013775981529201073, 0.03119244861734606, 0.06010070319540921, 0.05149494864070077], [0.04082248713935355, 0.013775981529201073, 0.0, 0.017423318877102995, 0.046361914192089085, 0.03774447012412336], [0.05820985811425543, 0.03119244861734606, 0.017423318877102995, 0.0, 0.0289627713087053, 0.020334726696085145], [0.08703324517929965, 0.06010070319540921, 0.046361914192089085, 0.0289627713087053, 0.0, 0.00863374038986631], [0.07845784930280336, 0.05149494864070077, 0.03774447012412336, 0.020334726696085145, 0.00863374038986631, 0.0]], [[0.0, 0.006676863346260228, 0.0019344633011649486, 0.01940148913832281, 0.016447737311703695, 0.01755394301163768], [0.006676863346260228, 0.0, 0.004742626233472938, 0.026066838287419004, 0.02311584953196827, 0.024221060062504622], [0.0019344633011649486, 0.004742626233472938, 0.0, 0.021333268335461324, 0.018380218822825742, 0.019486173037197154], [0.01940148913832281, 0.026066838287419004, 0.021333268335461324, 0.0, 0.0029567150155052017, 0.0018495166760706418], [0.016447737311703695, 0.02311584953196827, 0.018380218822825742, 0.0029567150155052017, 0.0, 0.0011072162430937104], [0.01755394301163768, 0.024221060062504622, 0.019486173037197154, 0.0018495166760706418, 0.0011072162430937104, 0.0]], [[0.0, 0.01512902398147801, 0.011933331916357811, 0.0015949054826790913, 0.0163389345512396, 0.013056505420992867], [0.01512902398147801, 0.0, 0.003196213308791252, 0.016723555163543406, 0.0012101784832049636, 0.002072887619525248], [0.011933331916357811, 0.003196213308791252, 0.0, 0.013527997057374692, 0.004406376873790049, 0.0011233322447411157], [0.0015949054826790913, 0.016723555163543406, 0.013527997057374692, 0.0, 0.017933407592503767, 0.014651126743334814], [0.0163389345512396, 0.0012101784832049636, 0.004406376873790049, 0.017933407592503767, 0.0, 0.003283058909555851], [0.013056505420992867, 0.002072887619525248, 0.0011233322447411157, 0.014651126743334814, 0.003283058909555851, 0.0]], [[0.0, 0.003652422963871592, 0.005047464117050427, 0.06492000887064243, 0.06249650979257636, 0.07229133742890476], [0.003652422963871592, 0.0, 0.0013950567848581925, 0.06856140300253541, 0.06613873104579619, 0.07592999476278961], [0.005047464117050427, 0.0013950567848581925, 0.0, 0.06995195828330084, 0.0675296121355245, 0.07731947489461127], [0.06492000887064243, 0.06856140300253541, 0.06995195828330084, 0.0, 0.0024309896816355927, 0.007398158460503387], [0.06249650979257636, 0.06613873104579619, 0.0675296121355245, 0.0024309896816355927, 0.0, 0.009828994755730772], [0.07229133742890476, 0.07592999476278961, 0.07731947489461127, 0.007398158460503387, 0.009828994755730772, 0.0]], [[0.0, 0.0037677574887651924, 0.02072818664047618, 0.06477693323915266, 0.023937691471453172, 0.041575914143723414], [0.0037677574887651924, 0.0, 0.02449467798328398, 0.06101781789128224, 0.02017105642963528, 0.03781171442270519], [0.02072818664047618, 0.02449467798328398, 0.0, 0.085436104373119, 0.04465167965295059, 0.06227064719074052], [0.06477693323915266, 0.06101781789128224, 0.085436104373119, 0.0, 0.04087497248176734, 0.02323543305732868], [0.023937691471453172, 0.02017105642963528, 0.04465167965295059, 0.04087497248176734, 0.0, 0.017648462512185284], [0.041575914143723414, 0.03781171442270519, 0.06227064719074052, 0.02323543305732868, 0.017648462512185284, 0.0]], [[0.0, 0.013326653545033674, 0.0020721056493301997, 0.11810564531334876, 0.12602846703941303, 0.14356623230991616], [0.013326653545033674, 0.0, 0.011254657332144747, 0.10483619334144306, 0.11276748069405318, 0.13032611099242652], [0.0020721056493301997, 0.011254657332144747, 0.0, 0.11604338559087199, 0.12396758460844176, 0.14150872704758657], [0.11810564531334876, 0.10483619334144306, 0.11604338559087199, 0.0, 0.00796459946453676, 0.025614474781178294], [0.12602846703941303, 0.11276748069405318, 0.12396758460844176, 0.00796459946453676, 0.0, 0.01765122972753062], [0.14356623230991616, 0.13032611099242652, 0.14150872704758657, 0.025614474781178294, 0.01765122972753062, 0.0]], [[0.0, 0.0010434974667465431, 0.0024342989685251, 0.016230866060250797, 0.013240577914994361, 0.017793918014744982], [0.0010434974667465431, 0.0, 0.003477736387447461, 0.017272507516805008, 0.014282804684533836, 0.01883521371403394], [0.0024342989685251, 0.003477736387447461, 0.0, 0.01379996888039215, 0.010808484599184773, 0.015363739388278364], [0.016230866060250797, 0.017272507516805008, 0.01379996888039215, 0.0, 0.0029941006809937505, 0.001565674124408551], [0.013240577914994361, 0.014282804684533836, 0.010808484599184773, 0.0029941006809937505, 0.0, 0.004559658110865909], [0.017793918014744982, 0.01883521371403394, 0.015363739388278364, 0.001565674124408551, 0.004559658110865909, 0.0]], [[0.0, 0.006582936337012835, 0.01303884323768856, 0.10903564093608534, 0.09971231823749108, 0.09548797731420577], [0.006582936337012835, 0.0, 0.006456099075680411, 0.1024786466085961, 0.09315088953032592, 0.0889246808882263], [0.01303884323768856, 0.006456099075680411, 0.0, 0.09604504768260605, 0.0867132014391416, 0.08248527954817711], [0.10903564093608534, 0.1024786466085961, 0.09604504768260605, 0.0, 0.009360588825400086, 0.0135993995891524], [0.09971231823749108, 0.09315088953032592, 0.0867132014391416, 0.009360588825400086, 0.0, 0.004239020450593749], [0.09548797731420577, 0.0889246808882263, 0.08248527954817711, 0.0135993995891524, 0.004239020450593749, 0.0]], [[0.0, 0.014999350337558342, 0.004205548258739954, 0.003045566566676071, 0.009151337725749624, 0.004274421211331956], [0.014999350337558342, 0.0, 0.010798120255708614, 0.018039873479296965, 0.005853231106897486, 0.010729291513218372], [0.004205548258739954, 0.010798120255708614, 0.0, 0.007250574480058467, 0.0049469630985858794, 6.888040969158254e-05], [0.003045566566676071, 0.018039873479296965, 0.007250574480058467, 0.0, 0.012194880546725805, 0.007319433190307457], [0.009151337725749624, 0.005853231106897486, 0.0049469630985858794, 0.012194880546725805, 0.0, 0.004878093149267481], [0.004274421211331956, 0.010729291513218372, 6.888040969158254e-05, 0.007319433190307457, 0.004878093149267481, 0.0]], [[0.0, 0.019993373260721786, 0.014645937005263872, 0.04145737280633424, 0.009905687605706773, 0.010574735402710998], [0.019993373260721786, 0.0, 0.0053499456955251375, 0.021490649412512892, 0.010090926349412385, 0.00942186247183436], [0.014645937005263872, 0.0053499456955251375, 0.0, 0.026836141606998317, 0.004741380478725385, 0.0040722368630766274], [0.04145737280633424, 0.021490649412512892, 0.026836141606998317, 0.0, 0.031571578445985383, 0.030903389909245203], [0.009905687605706773, 0.010090926349412385, 0.004741380478725385, 0.031571578445985383, 0.0, 0.000669164289355476], [0.010574735402710998, 0.00942186247183436, 0.0040722368630766274, 0.030903389909245203, 0.000669164289355476, 0.0]], [[0.0, 0.006814679364417572, 0.00633375689450882, 0.013142729326095491, 0.01463596227689549, 0.01863237600296973], [0.006814679364417572, 0.0, 0.013136643775444483, 0.006342142252530739, 0.00784095688848346, 0.011857018872840767], [0.00633375689450882, 0.013136643775444483, 0.0, 0.019440954536211363, 0.020926573884006743, 0.02489847202622904], [0.013142729326095491, 0.006342142252530739, 0.019440954536211363, 0.0, 0.001500954068799036, 0.005527285099286752], [0.01463596227689549, 0.00784095688848346, 0.020926573884006743, 0.001500954068799036, 0.0, 0.004027415810198262], [0.01863237600296973, 0.011857018872840767, 0.02489847202622904, 0.005527285099286752, 0.004027415810198262, 0.0]], [[0.0, 0.008700278013357213, 0.0006836915560373742, 0.11160636246429688, 0.0939355383390862, 0.09691684160098757], [0.008700278013357213, 0.0, 0.008016614042637345, 0.10295585177389738, 0.08527073941147341, 0.08825430487436711], [0.0006836915560373742, 0.008016614042637345, 0.0, 0.11092692693374781, 0.09325492738815741, 0.09623641736930628], [0.11160636246429688, 0.10295585177389738, 0.11092692693374781, 0.0, 0.017754733028756704, 0.014761265156491843], [0.0939355383390862, 0.08527073941147341, 0.09325492738815741, 0.017754733028756704, 0.0, 0.00299378964649807], [0.09691684160098757, 0.08825430487436711, 0.09623641736930628, 0.014761265156491843, 0.00299378964649807, 0.0]], [[0.0, 0.002582962762244806, 0.009093138830404336, 0.0028893658535539936, 0.007937768595568254, 0.011637284674810903], [0.002582962762244806, 0.0, 0.006514344929840226, 0.00030646946695978786, 0.005357834025648119, 0.009061556269339592], [0.009093138830404336, 0.006514344929840226, 0.0, 0.006208203791815506, 0.001157530224582801, 0.002550878556089526], [0.0028893658535539936, 0.00030646946695978786, 0.006208203791815506, 0.0, 0.005051586822431213, 0.008755714946970037], [0.007937768595568254, 0.005357834025648119, 0.001157530224582801, 0.005051586822431213, 0.0, 0.0037081548961596794], [0.011637284674810903, 0.009061556269339592, 0.002550878556089526, 0.008755714946970037, 0.0037081548961596794, 0.0]], [[0.0, 0.0020991310545097797, 0.010505265019712409, 0.09165823942151755, 0.11085334637934928, 0.08864537820440427], [0.0020991310545097797, 0.0, 0.012604299681241098, 0.09375103403586668, 0.11294319501074315, 0.09073858257212786], [0.010505265019712409, 0.012604299681241098, 0.0, 0.08118052709401778, 0.10038953721718859, 0.07816574855104402], [0.09165823942151755, 0.09375103403586668, 0.08118052709401778, 0.0, 0.019266994148211425, 0.003021776950293262], [0.11085334637934928, 0.11294319501074315, 0.10038953721718859, 0.019266994148211425, 0.0, 0.02228826737911679], [0.08864537820440427, 0.09073858257212786, 0.07816574855104402, 0.003021776950293262, 0.02228826737911679, 0.0]], [[0.0, 0.01007529300948004, 0.023872419891113703, 0.06346826320922702, 0.039543156651255885, 0.06874679835941477], [0.01007529300948004, 0.0, 0.03393828882882958, 0.053441203746646154, 0.029483533272086065, 0.05872964807382063], [0.023872419891113703, 0.03393828882882958, 0.0, 0.08716889005612255, 0.06334188944685028, 0.09241953849567079], [0.06346826320922702, 0.053441203746646154, 0.08716889005612255, 0.0, 0.02401662547880024, 0.00531647505839747], [0.039543156651255885, 0.029483533272086065, 0.06334188944685028, 0.02401662547880024, 0.0, 0.029326286836821782], [0.06874679835941477, 0.05872964807382063, 0.09241953849567079, 0.00531647505839747, 0.029326286836821782, 0.0]], [[0.0, 0.018422093083144825, 0.013875539755439845, 0.03228507499409277, 0.020227410122596694, 0.024720044479890412], [0.018422093083144825, 0.0, 0.004558375176168812, 0.013938203247590231, 0.001811905717280819, 0.00632530444781631], [0.013875539755439845, 0.004558375176168812, 0.0, 0.01848671019766206, 0.006369807077799503, 0.010880926726015962], [0.03228507499409277, 0.013938203247590231, 0.01848671019766206, 0.0, 0.012128782797061019, 0.007618216243967781], [0.020227410122596694, 0.001811905717280819, 0.006369807077799503, 0.012128782797061019, 0.0, 0.004513836724914981], [0.024720044479890412, 0.00632530444781631, 0.010880926726015962, 0.007618216243967781, 0.004513836724914981, 0.0]], [[0.0, 0.012136220432235993, 0.017373599257154735, 0.020045557771624235, 0.031598936786178373, 0.01911890940019378], [0.012136220432235993, 0.0, 0.005243145013703906, 0.00791926654862517, 0.019499329994889198, 0.006991083936230736], [0.017373599257154735, 0.005243145013703906, 0.0, 0.0026766530090702487, 0.014262823433913932, 0.0017482465872771281], [0.020045557771624235, 0.00791926654862517, 0.0026766530090702487, 0.0, 0.011588120029436601, 0.0009284265936585306], [0.031598936786178373, 0.019499329994889198, 0.014262823433913932, 0.011588120029436601, 0.0, 0.012515957410525342], [0.01911890940019378, 0.006991083936230736, 0.0017482465872771281, 0.0009284265936585306, 0.012515957410525342, 0.0]], [[0.0, 0.007578003178989462, 0.013529713259534884, 0.020216213454153243, 0.014015391035494974, 0.011771785374624828], [0.007578003178989462, 0.0, 0.005957638392759525, 0.01265628634325658, 0.00644401084478302, 0.004197455218013476], [0.013529713259534884, 0.005957638392759525, 0.0, 0.0067030097084905555, 0.00048653950116706333, 0.0017605820623952325], [0.020216213454153243, 0.01265628634325658, 0.0067030097084905555, 0.0, 0.0062166390182439284, 0.00846274979058891], [0.014015391035494974, 0.00644401084478302, 0.00048653950116706333, 0.0062166390182439284, 0.0, 0.0022471047549900117], [0.011771785374624828, 0.004197455218013476, 0.0017605820623952325, 0.00846274979058891, 0.0022471047549900117, 0.0]], [[0.0, 0.010731245302130715, 0.006190911631393063, 0.007737227708622626, 0.019972899884731523, 0.016839268307547815], [0.010731245302130715, 0.0, 0.016920455641949838, 0.018466161544818584, 0.009244859549380648, 0.006109794505382177], [0.006190911631393063, 0.016920455641949838, 0.0, 0.0015464231785371483, 0.026158801839205024, 0.023026491086464398], [0.007737227708622626, 0.018466161544818584, 0.0015464231785371483, 0.0, 0.027703522938232732, 0.024571595663920698], [0.019972899884731523, 0.009244859549380648, 0.026158801839205024, 0.027703522938232732, 0.0, 0.0031353643849311072], [0.016839268307547815, 0.006109794505382177, 0.023026491086464398, 0.024571595663920698, 0.0031353643849311072, 0.0]], [[0.0, 0.016438859913398, 0.01193078256837471, 0.028927834810765805, 0.01029201783796991, 0.015683648485438847], [0.016438859913398, 0.0, 0.0045085212250747615, 0.012492022089911075, 0.006147363100812903, 0.000755309645276475], [0.01193078256837471, 0.0045085212250747615, 0.0, 0.017000044499211192, 0.0016388649761527904, 0.0037532181249409096], [0.028927834810765805, 0.012492022089911075, 0.017000044499211192, 0.0, 0.01863864109958395, 0.013247266293881631], [0.01029201783796991, 0.006147363100812903, 0.0016388649761527904, 0.01863864109958395, 0.0, 0.0053920662496305324], [0.015683648485438847, 0.000755309645276475, 0.0037532181249409096, 0.013247266293881631, 0.0053920662496305324, 0.0]], [[0.0, 0.008144167319982042, 0.002801414361475517, 0.004728465688601227, 0.008524113534989837, 0.029003002989363258], [0.008144167319982042, 0.0, 0.005342801364878695, 0.0034157537869068523, 0.016667817142184016, 0.037143593286040506], [0.002801414361475517, 0.005342801364878695, 0.0, 0.0019270614916184641, 0.011325419036569504, 0.03180335893474378], [0.004728465688601227, 0.0034157537869068523, 0.0019270614916184641, 0.0, 0.013252364560713692, 0.03372957717330653], [0.008524113534989837, 0.016667817142184016, 0.011325419036569504, 0.013252364560713692, 0.0, 0.02048098436182203], [0.029003002989363258, 0.037143593286040506, 0.03180335893474378, 0.03372957717330653, 0.02048098436182203, 0.0]], [[0.0, 0.002318995284459978, 0.016091250195306946, 0.046890813242623904, 0.04467620417977103, 0.054402668059787974], [0.002318995284459978, 0.0, 0.018409903071415493, 0.04457405998508219, 0.04235924396876359, 0.05208668695640562], [0.016091250195306946, 0.018409903071415493, 0.0, 0.0629596234360773, 0.06074677238375024, 0.07046503147968045], [0.046890813242623904, 0.04457405998508219, 0.0629596234360773, 0.0, 0.0022166608670766167, 0.007520246696109488], [0.04467620417977103, 0.04235924396876359, 0.06074677238375024, 0.0022166608670766167, 0.0, 0.00973683957854387], [0.054402668059787974, 0.05208668695640562, 0.07046503147968045, 0.007520246696109488, 0.00973683957854387, 0.0]], [[0.0, 0.016404034272629254, 0.008522191562952955, 0.001126009646440916, 0.019328132578205932, 0.010960188131733108], [0.016404034272629254, 0.0, 0.02492499624141986, 0.017529929901460902, 0.035728156033181406, 0.027362485136312984], [0.008522191562952955, 0.02492499624141986, 0.0, 0.007396207101609324, 0.01080657682267928, 0.0024380776569288584], [0.001126009646440916, 0.017529929901460902, 0.007396207101609324, 0.0, 0.018202264040228736, 0.00983422158792816], [0.019328132578205932, 0.035728156033181406, 0.01080657682267928, 0.018202264040228736, 0.0, 0.008368578263934539], [0.010960188131733108, 0.027362485136312984, 0.0024380776569288584, 0.00983422158792816, 0.008368578263934539, 0.0]], [[0.0, 0.012768622956949678, 0.016787405141153313, 0.025968624842549092, 0.012335135669483792, 0.03319502449832825], [0.012768622956949678, 0.0, 0.004019199078269405, 0.03873133342027973, 0.025101909611184678, 0.04595474893334452], [0.016787405141153313, 0.004019199078269405, 0.0, 0.04274740919144648, 0.029119707730352162, 0.049969651747750594], [0.025968624842549092, 0.03873133342027973, 0.04274740919144648, 0.0, 0.013635446360634042, 0.0072291318451486435], [0.012335135669483792, 0.025101909611184678, 0.029119707730352162, 0.013635446360634042, 0.0, 0.020863687693071054], [0.03319502449832825, 0.04595474893334452, 0.049969651747750594, 0.0072291318451486435, 0.020863687693071054, 0.0]], [[0.0, 0.03804042383919201, 0.010208228629999795, 0.028654497221361545, 0.00844794771703183, 0.015480138141540112], [0.03804042383919201, 0.0, 0.02784004301007649, 0.06664553135902024, 0.029599360241737545, 0.053498668656382774], [0.010208228629999795, 0.02784004301007649, 0.0, 0.038855337151611116, 0.0017603857575945413, 0.025685671502753464], [0.028654497221361545, 0.06664553135902024, 0.038855337151611116, 0.0, 0.0370966233710064, 0.01317800921358815], [0.00844794771703183, 0.029599360241737545, 0.0017603857575945413, 0.0370966233710064, 0.0, 0.02392601404686363], [0.015480138141540112, 0.053498668656382774, 0.025685671502753464, 0.01317800921358815, 0.02392601404686363, 0.0]], [[0.0, 0.0007005574017593682, 0.009255136156039614, 0.09508916398637361, 0.05018866414254767, 0.10857180212809553], [0.0007005574017593682, 0.0, 0.009955665598610944, 0.09578716510134902, 0.05088847632102714, 0.10926906581218043], [0.009255136156039614, 0.009955665598610944, 0.0, 0.08586405845592274, 0.040941377899721194, 0.09935592687846183], [0.09508916398637361, 0.09578716510134902, 0.08586405845592274, 0.0, 0.044983229926069845, 0.01353450995078332], [0.05018866414254767, 0.05088847632102714, 0.040941377899721194, 0.044983229926069845, 0.0, 0.05850485399343952], [0.10857180212809553, 0.10926906581218043, 0.09935592687846183, 0.01353450995078332, 0.05850485399343952, 0.0]], [[0.0, 0.005550311781057682, 0.011247926984160599, 0.11042670498533233, 0.06640143563127271, 0.07843030044440136], [0.005550311781057682, 0.0, 0.016797642997656948, 0.10490750559324731, 0.06086259072932589, 0.07289596313505183], [0.011247926984160599, 0.016797642997656948, 0.0, 0.12160004626032385, 0.07761907422633686, 0.08963755896901195], [0.11042670498533233, 0.10490750559324731, 0.12160004626032385, 0.0, 0.04417147756177301, 0.03212037434908268], [0.06640143563127271, 0.06086259072932589, 0.07761907422633686, 0.04417147756177301, 0.0, 0.01205824475160013], [0.07843030044440136, 0.07289596313505183, 0.08963755896901195, 0.03212037434908268, 0.01205824475160013, 0.0]], [[0.0, 0.015362579467934977, 0.019502702646511133, 0.03887727271567513, 0.032315338847480224, 0.03733197434676868], [0.015362579467934977, 0.0, 0.004140858041713999, 0.054222206446310095, 0.047664907038543564, 0.05267805686310374], [0.019502702646511133, 0.004140858041713999, 0.0, 0.0583557290693329, 0.05179998753099427, 0.05681196170456601], [0.03887727271567513, 0.054222206446310095, 0.0583557290693329, 0.0, 0.006566152893846016, 0.0015464389155228305], [0.032315338847480224, 0.047664907038543564, 0.05179998753099427, 0.006566152893846016, 0.0, 0.005019738860781643], [0.03733197434676868, 0.05267805686310374, 0.05681196170456601, 0.0015464389155228305, 0.005019738860781643, 0.0]], [[0.0, 0.025261811028411935, 0.015672988058446802, 0.01656945794013639, 0.02807034823019696, 0.006030355886605312], [0.025261811028411935, 0.0, 0.009590766102623756, 0.04182192323023971, 0.05331166058864732, 0.03128965767401874], [0.015672988058446802, 0.009590766102623756, 0.0, 0.03223791787978926, 0.043732764623424895, 0.02170225023214608], [0.01656945794013639, 0.04182192323023971, 0.03223791787978926, 0.0, 0.01150396765013633, 0.010539689040208616], [0.02807034823019696, 0.05331166058864732, 0.043732764623424895, 0.01150396765013633, 0.0, 0.02204210606199806], [0.006030355886605312, 0.03128965767401874, 0.02170225023214608, 0.010539689040208616, 0.02204210606199806, 0.0]], [[0.0, 0.01248441240296297, 0.008355369031069393, 0.03893906727002507, 0.061150694330494935, 0.06895275300408621], [0.01248441240296297, 0.0, 0.020839019312107084, 0.05141464235553272, 0.07361508498693178, 0.08141212439230133], [0.008355369031069393, 0.020839019312107084, 0.0, 0.030587241616183536, 0.052805015514494014, 0.060609967363674744], [0.03893906727002507, 0.05141464235553272, 0.030587241616183536, 0.0, 0.02223090389716385, 0.030043175007560784], [0.061150694330494935, 0.07361508498693178, 0.052805015514494014, 0.02223090389716385, 0.0, 0.007814247567330816], [0.06895275300408621, 0.08141212439230133, 0.060609967363674744, 0.030043175007560784, 0.007814247567330816, 0.0]], [[0.0, 0.0007632723519896001, 0.004489040409785817, 0.021449705782643175, 0.009354751144019137, 0.014056707650349332], [0.0007632723519896001, 0.0, 0.0037257874474954664, 0.020686926547489565, 0.00859157083896872, 0.013293646810359524], [0.004489040409785817, 0.0037257874474954664, 0.0, 0.016963021891784245, 0.004866014515667845, 0.00956855442278261], [0.021449705782643175, 0.020686926547489565, 0.016963021891784245, 0.0, 0.012098415786258523, 0.007396141428139159], [0.009354751144019137, 0.00859157083896872, 0.004866014515667845, 0.012098415786258523, 0.0, 0.0047028543535900715], [0.014056707650349332, 0.013293646810359524, 0.00956855442278261, 0.007396141428139159, 0.0047028543535900715, 0.0]], [[0.0, 0.026141555498750496, 0.021672805987349754, 0.02494602640221421, 0.00047046937904533743, 0.0013945291407256634], [0.026141555498750496, 0.0, 0.004475736748826343, 0.001197704574441182, 0.026611185637353155, 0.027533518429592823], [0.021672805987349754, 0.004475736748826343, 0.0, 0.0032780848560176544, 0.022142704481760117, 0.023065577608284794], [0.02494602640221421, 0.001197704574441182, 0.0032780848560176544, 0.0, 0.025415733766050785, 0.026338221771154004], [0.00047046937904533743, 0.026611185637353155, 0.022142704481760117, 0.025415733766050785, 0.0, 0.0009240611888321998], [0.0013945291407256634, 0.027533518429592823, 0.023065577608284794, 0.026338221771154004, 0.0009240611888321998, 0.0]], [[0.0, 0.0009177284614690634, 0.03419823998947464, 0.002279731456712373, 0.029442919829295738, 0.07028372367050224], [0.0009177284614690634, 0.0, 0.035114979593855386, 0.003197453524149348, 0.030359905339227215, 0.07119760767049786], [0.03419823998947464, 0.035114979593855386, 0.0, 0.03192072776416995, 0.004759377879507683, 0.036153701970781035], [0.002279731456712373, 0.003197453524149348, 0.03192072776416995, 0.0, 0.027164829496140748, 0.06801306117761444], [0.029442919829295738, 0.030359905339227215, 0.004759377879507683, 0.027164829496140748, 0.0, 0.0409078331000049], [0.07028372367050224, 0.07119760767049786, 0.036153701970781035, 0.06801306117761444, 0.0409078331000049, 0.0]], [[0.0, 0.01935391554333931, 0.0175586546200514, 0.06804774488089714, 0.039320456978595056, 0.0417879445865378], [0.01935391554333931, 0.0, 0.0017960582061146574, 0.08727782409853806, 0.058623179958826294, 0.06108547976721435], [0.0175586546200514, 0.0017960582061146574, 0.0, 0.08549675698812818, 0.056834260110553765, 0.059297138795877266], [0.06804774488089714, 0.08727782409853806, 0.08549675698812818, 0.0, 0.028800869012773695, 0.026330938748719727], [0.039320456978595056, 0.058623179958826294, 0.056834260110553765, 0.028800869012773695, 0.0, 0.0024715800413597057], [0.0417879445865378, 0.06108547976721435, 0.059297138795877266, 0.026330938748719727, 0.0024715800413597057, 0.0]], [[0.0, 0.016378334578055646, 0.024784224989000292, 0.1409714424229568, 0.13631676148315797, 0.13790749696237953], [0.016378334578055646, 0.0, 0.008409422226668243, 0.12482961563141841, 0.1201605202485232, 0.1217561452726121], [0.024784224989000292, 0.008409422226668243, 0.0, 0.11651616999809726, 0.11184054182051295, 0.11343837974985153], [0.1409714424229568, 0.12482961563141841, 0.11651616999809726, 0.0, 0.00471495991209569, 0.003103986366309679], [0.13631676148315797, 0.1201605202485232, 0.11184054182051295, 0.00471495991209569, 0.0, 0.0016109863313247636], [0.13790749696237953, 0.1217561452726121, 0.11343837974985153, 0.003103986366309679, 0.0016109863313247636, 0.0]], [[0.0, 0.0036584409033297324, 0.0051591104295453, 0.03325016435283186, 0.02390561065598092, 0.004191666135434463], [0.0036584409033297324, 0.0, 0.0015006977891172672, 0.03690445966245613, 0.02756178376283248, 0.00784998919232762], [0.0051591104295453, 0.0015006977891172672, 0.0, 0.03840317333541926, 0.02906133900534779, 0.009350578007184276], [0.03325016435283186, 0.03690445966245613, 0.03840317333541926, 0.0, 0.00935106022306051, 0.029062181715566827], [0.02390561065598092, 0.02756178376283248, 0.02906133900534779, 0.00935106022306051, 0.0, 0.01971577457431988], [0.004191666135434463, 0.00784998919232762, 0.009350578007184276, 0.029062181715566827, 0.01971577457431988, 0.0]], [[0.0, 0.0013063072494727734, 0.013484073968518492, 0.05843339681667382, 0.061780335642730305, 0.04180392086082121], [0.0013063072494727734, 0.0, 0.012177952708717051, 0.05973624069556673, 0.06308279895045697, 0.043108385889318965], [0.013484073968518492, 0.012177952708717051, 0.0, 0.0718735223475453, 0.07521607541041889, 0.055263077220256314], [0.05843339681667382, 0.05973624069556673, 0.0718735223475453, 0.0, 0.0033551988662124978, 0.016658169605791615], [0.061780335642730305, 0.06308279895045697, 0.07521607541041889, 0.0033551988662124978, 0.0, 0.020012655020117495], [0.04180392086082121, 0.043108385889318965, 0.055263077220256314, 0.016658169605791615, 0.020012655020117495, 0.0]], [[0.0, 0.021104244883269046, 0.02204687723052117, 0.03243712638240358, 0.034893575365948906, 0.008156042923973398], [0.021104244883269046, 0.0, 0.0009427844040640058, 0.05352864277326278, 0.05598349604778618, 0.029258541662346177], [0.02204687723052117, 0.0009427844040640058, 0.0, 0.05447047393646806, 0.05692523842416012, 0.030201037332515557], [0.03243712638240358, 0.05352864277326278, 0.05447047393646806, 0.0, 0.0024574245402796215, 0.024283324156972267], [0.034893575365948906, 0.05598349604778618, 0.05692523842416012, 0.0024574245402796215, 0.0, 0.026740187875566583], [0.008156042923973398, 0.029258541662346177, 0.030201037332515557, 0.024283324156972267, 0.026740187875566583, 0.0]], [[0.0, 0.0006935889167088298, 0.0007180021564222746, 0.028409723748012688, 0.03421782811379166, 0.025977902519410737], [0.0006935889167088298, 0.0, 2.4413260004823445e-05, 0.029102433413995505, 0.03491016527064658, 0.026670750049429107], [0.0007180021564222746, 2.4413260004823445e-05, 0.0, 0.029126814887236042, 0.034934533467191, 0.02669513644464501], [0.028409723748012688, 0.029102433413995505, 0.029126814887236042, 0.0, 0.005816056343280996, 0.0024343996052074144], [0.03421782811379166, 0.03491016527064658, 0.034934533467191, 0.005816056343280996, 0.0, 0.008250301468472282], [0.025977902519410737, 0.026670750049429107, 0.02669513644464501, 0.0024343996052074144, 0.008250301468472282, 0.0]], [[0.0, 0.022433464181337237, 0.03412999413117894, 0.021472888059974497, 0.06014841798300094, 0.05422688856860237], [0.022433464181337237, 0.0, 0.011699657168289237, 0.000960737329932775, 0.037732831010779615, 0.03180699060465107], [0.03412999413117894, 0.011699657168289237, 0.0, 0.012660344589750783, 0.026037250347592307, 0.020109982312454935], [0.021472888059974497, 0.000960737329932775, 0.012660344589750783, 0.0, 0.03869307288783231, 0.03276737487653357], [0.06014841798300094, 0.037732831010779615, 0.026037250347592307, 0.03869307288783231, 0.0, 0.00592838205834318], [0.05422688856860237, 0.03180699060465107, 0.020109982312454935, 0.03276737487653357, 0.00592838205834318, 0.0]], [[0.0, 0.002114850671624253, 0.013458422296741265, 0.006784128506486505, 0.004284291762110062, 0.004933127366835593], [0.002114850671624253, 0.0, 0.011345889167797062, 0.008898151667060199, 0.006398761941106493, 0.007047497058162036], [0.013458422296741265, 0.011345889167797062, 0.0, 0.020229889700374988, 0.017735613739403577, 0.018383103756717877], [0.006784128506486505, 0.008898151667060199, 0.020229889700374988, 0.0, 0.0025002933279270664, 0.0018513892037460315], [0.004284291762110062, 0.006398761941106493, 0.017735613739403577, 0.0025002933279270664, 0.0, 0.0006489225548459012], [0.004933127366835593, 0.007047497058162036, 0.018383103756717877, 0.0018513892037460315, 0.0006489225548459012, 0.0]], [[0.0, 0.010670869092801382, 0.021741913525904, 0.00516474309291038, 0.011569373553864355, 0.011914627332496564], [0.010670869092801382, 0.0, 0.011075347697035094, 0.01583424868373485, 0.0008986854235966663, 0.001244016445101696], [0.021741913525904, 0.011075347697035094, 0.0, 0.02690180209824155, 0.010176837195479274, 0.009831565390189678], [0.00516474309291038, 0.01583424868373485, 0.02690180209824155, 0.0, 0.0167325509148544, 0.01707772326747188], [0.011569373553864355, 0.0008986854235966663, 0.010176837195479274, 0.0167325509148544, 0.0, 0.00034533167119117403], [0.011914627332496564, 0.001244016445101696, 0.009831565390189678, 0.01707772326747188, 0.00034533167119117403, 0.0]], [[0.0, 0.0054683316361416245, 0.010818470628306275, 0.10571911426447844, 0.11552623311905603, 0.110867222515918], [0.0054683316361416245, 0.0, 0.01628631543645641, 0.1002763837736858, 0.11008830602049131, 0.10542696761436295], [0.010818470628306275, 0.01628631543645641, 0.0, 0.11647773589271822, 0.1262745378633813, 0.12162051808450046], [0.10571911426447844, 0.1002763837736858, 0.11647773589271822, 0.0, 0.009855126717424471, 0.0051723805899641685], [0.11552623311905603, 0.11008830602049131, 0.1262745378633813, 0.009855126717424471, 0.0, 0.00468283439566816], [0.110867222515918, 0.10542696761436295, 0.12162051808450046, 0.0051723805899641685, 0.00468283439566816, 0.0]], [[0.0, 0.030320254628580966, 0.04788639828165429, 0.007005908845525524, 0.012085545745267235, 0.016349903549130337], [0.030320254628580966, 0.0, 0.01761636518154645, 0.03731276151635654, 0.04237989280801379, 0.04663202408767282], [0.04788639828165429, 0.01761636518154645, 0.0, 0.054859722647431, 0.05991139924092574, 0.06414960500415019], [0.007005908845525524, 0.03731276151635654, 0.054859722647431, 0.0, 0.005080289494109393, 0.009345601509164744], [0.012085545745267235, 0.04237989280801379, 0.05991139924092574, 0.005080289494109393, 0.0, 0.004265607053441349], [0.016349903549130337, 0.04663202408767282, 0.06414960500415019, 0.009345601509164744, 0.004265607053441349, 0.0]], [[0.0, 0.014826218583503442, 0.00525271379027138, 0.012590341653529345, 0.005843287677940128, 0.007934336930432957], [0.014826218583503442, 0.0, 0.009574777958752936, 0.027407399806824672, 0.008984257792132246, 0.022755821818447586], [0.00525271379027138, 0.009574777958752936, 0.0, 0.017840886731450636, 0.0005906055901665757, 0.013186053286123647], [0.012590341653529345, 0.027407399806824672, 0.017840886731450636, 0.0, 0.018431141011705624, 0.004656891569636386], [0.005843287677940128, 0.008984257792132246, 0.0005906055901665757, 0.018431141011705624, 0.0, 0.013776467215910722], [0.007934336930432957, 0.022755821818447586, 0.013186053286123647, 0.004656891569636386, 0.013776467215910722, 0.0]], [[0.0, 0.008107731129423347, 0.00916388291194148, 0.04425966816694844, 0.04181624448616465, 0.07215541854739002], [0.008107731129423347, 0.0, 0.001056179248033058, 0.036156450212071575, 0.03371249046722581, 0.06406068817250936], [0.00916388291194148, 0.001056179248033058, 0.0, 0.03510073669775191, 0.03265671534714903, 0.06300598701136428], [0.04425966816694844, 0.036156450212071575, 0.03510073669775191, 0.0, 0.0024449928481460664, 0.02792666585464407], [0.04181624448616465, 0.03371249046722581, 0.03265671534714903, 0.0024449928481460664, 0.0, 0.03037093762881329], [0.07215541854739002, 0.06406068817250936, 0.06300598701136428, 0.02792666585464407, 0.03037093762881329, 0.0]], [[0.0, 0.002790826035196608, 0.015083858500361992, 0.03457312975483559, 0.010862159002587472, 0.017315756792586373], [0.002790826035196608, 0.0, 0.017872125809938064, 0.0317910700844792, 0.008072092029626839, 0.014527059961735221], [0.015083858500361992, 0.017872125809938064, 0.0, 0.04957853678279624, 0.025931985744013997, 0.032372334207231394], [0.03457312975483559, 0.0317910700844792, 0.04957853678279624, 0.0, 0.02373577251672372, 0.01728556043543208], [0.010862159002587472, 0.008072092029626839, 0.025931985744013997, 0.02373577251672372, 0.0, 0.006457181049650173], [0.017315756792586373, 0.014527059961735221, 0.032372334207231394, 0.01728556043543208, 0.006457181049650173, 0.0]], [[0.0, 0.0020165019959576397, 0.020665135078802917, 0.006758582498632676, 0.019844118244408897, 0.005123407284130756], [0.0020165019959576397, 0.0, 0.018649870054256293, 0.008774880024186138, 0.017828754187085762, 0.003106958483290733], [0.020665135078802917, 0.018649870054256293, 0.0, 0.02741748399217129, 0.0008215293371119247, 0.015544326594377949], [0.006758582498632676, 0.008774880024186138, 0.02741748399217129, 0.0, 0.026596881507431388, 0.011881292132559932], [0.019844118244408897, 0.017828754187085762, 0.0008215293371119247, 0.026596881507431388, 0.0, 0.014723079658531426], [0.005123407284130756, 0.003106958483290733, 0.015544326594377949, 0.011881292132559932, 0.014723079658531426, 0.0]], [[0.0, 0.02789838956428893, 0.02215333455353818, 0.05538680742594373, 0.08943496957509366, 0.06900014460013655], [0.02789838956428893, 0.0, 0.005746383903534595, 0.027504024420854867, 0.061592088552982045, 0.041130628994248575], [0.02215333455353818, 0.005746383903534595, 0.0, 0.033248499938302783, 0.0673299449238499, 0.04687301456523281], [0.05538680742594373, 0.027504024420854867, 0.033248499938302783, 0.0, 0.034108498451890845, 0.013632096169675402], [0.08943496957509366, 0.061592088552982045, 0.0673299449238499, 0.034108498451890845, 0.0, 0.02047973346055885], [0.06900014460013655, 0.041130628994248575, 0.04687301456523281, 0.013632096169675402, 0.02047973346055885, 0.0]], [[0.0, 0.04598076957772951, 0.01320782622924055, 0.04515510310254034, 0.09084356354002039, 0.06732125900108368], [0.04598076957772951, 0.0, 0.05916456516101565, 0.000826713881388365, 0.0449698962108145, 0.021379547683954905], [0.01320782622924055, 0.05916456516101565, 0.0, 0.05833962778915832, 0.103973722216445, 0.08048284747311493], [0.04515510310254034, 0.000826713881388365, 0.05833962778915832, 0.0, 0.04579569822154657, 0.022206044418100937], [0.09084356354002039, 0.0449698962108145, 0.103973722216445, 0.04579569822154657, 0.0, 0.023602148728066014], [0.06732125900108368, 0.021379547683954905, 0.08048284747311493, 0.022206044418100937, 0.023602148728066014, 0.0]], [[0.0, 0.0033973636422504495, 0.003611070474101066, 0.0025841178305443997, 0.005216577930166498, 0.004131714867926182], [0.0033973636422504495, 0.0, 0.00021376838499523933, 0.005980316711130007, 0.008610635251329572, 0.007526767035546968], [0.003611070474101066, 0.00021376838499523933, 0.0, 0.006193903625745729, 0.008824040267160056, 0.007740254026373865], [0.0025841178305443997, 0.005980316711130007, 0.006193903625745729, 0.0, 0.0026331902308612655, 0.0015479402123196857], [0.005216577930166498, 0.008610635251329572, 0.008824040267160056, 0.0026331902308612655, 0.0, 0.001085337866790992], [0.004131714867926182, 0.007526767035546968, 0.007740254026373865, 0.0015479402123196857, 0.001085337866790992, 0.0]], [[0.0, 0.004934541644487852, 0.026275322770041645, 0.06893522592461057, 0.09436232038337246, 0.08914252613236576], [0.004934541644487852, 0.0, 0.02134203240780764, 0.07385706327219466, 0.09927271170117655, 0.09405559868471253], [0.026275322770041645, 0.02134203240780764, 0.0, 0.09512571533060017, 0.12048584024860312, 0.115281537005717], [0.06893522592461057, 0.07385706327219466, 0.09512571533060017, 0.0, 0.025523206928470855, 0.020278897557842797], [0.09436232038337246, 0.09927271170117655, 0.12048584024860312, 0.025523206928470855, 0.0, 0.005246112849046689], [0.08914252613236576, 0.09405559868471253, 0.115281537005717, 0.020278897557842797, 0.005246112849046689, 0.0]], [[0.0, 0.007993008599796212, 0.000782082899815832, 0.032154140994618226, 0.006628803057885243, 0.009867043613696738], [0.007993008599796212, 0.0, 0.008774987446286832, 0.040129199488700695, 0.01462036587405651, 0.017857447086365334], [0.000782082899815832, 0.008774987446286832, 0.0, 0.03137339983133386, 0.005846775389630621, 0.009085087337185965], [0.032154140994618226, 0.040129199488700695, 0.03137339983133386, 0.0, 0.02553445299612762, 0.022298846194807726], [0.006628803057885243, 0.01462036587405651, 0.005846775389630621, 0.02553445299612762, 0.0, 0.003238617138152275], [0.009867043613696738, 0.017857447086365334, 0.009085087337185965, 0.022298846194807726, 0.003238617138152275, 0.0]], [[0.0, 0.05548835369686554, 0.04205161838470494, 0.045434731153010784, 0.05098238524959883, 0.0724109511766678], [0.05548835369686554, 0.0, 0.013448181187159888, 0.010062891884484462, 0.004510643948512762, 0.01694784051251769], [0.04205161838470494, 0.013448181187159888, 0.0, 0.0033854606266208293, 0.008937740665715526, 0.03039338666775943], [0.045434731153010784, 0.010062891884484462, 0.0033854606266208293, 0.0, 0.005552342695861986, 0.027008976279428887], [0.05098238524959883, 0.004510643948512762, 0.008937740665715526, 0.005552342695861986, 0.0, 0.02145785672300753], [0.0724109511766678, 0.01694784051251769, 0.03039338666775943, 0.027008976279428887, 0.02145785672300753, 0.0]], [[0.0, 0.01131320596883635, 0.004332996348308247, 0.06373270986090093, 0.02796539556141011, 0.056596193151602005], [0.01131320596883635, 0.0, 0.015645844666576283, 0.07502225810482359, 0.03927295811667078, 0.0678902477793575], [0.004332996348308247, 0.015645844666576283, 0.0, 0.05940677697152731, 0.02363367824986802, 0.0522687549895484], [0.06373270986090093, 0.07502225810482359, 0.05940677697152731, 0.0, 0.03579416483921302, 0.007147088344191942], [0.02796539556141011, 0.03927295811667078, 0.02363367824986802, 0.03579416483921302, 0.0, 0.028650011829439413], [0.056596193151602005, 0.0678902477793575, 0.0522687549895484, 0.007147088344191942, 0.028650011829439413, 0.0]], [[0.0, 0.01170895616308721, 0.007852527075524264, 0.05976838631382983, 0.053706180738847066, 0.07337036436599916], [0.01170895616308721, 0.0, 0.019560739110078346, 0.048072593860086936, 0.0420076084225326, 0.061681935752965364], [0.007852527075524264, 0.019560739110078346, 0.0, 0.06760830839715262, 0.061548346353400875, 0.08120450205436218], [0.05976838631382983, 0.048072593860086936, 0.06760830839715262, 0.0, 0.006069606391702607, 0.013624391193780205], [0.053706180738847066, 0.0420076084225326, 0.061548346353400875, 0.006069606391702607, 0.0, 0.01969340448691394], [0.07337036436599916, 0.061681935752965364, 0.08120450205436218, 0.013624391193780205, 0.01969340448691394, 0.0]], [[0.0, 0.012474375471157253, 0.004296444369500377, 0.04443806005858705, 0.07755517615150831, 0.07303919217804142], [0.012474375471157253, 0.0, 0.01677045283392063, 0.03197063970121204, 0.0651049340085256, 0.06058603335135965], [0.004296444369500377, 0.01677045283392063, 0.0, 0.04873080511995058, 0.08184104732035771, 0.07732619733186627], [0.04443806005858705, 0.03197063970121204, 0.04873080511995058, 0.0, 0.033160001901489225, 0.02863610831932062], [0.07755517615150831, 0.0651049340085256, 0.08184104732035771, 0.033160001901489225, 0.0, 0.004525444912881154], [0.07303919217804142, 0.06058603335135965, 0.07732619733186627, 0.02863610831932062, 0.004525444912881154, 0.0]], [[0.0, 0.00968859649949418, 0.005227269736693607, 0.00024381828533429105, 0.014343505435302498, 0.0062617843835203225], [0.00968859649949418, 0.0, 0.014912053104455012, 0.009444888233991493, 0.02401456950298089, 0.015945474598613504], [0.005227269736693607, 0.014912053104455012, 0.0, 0.005471051307592911, 0.00912008097189249, 0.001034698252955693], [0.00024381828533429105, 0.009444888233991493, 0.005471051307592911, 0.0, 0.014587043965903497, 0.0065055501315835875], [0.014343505435302498, 0.02401456950298089, 0.00912008097189249, 0.014587043965903497, 0.0, 0.008085824494501018], [0.0062617843835203225, 0.015945474598613504, 0.001034698252955693, 0.0065055501315835875, 0.008085824494501018, 0.0]], [[0.0, 0.016316454476929424, 0.00045281090355259987, 0.10129038380156198, 0.10719872768602157, 0.11407641064842254], [0.016316454476929424, 0.0, 0.01586373321728334, 0.08506462879327438, 0.09098397847622322, 0.09787512093565318], [0.00045281090355259987, 0.01586373321728334, 0.0, 0.10084063311405597, 0.10674931246951325, 0.11362740361247547], [0.10129038380156198, 0.08506462879327438, 0.10084063311405597, 0.0, 0.005944653641274468, 0.012868855795692632], [0.10719872768602157, 0.09098397847622322, 0.10674931246951325, 0.005944653641274468, 0.0, 0.00692445890105927], [0.11407641064842254, 0.09787512093565318, 0.11362740361247547, 0.012868855795692632, 0.00692445890105927, 0.0]], [[0.0, 0.013454899041928535, 0.021494110134908432, 0.05301296519953258, 0.0638875821227284, 0.04469448264363434], [0.013454899041928535, 0.0, 0.034937057940392854, 0.03959776707639697, 0.050495305583052784, 0.03126549415462376], [0.021494110134908432, 0.034937057940392854, 0.0, 0.0743974817410658, 0.08522658103004713, 0.06610802831520651], [0.05301296519953258, 0.03959776707639697, 0.0743974817410658, 0.0, 0.010933628272495069, 0.008348514580273348], [0.0638875821227284, 0.050495305583052784, 0.08522658103004713, 0.010933628272495069, 0.0, 0.01927898355773294], [0.04469448264363434, 0.03126549415462376, 0.06610802831520651, 0.008348514580273348, 0.01927898355773294, 0.0]], [[0.0, 0.012537837536648458, 0.009929521814519565, 0.005596929905014722, 0.014745635106248002, 0.013514841401478645], [0.012537837536648458, 0.0, 0.0026090997471758027, 0.006942067841493339, 0.0022087980765081133, 0.0009774080926602874], [0.009929521814519565, 0.0026090997471758027, 0.0, 0.0043331608779788155, 0.004817827630761348, 0.0035864848073391673], [0.005596929905014722, 0.006942067841493339, 0.0043331608779788155, 0.0, 0.009150516031349707, 0.007919342454891492], [0.014745635106248002, 0.0022087980765081133, 0.004817827630761348, 0.009150516031349707, 0.0, 0.0012313967818133895], [0.013514841401478645, 0.0009774080926602874, 0.0035864848073391673, 0.007919342454891492, 0.0012313967818133895, 0.0]], [[0.0, 0.002392023702127176, 0.014836669269934736, 0.10678571320011873, 0.09071857459677944, 0.09468667094378211], [0.002392023702127176, 0.0, 0.0172282971186311, 0.10440810838973469, 0.08833714872691686, 0.09230614158035318], [0.014836669269934736, 0.0172282971186311, 0.0, 0.1215158032340551, 0.1054748374283262, 0.10943675792737627], [0.10678571320011873, 0.10440810838973469, 0.1215158032340551, 0.0, 0.016142628709440575, 0.012158103959361373], [0.09071857459677944, 0.08833714872691686, 0.1054748374283262, 0.016142628709440575, 0.0, 0.0039848649598238535], [0.09468667094378211, 0.09230614158035318, 0.10943675792737627, 0.012158103959361373, 0.0039848649598238535, 0.0]], [[0.0, 0.0044200858570490435, 0.002997653019773951, 0.06189675652090398, 0.03832146726671628, 0.04737266542663163], [0.0044200858570490435, 0.0, 0.007417573587654771, 0.057499088217799005, 0.033910065111022424, 0.042965873867258315], [0.002997653019773951, 0.007417573587654771, 0.0, 0.0648769443644726, 0.04131181146768365, 0.05035955563480836], [0.06189675652090398, 0.057499088217799005, 0.0648769443644726, 0.0, 0.02364901134787306, 0.01457909100107982], [0.03832146726671628, 0.033910065111022424, 0.04131181146768365, 0.02364901134787306, 0.0, 0.009073613070425758], [0.04737266542663163, 0.042965873867258315, 0.05035955563480836, 0.01457909100107982, 0.009073613070425758, 0.0]], [[0.0, 0.0011409265688398802, 0.020076046732569356, 0.08950453842238794, 0.05214718936584292, 0.06650022072446546], [0.0011409265688398802, 0.0, 0.0189353733860582, 0.09064081184308367, 0.05328644282149627, 0.06763848990259647], [0.020076046732569356, 0.0189353733860582, 0.0, 0.10947927943535433, 0.07218232837442316, 0.08651494870887198], [0.08950453842238794, 0.09064081184308367, 0.10947927943535433, 0.0, 0.03743972000075698, 0.02306798277329263], [0.05214718936584292, 0.05328644282149627, 0.07218232837442316, 0.03743972000075698, 0.0, 0.01437718160860314], [0.06650022072446546, 0.06763848990259647, 0.08651494870887198, 0.02306798277329263, 0.01437718160860314, 0.0]], [[0.0, 0.010300355446821818, 0.011074256585380764, 0.010479276245300918, 0.016905944370804307, 0.01572330560170142], [0.010300355446821818, 0.0, 0.0007750803218734377, 0.00017917983571128182, 0.006620349374430342, 0.005434312003130345], [0.011074256585380764, 0.0007750803218734377, 0.0, 0.0005959015141731505, 0.005845625883734545, 0.004659467002617983], [0.010479276245300918, 0.00017917983571128182, 0.0005959015141731505, 0.0, 0.006441260791940808, 0.005255193765578206], [0.016905944370804307, 0.006620349374430342, 0.005845625883734545, 0.006441260791940808, 0.0, 0.0011865299342672206], [0.01572330560170142, 0.005434312003130345, 0.004659467002617983, 0.005255193765578206, 0.0011865299342672206, 0.0]], [[0.0, 0.03775271370684997, 0.024873626574823914, 0.12208069417735326, 0.13865969223689667, 0.1473716382880643], [0.03775271370684997, 0.0, 0.012883654616658403, 0.08446767111436466, 0.10109566041965481, 0.10983612556741176], [0.024873626574823914, 0.012883654616658403, 0.0, 0.09731368421145219, 0.11392685769094214, 0.12265857735750625], [0.12208069417735326, 0.08446767111436466, 0.09731368421145219, 0.0, 0.016677405165641278, 0.025450343175303893], [0.13865969223689667, 0.10109566041965481, 0.11392685769094214, 0.016677405165641278, 0.0, 0.008774239209360463], [0.1473716382880643, 0.10983612556741176, 0.12265857735750625, 0.025450343175303893, 0.008774239209360463, 0.0]], [[0.0, 0.027623830121030146, 0.03883343645453408, 0.08285750301867122, 0.09103450152932017, 0.08379548317260732], [0.027623830121030146, 0.0, 0.011215046952344734, 0.11037965293976038, 0.11853916038681526, 0.11131569050957078], [0.03883343645453408, 0.011215046952344734, 0.0, 0.12153206611013238, 0.12968296003416271, 0.1224671408671563], [0.08285750301867122, 0.11037965293976038, 0.12153206611013238, 0.0, 0.008199911032939934, 0.000940408972829404], [0.09103450152932017, 0.11853916038681526, 0.12968296003416271, 0.008199911032939934, 0.0, 0.0072595220030358815], [0.08379548317260732, 0.11131569050957078, 0.1224671408671563, 0.000940408972829404, 0.0072595220030358815, 0.0]], [[0.0, 0.004529062058486194, 0.0053090126323738825, 0.0021559482427139904, 0.0022635532734858015, 0.01491389372042491], [0.004529062058486194, 0.0, 0.009837598202711182, 0.002373159516351815, 0.006792476269199041, 0.01944023711852829], [0.0053090126323738825, 0.009837598202711182, 0.0, 0.007464787588721896, 0.0030455345351332844, 0.00960650175835877], [0.0021559482427139904, 0.002373159516351815, 0.007464787588721896, 0.0, 0.004419458152913796, 0.01706869781668431], [0.0022635532734858015, 0.006792476269199041, 0.0030455345351332844, 0.004419458152913796, 0.0, 0.012651242365100908], [0.01491389372042491, 0.01944023711852829, 0.00960650175835877, 0.01706869781668431, 0.012651242365100908, 0.0]], [[0.0, 0.007242842293743111, 0.0075423741493580625, 0.009341133351826346, 0.009820807879626425, 0.0005952762404778983], [0.007242842293743111, 0.0, 0.0002995382652919045, 0.0020983467414232375, 0.017063180801830037, 0.007838105377465173], [0.0075423741493580625, 0.0002995382652919045, 0.0, 0.0017988089224380507, 0.01736268456010658, 0.008137636162253206], [0.009341133351826346, 0.0020983467414232375, 0.0017988089224380507, 0.0, 0.01916126042068603, 0.009936388048063901], [0.009820807879626425, 0.017063180801830037, 0.01736268456010658, 0.01916126042068603, 0.0, 0.009225552381046625], [0.0005952762404778983, 0.007838105377465173, 0.008137636162253206, 0.009936388048063901, 0.009225552381046625, 0.0]], [[0.0, 0.004651852416531891, 0.028173621925624216, 0.059918750782237455, 0.08416300803460164, 0.08652554959265824], [0.004651852416531891, 0.0, 0.03282352134446132, 0.05527330273041955, 0.07952382362468215, 0.08188708074215817], [0.028173621925624216, 0.03282352134446132, 0.0, 0.08802865872342946, 0.11222514278548539, 0.11458240271339071], [0.059918750782237455, 0.05527330273041955, 0.08802865872342946, 0.0, 0.02429194961120018, 0.026660517298897998], [0.08416300803460164, 0.07952382362468215, 0.11222514278548539, 0.02429194961120018, 0.0, 0.0023691328615749125], [0.08652554959265824, 0.08188708074215817, 0.11458240271339071, 0.026660517298897998, 0.0023691328615749125, 0.0]], [[0.0, 0.003540877210215487, 0.006339820821415757, 0.015681548626808726, 0.021360713560087605, 0.029936812997417676], [0.003540877210215487, 0.0, 0.0027990300043034713, 0.012141577915857977, 0.0178216245273746, 0.02639957375510634], [0.006339820821415757, 0.0027990300043034713, 0.0, 0.00934296851432057, 0.015023574064763354, 0.023602778040805236], [0.015681548626808726, 0.012141577915857977, 0.00934296851432057, 0.0, 0.005681618977384036, 0.014263728289285904], [0.021360713560087605, 0.0178216245273746, 0.015023574064763354, 0.005681618977384036, 0.0, 0.008582946945608093], [0.029936812997417676, 0.02639957375510634, 0.023602778040805236, 0.014263728289285904, 0.008582946945608093, 0.0]], [[0.0, 0.0008746214425215031, 0.02256625135078215, 0.08110012872902833, 0.08768331920725114, 0.08220415980030568], [0.0008746214425215031, 0.0, 0.02169203675340958, 0.08197021481685798, 0.0885527061347152, 0.08307413156458902], [0.02256625135078215, 0.02169203675340958, 0.0, 0.1035127341744184, 0.11007506425924381, 0.10461334042881772], [0.08110012872902833, 0.08197021481685798, 0.1035127341744184, 0.0, 0.006614711337598216, 0.0011090306525915101], [0.08768331920725114, 0.0885527061347152, 0.11007506425924381, 0.006614711337598216, 0.0, 0.005505704524180635], [0.08220415980030568, 0.08307413156458902, 0.10461334042881772, 0.0011090306525915101, 0.005505704524180635, 0.0]], [[0.0, 0.00010252288109292696, 0.0047261260073689715, 0.0018200704669230332, 0.0007906085987164244, 0.005843976513723826], [0.00010252288109292696, 0.0, 0.0046236438492345, 0.0017175535528208279, 0.0008931301020607347, 0.005741515593343126], [0.0047261260073689715, 0.0046236438492345, 0.0, 0.0029065037348125645, 0.005516357226680469, 0.0011183866677695739], [0.0018200704669230332, 0.0017175535528208279, 0.0029065037348125645, 0.0, 0.002610608620239097, 0.004024666539989118], [0.0007906085987164244, 0.0008931301020607347, 0.005516357226680469, 0.002610608620239097, 0.0, 0.006634029049174168], [0.005843976513723826, 0.005741515593343126, 0.0011183866677695739, 0.004024666539989118, 0.006634029049174168, 0.0]], [[0.0, 0.013837779931148632, 0.019235870987796774, 0.025046220649979824, 0.01120013221848485, 0.0017415100982235373], [0.013837779931148632, 0.0, 0.005399031271282105, 0.03887577436415412, 0.025035492282976805, 0.012096455336966476], [0.019235870987796774, 0.005399031271282105, 0.0, 0.04426896282077005, 0.0304318800346283, 0.017494737011363122], [0.025046220649979824, 0.03887577436415412, 0.04426896282077005, 0.0, 0.013848373163832745, 0.026787030256465002], [0.01120013221848485, 0.025035492282976805, 0.0304318800346283, 0.013848373163832745, 0.0, 0.012941487777823802], [0.0017415100982235373, 0.012096455336966476, 0.017494737011363122, 0.026787030256465002, 0.012941487777823802, 0.0]], [[0.0, 0.010967666767427409, 0.003294848659902449, 0.03679534484436791, 0.039512447074898586, 0.046080062682739724], [0.010967666767427409, 0.0, 0.007673095814614311, 0.025837435968117262, 0.028556298793983564, 0.03512870640924124], [0.003294848659902449, 0.007673095814614311, 0.0, 0.033504355868863585, 0.0362220548771245, 0.04279127349834315], [0.03679534484436791, 0.025837435968117262, 0.033504355868863585, 0.0, 0.0027206025448839994, 0.009298493948810906], [0.039512447074898586, 0.028556298793983564, 0.0362220548771245, 0.0027206025448839994, 0.0, 0.006578026475963357], [0.046080062682739724, 0.03512870640924124, 0.04279127349834315, 0.009298493948810906, 0.006578026475963357, 0.0]], [[0.0, 0.003590076793566033, 0.0005092227831120825, 0.024433618986345194, 0.015005213223340658, 0.0046779419362324185], [0.003590076793566033, 0.0, 0.00308086483180798, 0.02801928819448941, 0.01859344669782181, 0.008267755786039922], [0.0005092227831120825, 0.00308086483180798, 0.0, 0.02494228983163963, 0.015514219669016343, 0.005187141518227978], [0.024433618986345194, 0.02801928819448941, 0.02494228983163963, 0.0, 0.009434308193060266, 0.019759638445760654], [0.015005213223340658, 0.01859344669782181, 0.015514219669016343, 0.009434308193060266, 0.0, 0.010328575882825984], [0.0046779419362324185, 0.008267755786039922, 0.005187141518227978, 0.019759638445760654, 0.010328575882825984, 0.0]], [[NaN, NaN, NaN, NaN, NaN, NaN], [NaN, NaN, NaN, NaN, NaN, NaN], [NaN, NaN, NaN, NaN, NaN, NaN], [NaN, NaN, NaN, NaN, NaN, NaN], [NaN, NaN, NaN, NaN, NaN, NaN], [NaN, NaN, NaN, NaN, NaN, NaN]], [[0.0, 0.007938897270783948, 0.03695329252627458, 0.0068509797705969665, 0.05355947945124905, 0.04008886411396484], [0.007938897270783948, 0.0, 0.029030262623354317, 0.0010880191932608595, 0.04565843487303115, 0.03216920534606224], [0.03695329252627458, 0.029030262623354317, 0.0, 0.030116475362795093, 0.016676148881100562, 0.0031450730324573], [0.0068509797705969665, 0.0010880191932608595, 0.030116475362795093, 0.0, 0.04674183722109305, 0.03325499500622428], [0.05355947945124905, 0.04565843487303115, 0.016676148881100562, 0.04674183722109305, 0.0, 0.013532775212154837], [0.04008886411396484, 0.03216920534606224, 0.0031450730324573, 0.03325499500622428, 0.013532775212154837, 0.0]], [[0.0, 0.026883947961310526, 0.014734844319002799, 0.009356565871261756, 0.028802535785567938, 0.021436674258544508], [0.026883947961310526, 0.0, 0.012153028792493827, 0.01753094217506976, 0.0019198318596425543, 0.0054498663364623], [0.014734844319002799, 0.012153028792493827, 0.0, 0.0053788640899828915, 0.014072578131520496, 0.006703539213934696], [0.009356565871261756, 0.01753094217506976, 0.0053788640899828915, 0.0, 0.019450216473740352, 0.012082045515116591], [0.028802535785567938, 0.0019198318596425543, 0.014072578131520496, 0.019450216473740352, 0.0, 0.0073696309954853784], [0.021436674258544508, 0.0054498663364623, 0.006703539213934696, 0.012082045515116591, 0.0073696309954853784, 0.0]], [[0.0, 0.016265943178422466, 0.013810468692840795, 0.005219298339102732, 0.018282622152268002, 0.011471844860810137], [0.016265943178422466, 0.0, 0.0024569736757306076, 0.011049122585382223, 0.0020183333526612255, 0.0047965109661400294], [0.013810468692840795, 0.0024569736757306076, 0.0, 0.008592793565665762, 0.004475242963104382, 0.002339615089001747], [0.005219298339102732, 0.011049122585382223, 0.008592793565665762, 0.0, 0.013066638668708372, 0.006253520485549385], [0.018282622152268002, 0.0020183333526612255, 0.004475242963104382, 0.013066638668708372, 0.0, 0.006814655366641262], [0.011471844860810137, 0.0047965109661400294, 0.002339615089001747, 0.006253520485549385, 0.006814655366641262, 0.0]], [[0.0, 0.0034819048326292117, 0.019062826892257585, 0.02235804001283155, 0.021484596166697408, 0.02652718711693523], [0.0034819048326292117, 0.0, 0.015582415821516005, 0.025837314308101062, 0.024964053630271307, 0.030005502744955958], [0.019062826892257585, 0.015582415821516005, 0.0, 0.04139693473824156, 0.04052486300617604, 0.04555907502053513], [0.02235804001283155, 0.025837314308101062, 0.04139693473824156, 0.0, 0.0008739621619257723, 0.004172167303138497], [0.021484596166697408, 0.024964053630271307, 0.04052486300617604, 0.0008739621619257723, 0.0, 0.005046108057650263], [0.02652718711693523, 0.030005502744955958, 0.04555907502053513, 0.004172167303138497, 0.005046108057650263, 0.0]], [[0.0, 0.008009626425768517, 0.028553150812401642, 0.07486751354736933, 0.07781388546757276, 0.09249965670023345], [0.008009626425768517, 0.0, 0.02054632493710951, 0.08285151097893315, 0.08579603311514325, 0.10047174561500363], [0.028553150812401642, 0.02054632493710951, 0.0, 0.10330363931351409, 0.10624243853795187, 0.12088752200794149], [0.07486751354736933, 0.08285151097893315, 0.10330363931351409, 0.0, 0.0029543703871895205, 0.01768813783760819], [0.07781388546757276, 0.08579603311514325, 0.10624243853795187, 0.0029543703871895205, 0.0, 0.01473409251007661], [0.09249965670023345, 0.10047174561500363, 0.12088752200794149, 0.01768813783760819, 0.01473409251007661, 0.0]], [[0.0, 0.005782852351640509, 0.02584550891224554, 0.037809763975197384, 0.03249788738182508, 0.05801173070968102], [0.005782852351640509, 0.0, 0.020070106373137594, 0.032043666217405065, 0.02672724921949097, 0.05226825634005253], [0.02584550891224554, 0.020070106373137594, 0.0, 0.011990614822808278, 0.006665178282268825, 0.032268628502180645], [0.037809763975197384, 0.032043666217405065, 0.011990614822808278, 0.0, 0.005326307559590025, 0.020292951375176848], [0.03249788738182508, 0.02672724921949097, 0.006665178282268825, 0.005326307559590025, 0.0, 0.025614087423093842], [0.05801173070968102, 0.05226825634005253, 0.032268628502180645, 0.020292951375176848, 0.025614087423093842, 0.0]], [[0.0, 0.00026833567717084395, 0.001080041211388309, 0.008883964008856732, 0.00131534388945824, 0.001179752590372737], [0.00026833567717084395, 0.0, 0.0008117065475247682, 0.009152201830925865, 0.0015836771356666872, 0.0014480862749220139], [0.001080041211388309, 0.0008117065475247682, 0.0, 0.00996357788134178, 0.0023953703520589406, 0.0022597813290015016], [0.008883964008856732, 0.009152201830925865, 0.00996357788134178, 0.0, 0.007569019431512327, 0.0077045757766724034], [0.00131534388945824, 0.0015836771356666872, 0.0023953703520589406, 0.007569019431512327, 0.0, 0.00013559221946471742], [0.001179752590372737, 0.0014480862749220139, 0.0022597813290015016, 0.0077045757766724034, 0.00013559221946471742, 0.0]], [[0.0, 0.06437433626422805, 0.03453406236259376, 0.002825104758707999, 0.006660458038883616, 0.015597611020447223], [0.06437433626422805, 0.0, 0.02986886782736738, 0.06719436195226304, 0.07102218162076476, 0.04879744107451243], [0.03453406236259376, 0.02986886782736738, 0.0, 0.03735769138423713, 0.04119069658896085, 0.018940648630391466], [0.002825104758707999, 0.06719436195226304, 0.03735769138423713, 0.0, 0.0038353815533060495, 0.018422392182488572], [0.006660458038883616, 0.07102218162076476, 0.04119069658896085, 0.0038353815533060495, 0.0, 0.022257150167279593], [0.015597611020447223, 0.04879744107451243, 0.018940648630391466, 0.018422392182488572, 0.022257150167279593, 0.0]], [[0.0, 0.004843363821625758, 0.005757799992025256, 0.05090121937316379, 0.05743225738011812, 0.06516123961819155], [0.004843363821625758, 0.0, 0.0009145709964091167, 0.046107232071532854, 0.05265079139416199, 0.060395887663764046], [0.005757799992025256, 0.0009145709964091167, 0.0, 0.0452007530404952, 0.051746516134858936, 0.059494470881167986], [0.05090121937316379, 0.046107232071532854, 0.0452007530404952, 0.0, 0.006599221355049235, 0.014424214564165008], [0.05743225738011812, 0.05265079139416199, 0.051746516134858936, 0.006599221355049235, 0.0, 0.007827093945721392], [0.06516123961819155, 0.060395887663764046, 0.059494470881167986, 0.014424214564165008, 0.007827093945721392, 0.0]], [[0.0, 0.0036537937461917362, 0.0021419681084455626, 0.06715016702795192, 0.055293608654299505, 0.0741287976076312], [0.0036537937461917362, 0.0, 0.0057957415671813775, 0.07079560277097623, 0.058941751740321194, 0.077772370816186], [0.0021419681084455626, 0.0057957415671813775, 0.0, 0.06501272976625368, 0.053154648303937985, 0.07199241490356753], [0.06715016702795192, 0.07079560277097623, 0.06501272976625368, 0.0, 0.011879403058765383, 0.006997124383318247], [0.055293608654299505, 0.058941751740321194, 0.053154648303937985, 0.011879403058765383, 0.0, 0.01887562760591673], [0.0741287976076312, 0.077772370816186, 0.07199241490356753, 0.006997124383318247, 0.01887562760591673, 0.0]], [[0.0, 0.003522775864239729, 0.0037279280849449683, 0.016031683862251015, 0.007944803629456074, 0.001633544873486358], [0.003522775864239729, 0.0, 0.0072505188452866584, 0.012510208114287782, 0.011466948173838464, 0.005156263392256968], [0.0037279280849449683, 0.0072505188452866584, 0.0, 0.01975739546654122, 0.004217126356539103, 0.0020944083691388678], [0.016031683862251015, 0.012510208114287782, 0.01975739546654122, 0.0, 0.023970689536023264, 0.01766436536623391], [0.007944803629456074, 0.011466948173838464, 0.004217126356539103, 0.023970689536023264, 0.0, 0.006311422261359763], [0.001633544873486358, 0.005156263392256968, 0.0020944083691388678, 0.01766436536623391, 0.006311422261359763, 0.0]], [[0.0, 0.005356580562007233, 0.010346856970367888, 0.009246875505668514, 0.004811004604259759, 0.006349259106208921], [0.005356580562007233, 0.0, 0.004998569740425277, 0.0038960072978058246, 0.0005459741664708537, 0.0009936499299495456], [0.010346856970367888, 0.004998569740425277, 0.0, 0.001103272623757433, 0.005544067205946499, 0.004005557082345298], [0.009246875505668514, 0.0038960072978058246, 0.001103272623757433, 0.0, 0.004441687216549299, 0.0029027131325184037], [0.004811004604259759, 0.0005459741664708537, 0.005544067205946499, 0.004441687216549299, 0.0, 0.001539598859817205], [0.006349259106208921, 0.0009936499299495456, 0.004005557082345298, 0.0029027131325184037, 0.001539598859817205, 0.0]], [[0.0, 0.03849793581141334, 0.06293944033403105, 0.06604955634080932, 0.0762656164992698, 0.09303895196447814], [0.03849793581141334, 0.0, 0.02446377372404403, 0.02757791470049419, 0.03780905152860883, 0.054613226137363496], [0.06293944033403105, 0.02446377372404403, 0.0, 0.0031149026829606517, 0.013349732728419867, 0.030163889950790345], [0.06604955634080932, 0.02757791470049419, 0.0031149026829606517, 0.0, 0.010234981877102586, 0.027049888568636198], [0.0762656164992698, 0.03780905152860883, 0.013349732728419867, 0.010234981877102586, 0.0, 0.016816550737585093], [0.09303895196447814, 0.054613226137363496, 0.030163889950790345, 0.027049888568636198, 0.016816550737585093, 0.0]], [[0.0, 0.004224033366511123, 0.007855049924456218, 0.011737364451586747, 0.0031852932166049866, 0.007224682038163904], [0.004224033366511123, 0.0, 0.012078645874655862, 0.007513755304578293, 0.0010387557720946082, 0.0030007519335127734], [0.007855049924456218, 0.012078645874655862, 0.0, 0.019590410984335706, 0.011040042322484987, 0.015078791965931697], [0.011737364451586747, 0.007513755304578293, 0.019590410984335706, 0.0, 0.00855243452860784, 0.004513121105342487], [0.0031852932166049866, 0.0010387557720946082, 0.011040042322484987, 0.00855243452860784, 0.0, 0.0040394934082407475], [0.007224682038163904, 0.0030007519335127734, 0.015078791965931697, 0.004513121105342487, 0.0040394934082407475, 0.0]], [[0.0, 0.009669249655523458, 0.020335169405084716, 0.0031759828115361204, 0.001126929513670112, 0.0063236600413099295], [0.009669249655523458, 0.0, 0.010669941085981008, 0.012844424246967268, 0.010795939536683428, 0.003345997608050268], [0.020335169405084716, 0.010669941085981008, 0.0, 0.023508135307660064, 0.021461127273343674, 0.014014996249092191], [0.0031759828115361204, 0.012844424246967268, 0.023508135307660064, 0.0, 0.0020490688036549913, 0.0094992481353248], [0.001126929513670112, 0.010795939536683428, 0.021461127273343674, 0.0020490688036549913, 0.0, 0.007450480350954138], [0.0063236600413099295, 0.003345997608050268, 0.014014996249092191, 0.0094992481353248, 0.007450480350954138, 0.0]], [[0.0, 0.020142693626567613, 0.024748385487887818, 0.06028645322154879, 0.06925727921888226, 0.056983958179678586], [0.020142693626567613, 0.0, 0.04484894864089456, 0.04026185288252273, 0.04928525975093393, 0.036942666582367806], [0.024748385487887818, 0.04484894864089456, 0.0, 0.08476846936911306, 0.0936588927984911, 0.08149253167306286], [0.06028645322154879, 0.04026185288252273, 0.08476846936911306, 0.0, 0.009078054568960266, 0.003333612592238352], [0.06925727921888226, 0.04928525975093393, 0.0936588927984911, 0.009078054568960266, 0.0, 0.012410365513725003], [0.056983958179678586, 0.036942666582367806, 0.08149253167306286, 0.003333612592238352, 0.012410365513725003, 0.0]], [[0.0, 0.00180339066444661, 0.006887662163012298, 0.018614751765168705, 0.01769217703960889, 0.011072915142639939], [0.00180339066444661, 0.0, 0.005084549907720577, 0.02041478154824188, 0.019492529603075782, 0.012875084482513467], [0.006887662163012298, 0.005084549907720577, 0.0, 0.025486737945155644, 0.02456553401473563, 0.017954211832262243], [0.018614751765168705, 0.02041478154824188, 0.025486737945155644, 0.0, 0.000924201337393141, 0.007549911923848962], [0.01769217703960889, 0.019492529603075782, 0.02456553401473563, 0.000924201337393141, 0.0, 0.006625970546982124], [0.011072915142639939, 0.012875084482513467, 0.017954211832262243, 0.007549911923848962, 0.006625970546982124, 0.0]], [[0.0, 0.06867479643026599, 0.03268142352930312, 0.11204800827789003, 0.12979333687281316, 0.12641619402708767], [0.06867479643026599, 0.0, 0.036051814495685945, 0.0436526698345227, 0.061590641442376706, 0.05817295582539325], [0.03268142352930312, 0.036051814495685945, 0.0, 0.07959355130943155, 0.09744414278399013, 0.09404518022436065], [0.11204800827789003, 0.0436526698345227, 0.07959355130943155, 0.0, 0.017990210846646343, 0.014559930732394403], [0.12979333687281316, 0.061590641442376706, 0.09744414278399013, 0.017990210846646343, 0.0, 0.0034313843435634264], [0.12641619402708767, 0.05817295582539325, 0.09404518022436065, 0.014559930732394403, 0.0034313843435634264, 0.0]], [[0.0, 0.0039054281799492155, 0.010279972660107078, 0.08994381807402808, 0.06954881113459976, 0.09609347582472413], [0.0039054281799492155, 0.0, 0.01418515022666041, 0.08605051141253756, 0.06565065779908925, 0.09220185444623852], [0.010279972660107078, 0.01418515022666041, 0.0, 0.10018620005861326, 0.07980521415217348, 0.10633104508870274], [0.08994381807402808, 0.08605051141253756, 0.10018620005861326, 0.0, 0.020443831165308977, 0.006169669880987393], [0.06954881113459976, 0.06565065779908925, 0.07980521415217348, 0.020443831165308977, 0.0, 0.026612287307882232], [0.09609347582472413, 0.09220185444623852, 0.10633104508870274, 0.006169669880987393, 0.026612287307882232, 0.0]], [[0.0, 0.005266295761325639, 0.0012233516532064452, 0.0023515011885905067, 0.0015932542621626003, 0.001111455931983771], [0.005266295761325639, 0.0, 0.0040439087688986805, 0.007614158413924073, 0.006857349224905722, 0.004155741652344997], [0.0012233516532064452, 0.0040439087688986805, 0.0, 0.003574436263863413, 0.0028163855277153226, 0.00011190163666643675], [0.0023515011885905067, 0.007614158413924073, 0.003574436263863413, 0.0, 0.0007583660531815834, 0.0034625899903546684], [0.0015932542621626003, 0.006857349224905722, 0.0028163855277153226, 0.0007583660531815834, 0.0, 0.0027045176580587837], [0.001111455931983771, 0.004155741652344997, 0.00011190163666643675, 0.0034625899903546684, 0.0027045176580587837, 0.0]], [[0.0, 0.02854014755924518, 0.008355497987329305, 0.0012244561873657879, 0.025465077234790315, 0.009003639608950342], [0.02854014755924518, 0.0, 0.020186404993236658, 0.02976422619361442, 0.053991133588377246, 0.03754029822588033], [0.008355497987329305, 0.020186404993236658, 0.0, 0.009579918919114689, 0.03381801157242144, 0.017358669370013714], [0.0012244561873657879, 0.02976422619361442, 0.009579918919114689, 0.0, 0.024240889428195647, 0.007779214055626477], [0.025465077234790315, 0.053991133588377246, 0.03381801157242144, 0.024240889428195647, 0.0, 0.016462774379320578], [0.009003639608950342, 0.03754029822588033, 0.017358669370013714, 0.007779214055626477, 0.016462774379320578, 0.0]], [[0.0, 0.06884702125309652, 0.03187167331461129, 0.07742063966014018, 0.1137517611133061, 0.09539305307062987], [0.06884702125309652, 0.0, 0.03701453609309558, 0.008594590737192594, 0.04506011086400305, 0.02662452619492824], [0.03187167331461129, 0.03701453609309558, 0.0, 0.045602707834379176, 0.08201629844493051, 0.06361183186800842], [0.07742063966014018, 0.008594590737192594, 0.045602707834379176, 0.0, 0.03647129777901773, 0.018031651219879187], [0.1137517611133061, 0.04506011086400305, 0.08201629844493051, 0.03647129777901773, 0.0, 0.01844449831394666], [0.09539305307062987, 0.02662452619492824, 0.06361183186800842, 0.018031651219879187, 0.01844449831394666, 0.0]], [[0.0, 0.015052804569667677, 0.0163621208854382, 0.06873480942902263, 0.06015169828005624, 0.047580072304986704], [0.015052804569667677, 0.0, 0.0013096709724062167, 0.05373673461739644, 0.045139849067494055, 0.0325512514579273], [0.0163621208854382, 0.0013096709724062167, 0.0, 0.052430578723903845, 0.043832690123299045, 0.03124290542879718], [0.06873480942902263, 0.05373673461739644, 0.052430578723903845, 0.0, 0.008615155390180507, 0.021218731694626066], [0.06015169828005624, 0.045139849067494055, 0.043832690123299045, 0.008615155390180507, 0.0, 0.012605472038906433], [0.047580072304986704, 0.0325512514579273, 0.03124290542879718, 0.021218731694626066, 0.012605472038906433, 0.0]], [[0.0, 0.00644600702613437, 0.0073398882572040264, 0.10360688716078777, 0.11361817910525318, 0.10348274957708642], [0.00644600702613437, 0.0, 0.0008939022569849722, 0.09719754881585402, 0.1072171634432577, 0.09707331408455548], [0.0073398882572040264, 0.0008939022569849722, 0.0, 0.09630842345455676, 0.10632916279214948, 0.096184175620711], [0.10360688716078777, 0.09719754881585402, 0.09630842345455676, 0.0, 0.010090304866054872, 0.00012501474873061075], [0.11361817910525318, 0.1072171634432577, 0.10632916279214948, 0.010090304866054872, 0.0, 0.010215309363369564], [0.10348274957708642, 0.09707331408455548, 0.096184175620711, 0.00012501474873061075, 0.010215309363369564, 0.0]], [[0.0, 0.0, 0.0, 0.0, 0.0, 0.0], [0.0, 0.0, 0.0, 0.0, 0.0, 0.0], [0.0, 0.0, 0.0, 0.0, 0.0, 0.0], [0.0, 0.0, 0.0, 0.0, 0.0, 0.0], [0.0, 0.0, 0.0, 0.0, 0.0, 0.0], [0.0, 0.0, 0.0, 0.0, 0.0, 0.0]], [[0.0, 0.020180035172904304, 0.012732784855159954, 0.013012913679111355, 0.0332611104153608, 0.05657275106226262], [0.020180035172904304, 0.0, 0.03290407715241579, 0.033183932390342806, 0.05340245280288789, 0.07665352024162955], [0.012732784855159954, 0.03290407715241579, 0.0, 0.0002801803456067721, 0.02053841388982895, 0.043878566473235917], [0.013012913679111355, 0.033183932390342806, 0.0002801803456067721, 0.0, 0.02025837273973941, 0.04359906059756621], [0.0332611104153608, 0.05340245280288789, 0.02053841388982895, 0.02025837273973941, 0.0, 0.02336793391547233], [0.05657275106226262, 0.07665352024162955, 0.043878566473235917, 0.04359906059756621, 0.02336793391547233, 0.0]], [[0.0, 0.035815139589628515, 0.022218456379170644, 0.18085922538515847, 0.15260400084854772, 0.18026546676060712], [0.035815139589628515, 0.0, 0.013600434226495444, 0.2161648659728978, 0.1880499053885702, 0.21557431333237512], [0.022218456379170644, 0.013600434226495444, 0.0, 0.20277918483721097, 0.1746085321440407, 0.20218736557066952], [0.18085922538515847, 0.2161648659728978, 0.20277918483721097, 0.0, 0.0285827280652989, 0.0006021246319727076], [0.15260400084854772, 0.1880499053885702, 0.1746085321440407, 0.0285827280652989, 0.0, 0.027980846899992], [0.18026546676060712, 0.21557431333237512, 0.20218736557066952, 0.0006021246319727076, 0.027980846899992, 0.0]], [[0.0, 0.014027018515264934, 0.00487026947708546, 0.04962151560846733, 0.04897158035641743, 0.06698799897863174], [0.014027018515264934, 0.0, 0.018896773168037787, 0.035604856666555204, 0.03495459299938062, 0.05298213355206893], [0.00487026947708546, 0.018896773168037787, 0.0, 0.05448637377076952, 0.05383657610363492, 0.07184848387495307], [0.04962151560846733, 0.035604856666555204, 0.05448637377076952, 0.0, 0.0006506186751586667, 0.017391933626573774], [0.04897158035641743, 0.03495459299938062, 0.05383657610363492, 0.0006506186751586667, 0.0, 0.01804245753516007], [0.06698799897863174, 0.05298213355206893, 0.07184848387495307, 0.017391933626573774, 0.01804245753516007, 0.0]], [[0.0, 0.0005710834750336992, 0.01022307508857481, 0.06337744538493854, 0.03828454015697277, 0.04814157844180699], [0.0005710834750336992, 0.0, 0.01079412700542951, 0.06280740534449811, 0.037713846117826536, 0.04757110568943157], [0.01022307508857481, 0.01079412700542951, 0.0, 0.07357837271729188, 0.048498536580862096, 0.058351076131464785], [0.06337744538493854, 0.06280740534449811, 0.07357837271729188, 0.0, 0.025119773097210193, 0.015256179729240473], [0.03828454015697277, 0.037713846117826536, 0.048498536580862096, 0.025119773097210193, 0.0, 0.009865182846141808], [0.04814157844180699, 0.04757110568943157, 0.058351076131464785, 0.015256179729240473, 0.009865182846141808, 0.0]], [[0.0, 0.016436165671423038, 0.016164740153412228, 0.004519053187291238, 0.004520863937892187, 0.0002670637006229441], [0.016436165671423038, 0.0, 0.0002715667725061956, 0.011918903983415623, 0.020953796116964605, 0.016169247356369567], [0.016164740153412228, 0.0002715667725061956, 0.0, 0.011647410092968404, 0.020682462688616447, 0.015897817147818568], [0.004519053187291238, 0.011918903983415623, 0.011647410092968404, 0.0, 0.009039519945875247, 0.0042520003697126205], [0.004520863937892187, 0.020953796116964605, 0.020682462688616447, 0.009039519945875247, 0.0, 0.004787915048763856], [0.0002670637006229441, 0.016169247356369567, 0.015897817147818568, 0.0042520003697126205, 0.004787915048763856, 0.0]], [[0.0, 0.014874510432086424, 0.0011740632076201708, 0.03892853438703143, 0.0449953781900543, 0.03498774845740316], [0.014874510432086424, 0.0, 0.013700787734211262, 0.02407580832451752, 0.03015288873220921, 0.020129446686475826], [0.0011740632076201708, 0.013700787734211262, 0.0, 0.03775707579834093, 0.043824862157371414, 0.033815761580497955], [0.03892853438703143, 0.02407580832451752, 0.03775707579834093, 0.0, 0.006084845561375035, 0.003949638085609396], [0.0449953781900543, 0.03015288873220921, 0.043824862157371414, 0.006084845561375035, 0.0, 0.01003403576011262], [0.03498774845740316, 0.020129446686475826, 0.033815761580497955, 0.003949638085609396, 0.01003403576011262, 0.0]], [[0.0, 0.009214746578791913, 0.008354634050411086, 0.08752210211412968, 0.08849574945805679, 0.07297697696973449], [0.009214746578791913, 0.0, 0.000860481417066615, 0.07855727061325728, 0.07953582487876654, 0.06394241275114361], [0.008354634050411086, 0.000860481417066615, 0.0, 0.07939723653629234, 0.08037536198543316, 0.06478843281262513], [0.08752210211412968, 0.07855727061325728, 0.07939723653629234, 0.0, 0.0009963309212713625, 0.014839729685063021], [0.08849574945805679, 0.07953582487876654, 0.08037536198543316, 0.0009963309212713625, 0.0, 0.015835512569466904], [0.07297697696973449, 0.06394241275114361, 0.06478843281262513, 0.014839729685063021, 0.015835512569466904, 0.0]], [[0.0, 0.015795009924802882, 0.008282043382039334, 0.03660917752560622, 0.029248905916688845, 0.04629606787158196], [0.015795009924802882, 0.0, 0.0075140775098046664, 0.02082697214483808, 0.013460612758901357, 0.030524306801239368], [0.008282043382039334, 0.0075140775098046664, 0.0, 0.028336415850857916, 0.02097243886836734, 0.038029453707758405], [0.03660917752560622, 0.02082697214483808, 0.028336415850857916, 0.0, 0.007368426101028522, 0.009703295124190157], [0.029248905916688845, 0.013460612758901357, 0.02097243886836734, 0.007368426101028522, 0.0, 0.01707057313863979], [0.04629606787158196, 0.030524306801239368, 0.038029453707758405, 0.009703295124190157, 0.01707057313863979, 0.0]], [[0.0, 0.0, 0.0, 0.0, 0.0, 0.0], [0.0, 0.0, 0.0, 0.0, 0.0, 0.0], [0.0, 0.0, 0.0, 0.0, 0.0, 0.0], [0.0, 0.0, 0.0, 0.0, 0.0, 0.0], [0.0, 0.0, 0.0, 0.0, 0.0, 0.0], [0.0, 0.0, 0.0, 0.0, 0.0, 0.0]], [[0.0, 0.015492500380068207, 0.010334961260306795, 0.03724162826658566, 0.03741057455986848, 0.043445833911973916], [0.015492500380068207, 0.0, 0.005158488788361599, 0.02176274337720539, 0.021931852701983758, 0.027973479856367302], [0.010334961260306795, 0.005158488788361599, 0.0, 0.026918026190695308, 0.027087091479689934, 0.03312696357282305], [0.03724162826658566, 0.02176274337720539, 0.026918026190695308, 0.0, 0.00016919029564007817, 0.006214483041450985], [0.03741057455986848, 0.021931852701983758, 0.027087091479689934, 0.00016919029564007817, 0.0, 0.006045298768614497], [0.043445833911973916, 0.027973479856367302, 0.03312696357282305, 0.006214483041450985, 0.006045298768614497, 0.0]], [[0.0, 0.028195713564555518, 0.02159199447663076, 0.07200111960406849, 0.06727315083047737, 0.08724247435049726], [0.028195713564555518, 0.0, 0.006605499652242944, 0.04384289239692463, 0.0391088201378906, 0.05910713936808504], [0.02159199447663076, 0.006605499652242944, 0.0, 0.05044235991960234, 0.04570942307889069, 0.06570218751607904], [0.07200111960406849, 0.04384289239692463, 0.05044235991960234, 0.0, 0.004737299315154509, 0.01527973646205029], [0.06727315083047737, 0.0391088201378906, 0.04570942307889069, 0.004737299315154509, 0.0, 0.020016484464668246], [0.08724247435049726, 0.05910713936808504, 0.06570218751607904, 0.01527973646205029, 0.020016484464668246, 0.0]], [[0.0, 0.02419615397008104, 0.06871186312642484, 0.004412844772837123, 0.044675647868898265, 0.02134960098012345], [0.02419615397008104, 0.0, 0.04454573430833987, 0.02860782807103018, 0.02048829700865855, 0.002847127165638141], [0.06871186312642484, 0.04454573430833987, 0.0, 0.07311592772881578, 0.024066706062946863, 0.04739037900879452], [0.004412844772837123, 0.02860782807103018, 0.07311592772881578, 0.0, 0.049084729563895216, 0.02576151738806344], [0.044675647868898265, 0.02048829700865855, 0.024066706062946863, 0.049084729563895216, 0.0, 0.023334873582577426], [0.02134960098012345, 0.002847127165638141, 0.04739037900879452, 0.02576151738806344, 0.023334873582577426, 0.0]], [[0.0, 0.0024387160123850267, 0.004696102712653796, 0.07992402130503436, 0.06434470305070121, 0.07952991094621024], [0.0024387160123850267, 0.0, 0.007134704151649295, 0.07750269791035799, 0.061917574685964795, 0.0771084289907449], [0.004696102712653796, 0.007134704151649295, 0.0, 0.08458299741485498, 0.06901553562602367, 0.08418920930271001], [0.07992402130503436, 0.07750269791035799, 0.08458299741485498, 0.0, 0.01566056732093163, 0.0003965745947915798], [0.06434470305070121, 0.061917574685964795, 0.06901553562602367, 0.01566056732093163, 0.0, 0.015264074515920783], [0.07952991094621024, 0.0771084289907449, 0.08418920930271001, 0.0003965745947915798, 0.015264074515920783, 0.0]], [[0.0, 0.007227406781175731, 0.014092644416230928, 0.00672318539940095, 0.0028033350535045455, 0.001706925059264478], [0.007227406781175731, 0.0, 0.006866449897351564, 0.013949479889512171, 0.010030404915041664, 0.008934148589129744], [0.014092644416230928, 0.006866449897351564, 0.0, 0.02081253574789967, 0.0168948529159978, 0.015798926161283193], [0.00672318539940095, 0.013949479889512171, 0.02081253574789967, 0.0, 0.003919968488536072, 0.005016352655610388], [0.0028033350535045455, 0.010030404915041664, 0.0168948529159978, 0.003919968488536072, 0.0, 0.001096418493011667], [0.001706925059264478, 0.008934148589129744, 0.015798926161283193, 0.005016352655610388, 0.001096418493011667, 0.0]], [[0.0, 0.004088755549113089, 0.0050362156426602064, 0.0033329912813494203, 0.008039588096156947, 0.012045620327807831], [0.004088755549113089, 0.0, 0.0009476186071552889, 0.0074209618016553005, 0.01212532693980456, 0.016128490922441077], [0.0050362156426602064, 0.0009476186071552889, 0.0, 0.008368111049071073, 0.013071777955695496, 0.01707412449077065], [0.0033329912813494203, 0.0074209618016553005, 0.008368111049071073, 0.0, 0.004707515206560231, 0.008715123764123377], [0.008039588096156947, 0.01212532693980456, 0.013071777955695496, 0.004707515206560231, 0.0, 0.004008734232480417], [0.012045620327807831, 0.016128490922441077, 0.01707412449077065, 0.008715123764123377, 0.004008734232480417, 0.0]], [[0.0, 0.0019256178975912421, 0.02879826243530862, 0.018149748235181278, 0.004704244680711217, 0.0024581608734252354], [0.0019256178975912421, 0.0, 0.026873825005610617, 0.01622457100703902, 0.0027786458832903416, 0.0005325448812413062], [0.02879826243530862, 0.026873825005610617, 0.0, 0.010653057499894309, 0.024096616666675053, 0.026341580078458608], [0.018149748235181278, 0.01622457100703902, 0.010653057499894309, 0.0, 0.013446400218834252, 0.01569213196001611], [0.004704244680711217, 0.0027786458832903416, 0.024096616666675053, 0.013446400218834252, 0.0, 0.0022461035352703525], [0.0024581608734252354, 0.0005325448812413062, 0.026341580078458608, 0.01569213196001611, 0.0022461035352703525, 0.0]], [[0.0, 0.0008688557152088174, 0.0014333885286042206, 0.0027805736270527727, 0.0036778423302726115, 0.0015781493219734508], [0.0008688557152088174, 0.0, 0.0023022180028923664, 0.003649349281640342, 0.004546566799886443, 0.0024469743553337297], [0.0014333885286042206, 0.0023022180028923664, 0.0, 0.0013472332160342681, 0.0022445592907069534, 0.00014476374801148935], [0.0027805736270527727, 0.003649349281640342, 0.0013472332160342681, 0.0, 0.0008973498850112962, 0.0012024715503695929], [0.0036778423302726115, 0.004546566799886443, 0.0022445592907069534, 0.0008973498850112962, 0.0, 0.0020998015704393786], [0.0015781493219734508, 0.0024469743553337297, 0.00014476374801148935, 0.0012024715503695929, 0.0020998015704393786, 0.0]], [[0.0, 0.009958539729213714, 0.022009590639740513, 0.06364148784208866, 0.04166720467718409, 0.04622729354461426], [0.009958539729213714, 0.0, 0.012052109463547735, 0.07358246279231888, 0.05161756090596432, 0.056175982592617385], [0.022009590639740513, 0.012052109463547735, 0.0, 0.0856055643943828, 0.0636543045952781, 0.06821023121060221], [0.06364148784208866, 0.07358246279231888, 0.0856055643943828, 0.0, 0.021995616112603734, 0.017432909398213417], [0.04166720467718409, 0.05161756090596432, 0.0636543045952781, 0.021995616112603734, 0.0, 0.0045633333892407405], [0.04622729354461426, 0.056175982592617385, 0.06821023121060221, 0.017432909398213417, 0.0045633333892407405, 0.0]], [[0.0, 0.02524485457967886, 0.020816507253967196, 0.02989274005832446, 0.08276580817044082, 0.011140455346233593], [0.02524485457967886, 0.0, 0.004429400881300297, 0.0046494894035618226, 0.05757940499815467, 0.036380832028329535], [0.020816507253967196, 0.004429400881300297, 0.0, 0.009078802790942335, 0.06200092416863409, 0.031953734048744804], [0.02989274005832446, 0.0046494894035618226, 0.009078802790942335, 0.0, 0.05293706052950408, 0.04102718738344083], [0.08276580817044082, 0.05757940499815467, 0.06200092416863409, 0.05293706052950408, 0.0, 0.09386597024789171], [0.011140455346233593, 0.036380832028329535, 0.031953734048744804, 0.04102718738344083, 0.09386597024789171, 0.0]], [[0.0, 0.015143931951873184, 0.004085446988589537, 0.021076242536979244, 0.009822562414039393, 0.02709163766492358], [0.015143931951873184, 0.0, 0.011058900406802486, 0.0059334315963563014, 0.005321846071099423, 0.01195058227395761], [0.004085446988589537, 0.011058900406802486, 0.0, 0.01699167599367014, 0.005737256354407608, 0.02300770935211297], [0.021076242536979244, 0.0059334315963563014, 0.01699167599367014, 0.0, 0.01125507031042097, 0.006017393478926074], [0.009822562414039393, 0.005321846071099423, 0.005737256354407608, 0.01125507031042097, 0.0, 0.017271793045510284], [0.02709163766492358, 0.01195058227395761, 0.02300770935211297, 0.006017393478926074, 0.017271793045510284, 0.0]], [[0.0, 0.0014361615978419953, 0.001329368478302698, 0.0007370366911804744, 0.0013038423689610184, 0.007010952910205606], [0.0014361615978419953, 0.0, 0.0027655133702034485, 0.002173191025733091, 0.00013232000575556818, 0.0055749638243216115], [0.001329368478302698, 0.0027655133702034485, 0.0, 0.0005923336375875125, 0.002633196399329047, 0.008340080202740177], [0.0007370366911804744, 0.002173191025733091, 0.0005923336375875125, 0.0, 0.0020408728645475533, 0.007747865631889782], [0.0013038423689610184, 0.00013232000575556818, 0.002633196399329047, 0.0020408728645475533, 0.0, 0.005707270949412312], [0.007010952910205606, 0.0055749638243216115, 0.008340080202740177, 0.007747865631889782, 0.005707270949412312, 0.0]], [[0.0, 0.019347926699359714, 0.026864071691378468, 0.04948988485471132, 0.041362603179702556, 0.03371893548564432], [0.019347926699359714, 0.0, 0.007520769507425975, 0.06877171063460465, 0.060660965129680416, 0.053030966418825265], [0.026864071691378468, 0.007520769507425975, 0.0, 0.07625062388213388, 0.0681481554592659, 0.06052522825044508], [0.04948988485471132, 0.06877171063460465, 0.07625062388213388, 0.0, 0.008142109605458159, 0.01579474990445963], [0.041362603179702556, 0.060660965129680416, 0.0681481554592659, 0.008142109605458159, 0.0, 0.007653461981635887], [0.03371893548564432, 0.053030966418825265, 0.06052522825044508, 0.01579474990445963, 0.007653461981635887, 0.0]], [[0.0, 0.007797212746103734, 0.033813461348963396, 0.04150715768997291, 0.03066126222622885, 0.050590500135922915], [0.007797212746103734, 0.0, 0.026022032124749107, 0.033719012303112195, 0.022868685844015333, 0.04280708202716223], [0.033813461348963396, 0.026022032124749107, 0.0, 0.007702259427171448, 0.0031548419327826318, 0.016799431456737717], [0.04150715768997291, 0.033719012303112195, 0.007702259427171448, 0.0, 0.01085690344123361, 0.00909802517322628], [0.03066126222622885, 0.022868685844015333, 0.0031548419327826318, 0.01085690344123361, 0.0, 0.019953492524508575], [0.050590500135922915, 0.04280708202716223, 0.016799431456737717, 0.00909802517322628, 0.019953492524508575, 0.0]], [[0.0, 0.009908508441958714, 0.008846348493575072, 0.022625575879627245, 0.024361440114164256, 0.02861884851017708], [0.009908508441958714, 0.0, 0.0010622290273251769, 0.01271923461425914, 0.014455591790000175, 0.018714416284716453], [0.008846348493575072, 0.0010622290273251769, 0.0, 0.013781319886760703, 0.01551763628429938, 0.019776338526340437], [0.022625575879627245, 0.01271923461425914, 0.013781319886760703, 0.0, 0.001736610666280972, 0.005996323596306061], [0.024361440114164256, 0.014455591790000175, 0.01551763628429938, 0.001736610666280972, 0.0, 0.004259749373235603], [0.02861884851017708, 0.018714416284716453, 0.019776338526340437, 0.005996323596306061, 0.004259749373235603, 0.0]], [[0.0, 0.00034643923816735474, 0.000740538633207567, 0.01740970908191257, 0.01258991322540285, 0.014419469486712909], [0.00034643923816735474, 0.0, 0.00039410119256311557, 0.017064874460553447, 0.012244338363421507, 0.014074152057487787], [0.000740538633207567, 0.00039410119256311557, 0.0, 0.016672511765010053, 0.011851157582982224, 0.013681254949327648], [0.01740970908191257, 0.017064874460553447, 0.016672511765010053, 0.0, 0.004834894697850613, 0.0030008310809536043], [0.01258991322540285, 0.012244338363421507, 0.011851157582982224, 0.004834894697850613, 0.0, 0.0018344066705686442], [0.014419469486712909, 0.014074152057487787, 0.013681254949327648, 0.0030008310809536043, 0.0018344066705686442, 0.0]], [[0.0, 0.0023023998194608825, 0.01619974950170042, 0.037763056719040296, 0.02452787180832508, 0.004639186312168582], [0.0023023998194608825, 0.0, 0.01850189545190952, 0.0400641890444665, 0.026829716663246107, 0.00694155868214749], [0.01619974950170042, 0.01850189545190952, 0.0, 0.021568067265840117, 0.008329323521221454, 0.011560881652132662], [0.037763056719040296, 0.0400641890444665, 0.021568067265840117, 0.0, 0.013239593190693495, 0.033125975073562706], [0.02452787180832508, 0.026829716663246107, 0.008329323521221454, 0.013239593190693495, 0.0, 0.019889511544032682], [0.004639186312168582, 0.00694155868214749, 0.011560881652132662, 0.033125975073562706, 0.019889511544032682, 0.0]], [[0.0, 0.02048568139598474, 0.004446467554106506, 0.03477475470023904, 0.04031125442190907, 0.043060083758799904], [0.02048568139598474, 0.0, 0.016041483000734342, 0.014306184066277958, 0.01985349992504701, 0.022608618890596156], [0.004446467554106506, 0.016041483000734342, 0.0, 0.0303358398084974, 0.03587528801274232, 0.03862577870874198], [0.03477475470023904, 0.014306184066277958, 0.0303358398084974, 0.0, 0.005550267075440541, 0.008307503396838415], [0.04031125442190907, 0.01985349992504701, 0.03587528801274232, 0.005550267075440541, 0.0, 0.002757489946865388], [0.043060083758799904, 0.022608618890596156, 0.03862577870874198, 0.008307503396838415, 0.002757489946865388, 0.0]], [[0.0, 0.0, 0.0, 0.0, 0.0, 0.0], [0.0, 0.0, 0.0, 0.0, 0.0, 0.0], [0.0, 0.0, 0.0, 0.0, 0.0, 0.0], [0.0, 0.0, 0.0, 0.0, 0.0, 0.0], [0.0, 0.0, 0.0, 0.0, 0.0, 0.0], [0.0, 0.0, 0.0, 0.0, 0.0, 0.0]], [[0.0, 0.005949771984617449, 0.008483629301433013, 0.001698563052649763, 0.012609601788537728, 0.013846693279681858], [0.005949771984617449, 0.0, 0.00253404343868582, 0.0076482196973985455, 0.018557238915435145, 0.01979395696652587], [0.008483629301433013, 0.00253404343868582, 0.0, 0.010181974787540807, 0.021089793697405337, 0.022326314281822475], [0.001698563052649763, 0.0076482196973985455, 0.010181974787540807, 0.0, 0.010911404116555615, 0.012148578348068307], [0.012609601788537728, 0.018557238915435145, 0.021089793697405337, 0.010911404116555615, 0.0, 0.0012374399501371694], [0.013846693279681858, 0.01979395696652587, 0.022326314281822475, 0.012148578348068307, 0.0012374399501371694, 0.0]], [[0.0, 0.00565885807904063, 0.00448229849654977, 0.0067921887413285266, 0.007997995544543316, 0.00868905733733732], [0.00565885807904063, 0.0, 0.0011769366665673516, 0.001133872591500342, 0.0023404439425957716, 0.0030320294633247253], [0.00448229849654977, 0.0011769366665673516, 0.0, 0.0023107720391150463, 0.0035172646079469957, 0.004208787128701295], [0.0067921887413285266, 0.001133872591500342, 0.0023107720391150463, 0.0, 0.001206609110969175, 0.0018982334796673846], [0.007997995544543316, 0.0023404439425957716, 0.0035172646079469957, 0.001206609110969175, 0.0, 0.0006916426832539842], [0.00868905733733732, 0.0030320294633247253, 0.004208787128701295, 0.0018982334796673846, 0.0006916426832539842, 0.0]], [[0.0, 0.013342294813940376, 0.02241563780949662, 0.03251585560937659, 0.07106725288628393, 0.06041841519403279], [0.013342294813940376, 0.0, 0.009074436580573228, 0.019176885469860884, 0.05774620022563681, 0.04709096347655891], [0.02241563780949662, 0.009074436580573228, 0.0, 0.010103139197477054, 0.04868150578621115, 0.03802277761323146], [0.03251585560937659, 0.019176885469860884, 0.010103139197477054, 0.0, 0.03858552374252272, 0.02792371175637076], [0.07106725288628393, 0.05774620022563681, 0.04868150578621115, 0.03858552374252272, 0.0, 0.010666050048416448], [0.06041841519403279, 0.04709096347655891, 0.03802277761323146, 0.02792371175637076, 0.010666050048416448, 0.0]], [[0.0, 0.003679266226710136, 0.009086448786635365, 0.06171282981584317, 0.043945205109486726, 0.048154799230255306], [0.003679266226710136, 0.0, 0.012765211921957186, 0.06537649683838823, 0.047616065621563654, 0.051824131458614246], [0.009086448786635365, 0.012765211921957186, 0.0, 0.05265659765412676, 0.03487355393748337, 0.039086361899934016], [0.06171282981584317, 0.06537649683838823, 0.05265659765412676, 0.0, 0.017813667060474693, 0.013596213934851805], [0.043945205109486726, 0.047616065621563654, 0.03487355393748337, 0.017813667060474693, 0.0, 0.004218339923162237], [0.048154799230255306, 0.051824131458614246, 0.039086361899934016, 0.013596213934851805, 0.004218339923162237, 0.0]], [[0.0, 0.0528290900865716, 0.028260554307464863, 0.1108486575082226, 0.08133638281853847, 0.05342241702695108], [0.0528290900865716, 0.0, 0.024652078337031598, 0.16221963515574106, 0.13321541511007023, 0.10571704725823763], [0.028260554307464863, 0.024652078337031598, 0.0, 0.1384815072254319, 0.10920507772319685, 0.08147621146914621], [0.1108486575082226, 0.16221963515574106, 0.1384815072254319, 0.0, 0.029814467286927927, 0.057836107508826895], [0.08133638281853847, 0.13321541511007023, 0.10920507772319685, 0.029814467286927927, 0.0, 0.02807035359213958], [0.05342241702695108, 0.10571704725823763, 0.08147621146914621, 0.057836107508826895, 0.02807035359213958, 0.0]], [[0.0, 0.0031968797873452998, 0.007909252558940627, 0.009706267835041449, 0.016347291105108304, 0.015477915313692477], [0.0031968797873452998, 0.0, 0.011103431648561743, 0.012899338579152247, 0.0195348327159534, 0.018666302987453278], [0.007909252558940627, 0.011103431648561743, 0.0, 0.0017982469018880491, 0.008447417824593299, 0.0075766675515608305], [0.009706267835041449, 0.012899338579152247, 0.0017982469018880491, 0.0, 0.006649993192367558, 0.005779064669373904], [0.016347291105108304, 0.0195348327159534, 0.008447417824593299, 0.006649993192367558, 0.0, 0.0008711900716327107], [0.015477915313692477, 0.018666302987453278, 0.0075766675515608305, 0.005779064669373904, 0.0008711900716327107, 0.0]], [[0.0, 0.0022379029399892973, 0.01024366752947506, 0.011715616710647069, 0.006403785935767091, 0.002816953548989513], [0.0022379029399892973, 0.0, 0.008006234572771597, 0.013952645288682836, 0.008641387940339864, 0.005054778181014501], [0.01024366752947506, 0.008006234572771597, 0.0, 0.021952829722569487, 0.01664473325937226, 0.01305967148571542], [0.011715616710647069, 0.013952645288682836, 0.021952829722569487, 0.0, 0.005312758581249752, 0.008899354353237606], [0.006403785935767091, 0.008641387940339864, 0.01664473325937226, 0.005312758581249752, 0.0, 0.003586987184742039], [0.002816953548989513, 0.005054778181014501, 0.01305967148571542, 0.008899354353237606, 0.003586987184742039, 0.0]], [[0.0, 0.013590342572754674, 0.004245577975434597, 0.05734926942387202, 0.11224281274424934, 0.1408118283484324], [0.013590342572754674, 0.0, 0.017835496154079953, 0.07091564517092035, 0.1257450341707163, 0.15426209162232252], [0.004245577975434597, 0.017835496154079953, 0.0, 0.05310940161474171, 0.10802136568327632, 0.1366058327390055], [0.05734926942387202, 0.07091564517092035, 0.05310940161474171, 0.0, 0.05507067855566457, 0.08381329616776971], [0.11224281274424934, 0.1257450341707163, 0.10802136568327632, 0.05507067855566457, 0.0, 0.028823436561480995], [0.1408118283484324, 0.15426209162232252, 0.1366058327390055, 0.08381329616776971, 0.028823436561480995, 0.0]], [[0.0, 0.007933257360397992, 0.008354743780036662, 0.07439734510063632, 0.03338106188423626, 0.05039537171411094], [0.007933257360397992, 0.0, 0.01628755973379338, 0.06647912863134296, 0.02545046706885717, 0.04246873561836539], [0.008354743780036662, 0.01628755973379338, 0.0, 0.08273214800376198, 0.041731147854287096, 0.05874035065327747], [0.07439734510063632, 0.06647912863134296, 0.08273214800376198, 0.0, 0.04105471618988857, 0.02403559087230256], [0.03338106188423626, 0.02545046706885717, 0.041731147854287096, 0.04105471618988857, 0.0, 0.017025277769860646], [0.05039537171411094, 0.04246873561836539, 0.05874035065327747, 0.02403559087230256, 0.017025277769860646, 0.0]], [[0.0, 0.003300975651715988, 0.005193210029404448, 0.056744713347138404, 0.047042398793254496, 0.055135236531122254], [0.003300975651715988, 0.0, 0.0018922777073975365, 0.053458880895178806, 0.04375145642305822, 0.05184847505732359], [0.005193210029404448, 0.0018922777073975365, 0.0, 0.05157459762261381, 0.041864364137777936, 0.04996367894603915], [0.056744713347138404, 0.053458880895178806, 0.05157459762261381, 0.0, 0.009746356541940136, 0.001618232455724075], [0.047042398793254496, 0.04375145642305822, 0.041864364137777936, 0.009746356541940136, 0.0, 0.008128376711359377], [0.055135236531122254, 0.05184847505732359, 0.04996367894603915, 0.001618232455724075, 0.008128376711359377, 0.0]], [[0.0, 0.0013797776070270911, 0.01180683502981997, 0.017442064629118195, 0.01396736292972815, 0.02661568355610395], [0.0013797776070270911, 0.0, 0.013186055906856375, 0.01882068941947351, 0.015346379344552616, 0.027992920218685068], [0.01180683502981997, 0.013186055906856375, 0.0, 0.00563806481375843, 0.002161407834420085, 0.014819899394209607], [0.017442064629118195, 0.01882068941947351, 0.00563806481375843, 0.0, 0.0034767560890566415, 0.009183561850867787], [0.01396736292972815, 0.015346379344552616, 0.002161407834420085, 0.0034767560890566415, 0.0, 0.012659413934667801], [0.02661568355610395, 0.027992920218685068, 0.014819899394209607, 0.009183561850867787, 0.012659413934667801, 0.0]], [[0.0, 0.007439815565924001, 0.016891290364556957, 0.07365693761345063, 0.04099150161343904, 0.05830361393673818], [0.007439815565924001, 0.0, 0.02432724522231244, 0.06625467346172424, 0.033563043700557675, 0.05088738945497896], [0.016891290364556957, 0.02432724522231244, 0.0, 0.09042578618301558, 0.05783594202955187, 0.07511163832396499], [0.07365693761345063, 0.06625467346172424, 0.09042578618301558, 0.0, 0.03276093841403253, 0.015415051495982247], [0.04099150161343904, 0.033563043700557675, 0.05783594202955187, 0.03276093841403253, 0.0, 0.017353440780498344], [0.05830361393673818, 0.05088738945497896, 0.07511163832396499, 0.015415051495982247, 0.017353440780498344, 0.0]], [[0.0, 0.00373254655853221, 0.00860632664812741, 0.004614215053828233, 0.017882802661133197, 0.00273859128285054], [0.00373254655853221, 0.0, 0.004874913048443044, 0.0008817806893219884, 0.014156771379736212, 0.000994031085246049], [0.00860632664812741, 0.004874913048443044, 0.0, 0.003993253638085555, 0.009286091402734262, 0.005868741262979877], [0.004614215053828233, 0.0008817806893219884, 0.003993253638085555, 0.0, 0.013276107314783351, 0.0018757998001061175], [0.017882802661133197, 0.014156771379736212, 0.009286091402734262, 0.013276107314783351, 0.0, 0.015149352576858555], [0.00273859128285054, 0.000994031085246049, 0.005868741262979877, 0.0018757998001061175, 0.015149352576858555, 0.0]], [[0.0, 0.011426285896773717, 0.015823462443553427, 0.01896494567740928, 0.013729126374888856, 0.014821678379654944], [0.011426285896773717, 0.0, 0.00449826491477802, 0.007732890800117752, 0.0023509072493883617, 0.0034701088539787275], [0.015823462443553427, 0.00449826491477802, 0.0, 0.0032443972614671964, 0.0021495289583907205, 0.0010296599324526663], [0.01896494567740928, 0.007732890800117752, 0.0032443972614671964, 0.0, 0.005390799047879316, 0.004272892181837637], [0.013729126374888856, 0.0023509072493883617, 0.0021495289583907205, 0.005390799047879316, 0.0, 0.0011200914443968131], [0.014821678379654944, 0.0034701088539787275, 0.0010296599324526663, 0.004272892181837637, 0.0011200914443968131, 0.0]], [[0.0, 0.05605667329296267, 0.0902681241902229, 0.006832539007675618, 0.05058310725766022, 0.002173956029692934], [0.05605667329296267, 0.0, 0.03427234049498462, 0.06288086458831507, 0.005478976641501501, 0.058228169604217415], [0.0902681241902229, 0.03427234049498462, 0.0, 0.09707986894511714, 0.03974865501752834, 0.09243577751925047], [0.006832539007675618, 0.06288086458831507, 0.09707986894511714, 0.0, 0.05740876946941315, 0.004658607043367008], [0.05058310725766022, 0.005478976641501501, 0.03974865501752834, 0.05740876946941315, 0.0, 0.052755052583230745], [0.002173956029692934, 0.058228169604217415, 0.09243577751925047, 0.004658607043367008, 0.052755052583230745, 0.0]], [[0.0, 0.012206699591651736, 0.007170282529044223, 0.019316723538069427, 0.03301804955424678, 0.019705472711536456], [0.012206699591651736, 0.0, 0.01937557313598789, 0.007111351048933946, 0.020817828614512923, 0.007500199951025517], [0.007170282529044223, 0.01937557313598789, 0.0, 0.02648399839432816, 0.04018072663835738, 0.026872644254690818], [0.019316723538069427, 0.007111351048933946, 0.02648399839432816, 0.0, 0.01370799214632921, 0.0003888647489083912], [0.03301804955424678, 0.020817828614512923, 0.04018072663835738, 0.01370799214632921, 0.0, 0.013319179700350004], [0.019705472711536456, 0.007500199951025517, 0.026872644254690818, 0.0003888647489083912, 0.013319179700350004, 0.0]], [[0.0, 0.001397254774002169, 0.004841183312650059, 0.0013174322158908567, 0.013618529670007143, 0.006686194977943804], [0.001397254774002169, 0.0, 0.003444027095946321, 7.982318909254743e-05, 0.01222222474750212, 0.005289147698813012], [0.004841183312650059, 0.003444027095946321, 0.0, 0.0035238462078535345, 0.00877967862049364, 0.0018452590552451083], [0.0013174322158908567, 7.982318909254743e-05, 0.0035238462078535345, 0.0, 0.012301999171432154, 0.005368961418801338], [0.013618529670007143, 0.01222222474750212, 0.00877967862049364, 0.012301999171432154, 0.0, 0.006934860623757058], [0.006686194977943804, 0.005289147698813012, 0.0018452590552451083, 0.005368961418801338, 0.006934860623757058, 0.0]], [[0.0, 0.032894208106304605, 0.050675121891940296, 0.04973476030890224, 0.05975397988286289, 0.03993435390761624], [0.032894208106304605, 0.0, 0.017813839613666668, 0.016871220034031055, 0.02691728980936979, 0.007050660376575856], [0.050675121891940296, 0.017813839613666668, 0.0, 0.0009429026706952115, 0.009107724060687758, 0.010764557530109697], [0.04973476030890224, 0.016871220034031055, 0.0009429026706952115, 0.0, 0.010050545074994576, 0.009821753027298378], [0.05975397988286289, 0.02691728980936979, 0.009107724060687758, 0.010050545074994576, 0.0, 0.019870401974525224], [0.03993435390761624, 0.007050660376575856, 0.010764557530109697, 0.009821753027298378, 0.019870401974525224, 0.0]], [[0.0, 0.0020804574736691278, 0.005983745362233061, 0.026006005907501448, 0.022202830567714806, 0.02019775108625727], [0.0020804574736691278, 0.0, 0.00806383685504535, 0.02392974571836915, 0.020125428577703792, 0.01811981442576273], [0.005983745362233061, 0.00806383685504535, 0.0, 0.031973154006828, 0.02817391413040446, 0.02617071776991943], [0.026006005907501448, 0.02392974571836915, 0.031973154006828, 0.0, 0.003809822352715535, 0.005817552527133141], [0.022202830567714806, 0.020125428577703792, 0.02817391413040446, 0.003809822352715535, 0.0, 0.002007855829818676], [0.02019775108625727, 0.01811981442576273, 0.02617071776991943, 0.005817552527133141, 0.002007855829818676, 0.0]], [[0.0, 0.016380732788974894, 0.0108843770982245, 0.03261480949013743, 0.025707805493734418, 0.028369174013530094], [0.016380732788974894, 0.0, 0.0054982723267144986, 0.01625005053290865, 0.009334445327509029, 0.011998822212125948], [0.0108843770982245, 0.0054982723267144986, 0.0, 0.021744851568927193, 0.014831331702722848, 0.017495008284687766], [0.03261480949013743, 0.01625005053290865, 0.021744851568927193, 0.0, 0.006917407117651929, 0.004252642257746186], [0.025707805493734418, 0.009334445327509029, 0.014831331702722848, 0.006917407117651929, 0.0, 0.0026648953083578354], [0.028369174013530094, 0.011998822212125948, 0.017495008284687766, 0.004252642257746186, 0.0026648953083578354, 0.0]], [[0.0, 0.03286117382332007, 0.016090755387302515, 0.03631765093939874, 0.057660546369012716, 0.07807286802528574], [0.03286117382332007, 0.0, 0.016786174015207316, 0.003463427848170017, 0.024874303071652518, 0.045387309183669323], [0.016090755387302515, 0.016786174015207316, 0.0, 0.020247702671330747, 0.041633929096236526, 0.06210486152529637], [0.03631765093939874, 0.003463427848170017, 0.020247702671330747, 0.0, 0.021413555137257928, 0.04193298692955703], [0.057660546369012716, 0.024874303071652518, 0.041633929096236526, 0.021413555137257928, 0.0, 0.020543460798844133], [0.07807286802528574, 0.045387309183669323, 0.06210486152529637, 0.04193298692955703, 0.020543460798844133, 0.0]], [[0.0, 0.019356055039327545, 0.008312370287527236, 0.007180990109168596, 0.011119537094325088, 0.011655335963580277], [0.019356055039327545, 0.0, 0.027661154953857764, 0.012177944978764775, 0.008239566998903174, 0.007703711454785312], [0.008312370287527236, 0.027661154953857764, 0.0, 0.01549189608051284, 0.019429034983930768, 0.01996460821465624], [0.007180990109168596, 0.012177944978764775, 0.01549189608051284, 0.0, 0.003939070737074607, 0.004474970404550175], [0.011119537094325088, 0.008239566998903174, 0.019429034983930768, 0.003939070737074607, 0.0, 0.0005359158891514719], [0.011655335963580277, 0.007703711454785312, 0.01996460821465624, 0.004474970404550175, 0.0005359158891514719, 0.0]], [[0.0, 0.0021735751483431404, 0.010245400831251333, 0.03980148222560712, 0.02337285737705156, 0.03378885509597861], [0.0021735751483431404, 0.0, 0.008073495745330624, 0.03765342803934144, 0.02120855125172212, 0.031634109727258275], [0.010245400831251333, 0.008073495745330624, 0.0, 0.029646844664677877, 0.013153365215913386, 0.023606874942405928], [0.03980148222560712, 0.03765342803934144, 0.029646844664677877, 0.0, 0.016536477380038637, 0.006066849610610688], [0.02337285737705156, 0.02120855125172212, 0.013153365215913386, 0.016536477380038637, 0.0, 0.010475882783628545], [0.03378885509597861, 0.031634109727258275, 0.023606874942405928, 0.006066849610610688, 0.010475882783628545, 0.0]], [[0.0, 0.004036077239311919, 0.010486694646104276, 0.02400220232886426, 0.02617364999408329, 0.024306262204032456], [0.004036077239311919, 0.0, 0.006451056962850526, 0.019969133062693198, 0.022141189532305743, 0.02027327503544015], [0.010486694646104276, 0.006451056962850526, 0.0, 0.013520713969982693, 0.01569350887244379, 0.013824954283009191], [0.02400220232886426, 0.019969133062693198, 0.013520713969982693, 0.0, 0.002173456159476325, 0.00030432225138860567], [0.02617364999408329, 0.022141189532305743, 0.01569350887244379, 0.002173456159476325, 0.0, 0.0018691356227434086], [0.024306262204032456, 0.02027327503544015, 0.013824954283009191, 0.00030432225138860567, 0.0018691356227434086, 0.0]], [[0.0, 0.0010050664588201815, 0.008473901017427433, 0.03413571202741402, 0.03030195033159109, 0.030711961648403983], [0.0010050664588201815, 0.0, 0.009478927139549183, 0.0351401561212506, 0.031306527025376986, 0.031716524948652104], [0.008473901017427433, 0.009478927139549183, 0.0, 0.025665691346982315, 0.02183096452650037, 0.022241072406926125], [0.03413571202741402, 0.0351401561212506, 0.025665691346982315, 0.0, 0.0038358969137181273, 0.0034256841325557156], [0.03030195033159109, 0.031306527025376986, 0.02183096452650037, 0.0038358969137181273, 0.0, 0.00041021580834946014], [0.030711961648403983, 0.031716524948652104, 0.022241072406926125, 0.0034256841325557156, 0.00041021580834946014, 0.0]], [[0.0, 0.007236475527628166, 0.005714942606881799, 0.023097947185002052, 0.05401520136413621, 0.02402814333090474], [0.007236475527628166, 0.0, 0.00152162426695569, 0.015865490064783112, 0.04680869647780491, 0.016796103496530792], [0.005714942606881799, 0.00152162426695569, 0.0, 0.01738646906985275, 0.04832459724561147, 0.018317006410856634], [0.023097947185002052, 0.015865490064783112, 0.01738646906985275, 0.0, 0.03098328030380326, 0.0009310130673014927], [0.05401520136413621, 0.04680869647780491, 0.04832459724561147, 0.03098328030380326, 0.0, 0.03005384774154805], [0.02402814333090474, 0.016796103496530792, 0.018317006410856634, 0.0009310130673014927, 0.03005384774154805, 0.0]], [[0.0, 0.005488274612873506, 0.017002083706602514, 0.01418947634189744, 0.024560971651851136, 0.025329110857559248], [0.005488274612873506, 0.0, 0.011519366879754132, 0.008704664010511036, 0.019086448528344367, 0.019855639408675293], [0.017002083706602514, 0.011519366879754132, 0.0, 0.002816259353944537, 0.007576710347841897, 0.008347347305271863], [0.01418947634189744, 0.008704664010511036, 0.002816259353944537, 0.0, 0.010391633952342334, 0.011162020198113591], [0.024560971651851136, 0.019086448528344367, 0.007576710347841897, 0.010391633952342334, 0.0, 0.0007709469136305626], [0.025329110857559248, 0.019855639408675293, 0.008347347305271863, 0.011162020198113591, 0.0007709469136305626, 0.0]], [[0.0, 0.004890602440772263, 0.03351094512827681, 0.05585815501668617, 0.021526048277015864, 0.0012681822560412946], [0.004890602440772263, 0.0, 0.028627557201700505, 0.060728184086113246, 0.026412912411955095, 0.006158730778072039], [0.03351094512827681, 0.028627557201700505, 0.0, 0.08914818866261102, 0.054979910890733695, 0.0347768898226639], [0.05585815501668617, 0.060728184086113246, 0.08914818866261102, 0.0, 0.03438042872880399, 0.054594702680887425], [0.021526048277015864, 0.026412912411955095, 0.054979910890733695, 0.03438042872880399, 0.0, 0.020258598839243767], [0.0012681822560412946, 0.006158730778072039, 0.0347768898226639, 0.054594702680887425, 0.020258598839243767, 0.0]], [[0.0, 0.006401276783501844, 0.004408340955659821, 0.01725727016086861, 0.017029929859600935, 0.023970919919595927], [0.006401276783501844, 0.0, 0.010807901261639618, 0.010862118209374848, 0.010634576593326136, 0.017583011512143698], [0.004408340955659821, 0.010807901261639618, 0.0, 0.021656790294846937, 0.02142964854626556, 0.028363696112870398], [0.01725727016086861, 0.010862118209374848, 0.021656790294846937, 0.0, 0.00022766635964767483, 0.006726810155595191], [0.017029929859600935, 0.010634576593326136, 0.02142964854626556, 0.00022766635964767483, 0.0, 0.006954429563751815], [0.023970919919595927, 0.017583011512143698, 0.028363696112870398, 0.006726810155595191, 0.006954429563751815, 0.0]], [[0.0, 0.009100632059712755, 0.009346663742700234, 0.01707699635773432, 0.012660766987779555, 0.016584195363165292], [0.009100632059712755, 0.0, 0.0002460580828652737, 0.026172172633479065, 0.02175807102476902, 0.025679634806407083], [0.009346663742700234, 0.0002460580828652737, 0.0, 0.02641800749947149, 0.02200397611794139, 0.025925478202198607], [0.01707699635773432, 0.026172172633479065, 0.02641800749947149, 0.0, 0.004417579205977919, 0.0004930002054428611], [0.012660766987779555, 0.02175807102476902, 0.02200397611794139, 0.004417579205977919, 0.0, 0.003924591581826046], [0.016584195363165292, 0.025679634806407083, 0.025925478202198607, 0.0004930002054428611, 0.003924591581826046, 0.0]], [[0.0, 0.0004628352372549239, 0.00503447228718458, 0.0007173953433060544, 0.0022396736392759197, 0.0008277800554080385], [0.0004628352372549239, 0.0, 0.004571719778404396, 0.0011802274409498169, 0.0017768529236962141, 0.00036494592890421357], [0.00503447228718458, 0.004571719778404396, 0.0, 0.005751705280854957, 0.002795041083420534, 0.0042068281165888125], [0.0007173953433060544, 0.0011802274409498169, 0.005751705280854957, 0.0, 0.002957031283989266, 0.001545168061814092], [0.0022396736392759197, 0.0017768529236962141, 0.002795041083420534, 0.002957031283989266, 0.0, 0.0014119141810831307], [0.0008277800554080385, 0.00036494592890421357, 0.0042068281165888125, 0.001545168061814092, 0.0014119141810831307, 0.0]], [[0.0, 0.007372215052470794, 0.0064607668018484415, 0.019948014201052567, 0.013407366663445101, 0.014385917360192473], [0.007372215052470794, 0.0, 0.0009116364261393586, 0.027304570114996183, 0.020771365817628486, 0.02174893768784452], [0.0064607668018484415, 0.0009116364261393586, 0.0, 0.026395560827504584, 0.019861273068031204, 0.02083899050493987], [0.019948014201052567, 0.027304570114996183, 0.026395560827504584, 0.0, 0.006546959667742914, 0.00556783571138949], [0.013407366663445101, 0.020771365817628486, 0.019861273068031204, 0.006546959667742914, 0.0, 0.0009792460326845441], [0.014385917360192473, 0.02174893768784452, 0.02083899050493987, 0.00556783571138949, 0.0009792460326845441, 0.0]], [[0.0, 0.016398600929543608, 0.0333483391773736, 0.04397229169898197, 0.04259840900952911, 0.05286626293586188], [0.016398600929543608, 0.0, 0.016972689804133703, 0.06028557972975819, 0.05891592003675034, 0.0691501738151835], [0.0333483391773736, 0.016972689804133703, 0.0, 0.0770880439368477, 0.07572451430321507, 0.08591099799748034], [0.04397229169898197, 0.06028557972975819, 0.0770880439368477, 0.0, 0.0013781999598164703, 0.008927750743974039], [0.04259840900952911, 0.05891592003675034, 0.07572451430321507, 0.0013781999598164703, 0.0, 0.010305765165917828], [0.05286626293586188, 0.0691501738151835, 0.08591099799748034, 0.008927750743974039, 0.010305765165917828, 0.0]], [[0.0, 0.0035560420336894546, 0.001768242724861296, 0.042122695941191626, 0.06420578213154794, 0.06281956710359184], [0.0035560420336894546, 0.0, 0.0017878067074177902, 0.04567389878313729, 0.06775046568543895, 0.06636474896301332], [0.001768242724861296, 0.0017878067074177902, 0.0, 0.043888619415551715, 0.06596850827539064, 0.06458253828630971], [0.042122695941191626, 0.04567389878313729, 0.043888619415551715, 0.0, 0.022130752305199564, 0.020740469145693042], [0.06420578213154794, 0.06775046568543895, 0.06596850827539064, 0.022130752305199564, 0.0, 0.0013908554779965788], [0.06281956710359184, 0.06636474896301332, 0.06458253828630971, 0.020740469145693042, 0.0013908554779965788, 0.0]], [[0.0, 0.039014983883548945, 0.047860840152889286, 0.10064033760459416, 0.06798353972373793, 0.06458432399414193], [0.039014983883548945,
```
