## Supplementary Dataset S1 archive file for "RAPDOR: Using Jensen-Shannon Distance for the computational analysis of complex proteomics datasets": RAPDORforSynechocystisabioticStressDARK.json (part 1 of 4)

```
{"state": {"distance_method": "Jensen-Shannon-Distance", "kernel_size": 0, "beta": null, "eps": 0, "permanova": null, "permanova_permutations": null, "permanova_cutoff": null, "scored": false, "anosim_r": true, "permanova_f": null, "cluster_method": null, "cluster_args": null}, "df": "{\"Accession\":{\"0\":\"sll0002\",\"1\":\"sll0005\",\"2\":\"sll0006\",\"3\":\"sll0007\",\"4\":\"sll0016\",\"5\":\"sll0017\",\"6\":\"sll0018\",\"7\":\"sll0019\",\"8\":\"sll0020\",\"9\":\"sll0021\",\"10\":\"sll0022\",\"11\":\"sll0023\",\"12\":\"sll0033\",\"13\":\"sll0036\",\"14\":\"sll0037\",\"15\":\"sll0038\",\"16\":\"sll0039\",\"17\":\"sll0041\",\"18\":\"sll0042\",\"19\":\"sll0043\",\"20\":\"sll0045\",\"21\":\"sll0048\",\"22\":\"sll0051\",\"23\":\"sll0053\",\"24\":\"sll0055\",\"25\":\"sll0057\",\"26\":\"sll0058\",\"27\":\"sll0064\",\"28\":\"sll0065\",\"29\":\"sll0066\",\"30\":\"sll0067\",\"31\":\"sll0068\",\"32\":\"sll0069\",\"33\":\"sll0070\",\"34\":\"sll0071\",\"35\":\"sll0078\",\"36\":\"sll0080\",\"37\":\"sll0085\",\"38\":\"sll0086\",\"39\":\"sll0094\",\"40\":\"sll0096\",\"41\":\"sll0098\",\"42\":\"sll0099\",\"43\":\"sll0100\",\"44\":\"sll0102\",\"45\":\"sll0103\",\"46\":\"sll0108\",\"47\":\"sll0135\",\"48\":\"sll0136\",\"49\":\"sll0141\",\"50\":\"sll0142\",\"51\":\"sll0144\",\"52\":\"sll0145\",\"53\":\"sll0148\",\"54\":\"sll0149\",\"55\":\"sll0154\",\"56\":\"sll0157\",\"57\":\"sll0158\",\"58\":\"sll0162\",\"59\":\"sll0163\",\"60\":\"sll0166\",\"61\":\"sll0167\",\"62\":\"sll0169\",\"63\":\"sll0170\",\"64\":\"sll0171\",\"65\":\"sll0172\",\"66\":\"sll0173\",\"67\":\"sll0175\",\"68\":\"sll0176\",\"69\":\"sll0179\",\"70\":\"sll0180\",\"71\":\"sll0184\",\"72\":\"sll0185\",\"73\":\"sll0188\",\"74\":\"sll0191\",\"75\":\"sll0195\",\"76\":\"sll0199\",\"77\":\"sll0202\",\"78\":\"sll0204\",\"79\":\"sll0205\",\"80\":\"sll0207\",\"81\":\"sll0208\",\"82\":\"sll0209\",\"83\":\"sll0216\",\"84\":\"sll0217\",\"85\":\"sll0219\",\"86\":\"sll0220\",\"87\":\"sll0221\",\"88\":\"sll0222\",\"89\":\"sll0224\",\"90\":\"sll0226\",\"91\":\"sll0227\",\"92\":\"sll0228\",\"93\":\"sll0230\",\"94\":\"sll0243\",\"95\":\"sll0245\",\"96\":\"sll0250\",\"97\":\"sll0254\",\"98\":\"sll0257\",\"99\":\"sll0258\",\"100\":\"sll0263\",\"101\":\"sll0271\",\"102\":\"sll0272\",\"103\":\"sll0274\",\"104\":\"sll0284\",\"105\":\"sll0288\",\"106\":\"sll0289\",\"107\":\"sll0290\",\"108\":\"sll0293\",\"109\":\"sll0294\",\"110\":\"sll0296\",\"111\":\"sll0301\",\"112\":\"sll0306\",\"113\":\"sll0314\",\"114\":\"sll0318\",\"115\":\"sll0319\",\"116\":\"sll0320\",\"117\":\"sll0321\",\"118\":\"sll0325\",\"119\":\"sll0329\",\"120\":\"sll0335\",\"121\":\"sll0336\",\"122\":\"sll0337\",\"123\":\"sll0359\",\"124\":\"sll0362\",\"125\":\"sll0368\",\"126\":\"sll0370\",\"127\":\"sll0373\",\"128\":\"sll0374\",\"129\":\"sll0377\",\"130\":\"sll0379\",\"131\":\"sll0380\",\"132\":\"sll0381\",\"133\":\"sll0384\",\"134\":\"sll0395\",\"135\":\"sll0396\",\"136\":\"sll0398\",\"137\":\"sll0400\",\"138\":\"sll0401\",\"139\":\"sll0402\",\"140\":\"sll0403\",\"141\":\"sll0404\",\"142\":\"sll0408\",\"143\":\"sll0410\",\"144\":\"sll0413\",\"145\":\"sll0414\",\"146\":\"sll0415\",\"147\":\"sll0416\",\"148\":\"sll0418\",\"149\":\"sll0420\",\"150\":\"sll0421\",\"151\":\"sll0422\",\"152\":\"sll0423\",\"153\":\"sll0424\",\"154\":\"sll0427\",\"155\":\"sll0430\",\"156\":\"sll0441\",\"157\":\"sll0443\",\"158\":\"sll0445\",\"159\":\"sll0446\",\"160\":\"sll0447\",\"161\":\"sll0451\",\"162\":\"sll0454\",\"163\":\"sll0455\",\"164\":\"sll0456\",\"165\":\"sll0459\",\"166\":\"sll0461\",\"167\":\"sll0467\",\"168\":\"sll0469\",\"169\":\"sll0470\",\"170\":\"sll0471\",\"171\":\"sll0474\",\"172\":\"sll0480\",\"173\":\"sll0487\",\"174\":\"sll0488\",\"175\":\"sll0489\",\"176\":\"sll0493\",\"177\":\"sll0495\",\"178\":\"sll0497\",\"179\":\"sll0499\",\"180\":\"sll0502\",\"181\":\"sll0504\",\"182\":\"sll0506\",\"183\":\"sll0509\",\"184\":\"sll0513\",\"185\":\"sll0517\",\"186\":\"sll0518\",\"187\":\"sll0519\",\"188\":\"sll0520\",\"189\":\"sll0521\",\"190\":\"sll0524\",\"191\":\"sll0529\",\"192\":\"sll0533\",\"193\":\"sll0534\",\"194\":\"sll0535\",\"195\":\"sll0540\",\"196\":\"sll0542\",\"197\":\"sll0544\",\"198\":\"sll0550\",\"199\":\"sll0553\",\"200\":\"sll0554\",\"201\":\"sll0558\",\"202\":\"sll0567\",\"203\":\"sll0569\",\"204\":\"sll0572\",\"205\":\"sll0576\",\"206\":\"sll0577\",\"207\":\"sll0578\",\"208\":\"sll0585\",\"209\":\"sll0586\",\"210\":\"sll0587\",\"211\":\"sll0588\",\"212\":\"sll0593\",\"213\":\"sll0596\",\"214\":\"sll0601\",\"215\":\"sll0602\",\"216\":\"sll0603\",\"217\":\"sll0606\",\"218\":\"sll0613\",\"219\":\"sll0614\",\"220\":\"sll0615\",\"221\":\"sll0616\",\"222\":\"sll0617\",\"223\":\"sll0622\",\"224\":\"sll0623\",\"225\":\"sll0625\",\"226\":\"sll0626\",\"227\":\"sll0629\",\"228\":\"sll0630\",\"229\":\"sll0631\",\"230\":\"sll0634\",\"231\":\"sll0635\",\"232\":\"sll0638\",\"233\":\"sll0639\",\"234\":\"sll0643\",\"235\":\"sll0644\",\"236\":\"sll0645\",\"237\":\"sll0647\",\"238\":\"sll0649\",\"239\":\"sll0654\",\"240\":\"sll0656\",\"241\":\"sll0659\",\"242\":\"sll0660\",\"243\":\"sll0661\",\"244\":\"sll0672\",\"245\":\"sll0679\",\"246\":\"sll0680\",\"247\":\"sll0704\",\"248\":\"sll0708\",\"249\":\"sll0709\",\"250\":\"sll0710\",\"251\":\"sll0711\",\"252\":\"sll0712\",\"253\":\"sll0721\",\"254\":\"sll0723\",\"255\":\"sll0726\",\"256\":\"sll0728\",\"257\":\"sll0729\",\"258\":\"sll0735\",\"259\":\"sll0736\",\"260\":\"sll0740\",\"261\":\"sll0741\",\"262\":\"sll0744\",\"263\":\"sll0745\",\"264\":\"sll0749\",\"265\":\"sll0750\",\"266\":\"sll0752\",\"267\":\"sll0753\",\"268\":\"sll0754\",\"269\":\"sll0755\",\"270\":\"sll0756\",\"271\":\"sll0757\",\"272\":\"sll0759\",\"273\":\"sll0764\",\"274\":\"sll0766\",\"275\":\"sll0767\",\"276\":\"sll0771\",\"277\":\"sll0772\",\"278\":\"sll0776\",\"279\":\"sll0782\",\"280\":\"sll0783\",\"281\":\"sll0787\",\"282\":\"sll0804\",\"283\":\"sll0807\",\"284\":\"sll0810\",\"285\":\"sll0816\",\"286\":\"sll0819\",\"287\":\"sll0821\",\"288\":\"sll0822\",\"289\":\"sll0823\",\"290\":\"sll0828\",\"291\":\"sll0829\",\"292\":\"sll0830\",\"293\":\"sll0837\",\"294\":\"sll0838\",\"295\":\"sll0842\",\"296\":\"sll0844\",\"297\":\"sll0848\",\"298\":\"sll0851\",\"299\":\"sll0853\",\"300\":\"sll0854\",\"301\":\"sll0858\",\"302\":\"sll0860\",\"303\":\"sll0861\",\"304\":\"sll0865\",\"305\":\"sll0867\",\"306\":\"sll0873\",\"307\":\"sll0876\",\"308\":\"sll0877\",\"309\":\"sll0886\",\"310\":\"sll0887\",\"311\":\"sll0891\",\"312\":\"sll0895\",\"313\":\"sll0897\",\"314\":\"sll0898\",\"315\":\"sll0899\",\"316\":\"sll0900\",\"317\":\"sll0902\",\"318\":\"sll0905\",\"319\":\"sll0912\",\"320\":\"sll0915\",\"321\":\"sll0920\",\"322\":\"sll0921\",\"323\":\"sll0923\",\"324\":\"sll0927\",\"325\":\"sll0928\",\"326\":\"sll0931\",\"327\":\"sll0933\",\"328\":\"sll0934\",\"329\":\"sll0936\",\"330\":\"sll0938\",\"331\":\"sll0945\",\"332\":\"sll0947\",\"333\":\"sll0981\",\"334\":\"sll0982\",\"335\":\"sll0983\",\"336\":\"sll0990\",\"337\":\"sll0994\",\"338\":\"sll0995\",\"339\":\"sll0996\",\"340\":\"sll0997\",\"341\":\"sll0998\",\"342\":\"sll1002\",\"343\":\"sll1003\",\"344\":\"sll1004\",\"345\":\"sll1009\",\"346\":\"sll1017\",\"347\":\"sll1018\",\"348\":\"sll1019\",\"349\":\"sll1021\",\"350\":\"sll1023\",\"351\":\"sll1025\",\"352\":\"sll1027\",\"353\":\"sll1028\",\"354\":\"sll1029\",\"355\":\"sll1030\",\"356\":\"sll1031\",\"357\":\"sll1032\",\"358\":\"sll1033\",\"359\":\"sll1035\",\"360\":\"sll1039\",\"361\":\"sll1040\",\"362\":\"sll1041\",\"363\":\"sll1043\",\"364\":\"sll1045\",\"365\":\"sll1049\",\"366\":\"sll1053\",\"367\":\"sll1056\",\"368\":\"sll1058\",\"369\":\"sll1059\",\"370\":\"sll1064\",\"371\":\"sll1069\",\"372\":\"sll1070\",\"373\":\"sll1074\",\"374\":\"sll1076\",\"375\":\"sll1077\",\"376\":\"sll1080\",\"377\":\"sll1082\",\"378\":\"sll1084\",\"379\":\"sll1085\",\"380\":\"sll1087\",\"381\":\"sll1089\",\"382\":\"sll1091\",\"383\":\"sll1096\",\"384\":\"sll1097\",\"385\":\"sll1098\",\"386\":\"sll1099\",\"387\":\"sll1101\",\"388\":\"sll1104\",\"389\":\"sll1106\",\"390\":\"sll1108\",\"391\":\"sll1109\",\"392\":\"sll1110\",\"393\":\"sll1118\",\"394\":\"sll1120\",\"395\":\"sll1121\",\"396\":\"sll1123\",\"397\":\"sll1124\",\"398\":\"sll1127\",\"399\":\"sll1129\",\"400\":\"sll1130\",\"401\":\"sll1135\",\"402\":\"sll1138\",\"403\":\"sll1142\",\"404\":\"sll1143\",\"405\":\"sll1144\",\"406\":\"sll1151\",\"407\":\"sll1160\",\"408\":\"sll1165\",\"409\":\"sll1170\",\"410\":\"sll1172\",\"411\":\"sll1174\",\"412\":\"sll1178\",\"413\":\"sll1180\",\"414\":\"sll1181\",\"415\":\"sll1182\",\"416\":\"sll1184\",\"417\":\"sll1185\",\"418\":\"sll1188\",\"419\":\"sll1189\",\"420\":\"sll1193\",\"421\":\"sll1194\",\"422\":\"sll1196\",\"423\":\"sll1209\",\"424\":\"sll1212\",\"425\":\"sll1213\",\"426\":\"sll1214\",\"427\":\"sll1217\",\"428\":\"sll1218\",\"429\":\"sll1220\",\"430\":\"sll1221\",\"431\":\"sll1222\",\"432\":\"sll1223\",\"433\":\"sll1224\",\"434\":\"sll1226\",\"435\":\"sll1229\",\"436\":\"sll1233\",\"437\":\"sll1234\",\"438\":\"sll1236\",\"439\":\"sll1237\",\"440\":\"sll1239\",\"441\":\"sll1241\",\"442\":\"sll1242\",\"443\":\"sll1244\",\"444\":\"sll1247\",\"445\":\"sll1249\",\"446\":\"sll1252\",\"447\":\"sll1253\",\"448\":\"sll1258\",\"449\":\"sll1260\",\"450\":\"sll1261\",\"451\":\"sll1262\",\"452\":\"sll1263\",\"453\":\"sll1268\",\"454\":\"sll1270\",\"455\":\"sll1272\",\"456\":\"sll1273\",\"457\":\"sll1275\",\"458\":\"sll1276\",\"459\":\"sll1277\",\"460\":\"sll1282\",\"461\":\"sll1283\",\"462\":\"sll1284\",\"463\":\"sll1285\",\"464\":\"sll1286\",\"465\":\"sll1289\",\"466\":\"sll1290\",\"467\":\"sll1291\",\"468\":\"sll1292\",\"469\":\"sll1294\",\"470\":\"sll1296\",\"471\":\"sll1298\",\"472\":\"sll1299\",\"473\":\"sll1300\",\"474\":\"sll1305\",\"475\":\"sll1306\",\"476\":\"sll1307\",\"477\":\"sll1308\",\"478\":\"sll1314\",\"479\":\"sll1315\",\"480\":\"sll1316\",\"481\":\"sll1317\",\"482\":\"sll1323\",\"483\":\"sll1324\",\"484\":\"sll1325\",\"485\":\"sll1326\",\"486\":\"sll1327\",\"487\":\"sll1329\",\"488\":\"sll1334\",\"489\":\"sll1336\",\"490\":\"sll1338\",\"491\":\"sll1341\",\"492\":\"sll1342\",\"493\":\"sll1343\",\"494\":\"sll1344\",\"495\":\"sll1349\",\"496\":\"sll1354\",\"497\":\"sll1356\",\"498\":\"sll1358\",\"499\":\"sll1359\",\"500\":\"sll1360\",\"501\":\"sll1362\",\"502\":\"sll1363\",\"503\":\"sll1366\",\"504\":\"sll1367\",\"505\":\"sll1369\",\"506\":\"sll1370\",\"507\":\"sll1371\",\"508\":\"sll1378\",\"509\":\"sll1380\",\"510\":\"sll1382\",\"511\":\"sll1383\",\"512\":\"sll1384\",\"513\":\"sll1387\",\"514\":\"sll1388\",\"515\":\"sll1390\",\"516\":\"sll1393\",\"517\":\"sll1394\",\"518\":\"sll1395\",\"519\":\"sll1396\",\"520\":\"sll1398\",\"521\":\"sll1414\",\"522\":\"sll1415\",\"523\":\"sll1418\",\"524\":\"sll1423\",\"525\":\"sll1425\",\"526\":\"sll1427\",\"527\":\"sll1430\",\"528\":\"sll1432\",\"529\":\"sll1433\",\"530\":\"sll1434\",\"531\":\"sll1435\",\"532\":\"sll1440\",\"533\":\"sll1443\",\"534\":\"sll1444\",\"535\":\"sll1446\",\"536\":\"sll1450\",\"537\":\"sll1452\",\"538\":\"sll1454\",\"539\":\"sll1456\",\"540\":\"sll1457\",\"541\":\"sll1459\",\"542\":\"sll1462\",\"543\":\"sll1463\",\"544\":\"sll1464\",\"545\":\"sll1466\",\"546\":\"sll1470\",\"547\":\"sll1471\",\"548\":\"sll1479\",\"549\":\"sll1481\",\"550\":\"sll1484\",\"551\":\"sll1486\",\"552\":\"sll1489\",\"553\":\"sll1491\",\"554\":\"sll1495\",\"555\":\"sll1496\",\"556\":\"sll1498\",\"557\":\"sll1499\",\"558\":\"sll1502\",\"559\":\"sll1507\",\"560\":\"sll1508\",\"561\":\"sll1512\",\"562\":\"sll1514\",\"563\":\"sll1515\",\"564\":\"sll1516\",\"565\":\"sll1521\",\"566\":\"sll1524\",\"567\":\"sll1525\",\"568\":\"sll1526\",\"569\":\"sll1528\",\"570\":\"sll1530\",\"571\":\"sll1531\",\"572\":\"sll1532\",\"573\":\"sll1533\",\"574\":\"sll1534\",\"575\":\"sll1536\",\"576\":\"sll1537\",\"577\":\"sll1538\",\"578\":\"sll1541\",\"579\":\"sll1545\",\"580\":\"sll1546\",\"581\":\"sll1553\",\"582\":\"sll1555\",\"583\":\"sll1556\",\"584\":\"sll1557\",\"585\":\"sll1558\",\"586\":\"sll1559\",\"587\":\"sll1561\",\"588\":\"sll1563\",\"589\":\"sll1564\",\"590\":\"sll1566\",\"591\":\"sll1568\",\"592\":\"sll1570\",\"593\":\"sll1573\",\"594\":\"sll1577\",\"595\":\"sll1578\",\"596\":\"sll1579\",\"597\":\"sll1580\",\"598\":\"sll1581\",\"599\":\"sll1582\",\"600\":\"sll1583\",\"601\":\"sll1590\",\"602\":\"sll1594\",\"603\":\"sll1595\",\"604\":\"sll1601\",\"605\":\"sll1605\",\"606\":\"sll1612\",\"607\":\"sll1613\",\"608\":\"sll1614\",\"609\":\"sll1615\",\"610\":\"sll1620\",\"611\":\"sll1621\",\"612\":\"sll1623\",\"613\":\"sll1625\",\"614\":\"sll1626\",\"615\":\"sll1628\",\"616\":\"sll1629\",\"617\":\"sll1633\",\"618\":\"sll1634\",\"619\":\"sll1635\",\"620\":\"sll1636\",\"621\":\"sll1639\",\"622\":\"sll1640\",\"623\":\"sll1641\",\"624\":\"sll1653\",\"625\":\"sll1654\",\"626\":\"sll1656\",\"627\":\"sll1659\",\"628\":\"sll1660\",\"629\":\"sll1662\",\"630\":\"sll1663\",\"631\":\"sll1665\",\"632\":\"sll1667\",\"633\":\"sll1669\",\"634\":\"sll1672\",\"635\":\"sll1673\",\"636\":\"sll1676\",\"637\":\"sll1679\",\"638\":\"sll1680\",\"639\":\"sll1682\",\"640\":\"sll1683\",\"641\":\"sll1687\",\"642\":\"sll1688\",\"643\":\"sll1689\",\"644\":\"sll1692\",\"645\":\"sll1693\",\"646\":\"sll1694\",\"647\":\"sll1697\",\"648\":\"sll1699\",\"649\":\"sll1708\",\"650\":\"sll1709\",\"651\":\"sll1712\",\"652\":\"sll1713\",\"653\":\"sll1721\",\"654\":\"sll1734\",\"655\":\"sll1735\",\"656\":\"sll1739\",\"657\":\"sll1740\",\"658\":\"sll1742\",\"659\":\"sll1743\",\"660\":\"sll1744\",\"661\":\"sll1745\",\"662\":\"sll1746\",\"663\":\"sll1747\",\"664\":\"sll1750\",\"665\":\"sll1757\",\"666\":\"sll1758\",\"667\":\"sll1760\",\"668\":\"sll1762\",\"669\":\"sll1764\",\"670\":\"sll1766\",\"671\":\"sll1767\",\"672\":\"sll1769\",\"673\":\"sll1770\",\"674\":\"sll1771\",\"675\":\"sll1772\",\"676\":\"sll1773\",\"677\":\"sll1775\",\"678\":\"sll1776\",\"679\":\"sll1783\",\"680\":\"sll1784\",\"681\":\"sll1785\",\"682\":\"sll1786\",\"683\":\"sll1787\",\"684\":\"sll1789\",\"685\":\"sll1799\",\"686\":\"sll1800\",\"687\":\"sll1801\",\"688\":\"sll1802\",\"689\":\"sll1803\",\"690\":\"sll1804\",\"691\":\"sll1805\",\"692\":\"sll1806\",\"693\":\"sll1807\",\"694\":\"sll1808\",\"695\":\"sll1809\",\"696\":\"sll1810\",\"697\":\"sll1811\",\"698\":\"sll1812\",\"699\":\"sll1813\",\"700\":\"sll1814\",\"701\":\"sll1815\",\"702\":\"sll1816\",\"703\":\"sll1817\",\"704\":\"sll1818\",\"705\":\"sll1819\",\"706\":\"sll1821\",\"707\":\"sll1822\",\"708\":\"sll1823\",\"709\":\"sll1824\",\"710\":\"sll1825\",\"711\":\"sll1830\",\"712\":\"sll1831\",\"713\":\"sll1833\",\"714\":\"sll1835\",\"715\":\"sll1837\",\"716\":\"sll1841\",\"717\":\"sll1852\",\"718\":\"sll1854\",\"719\":\"sll1863\",\"720\":\"sll1864\",\"721\":\"sll1865\",\"722\":\"sll1866\",\"723\":\"sll1872\",\"724\":\"sll1873\",\"725\":\"sll1878\",\"726\":\"sll1883\",\"727\":\"sll1884\",\"728\":\"sll1885\",\"729\":\"sll1888\",\"730\":\"sll1891\",\"731\":\"sll1892\",\"732\":\"sll1893\",\"733\":\"sll1894\",\"734\":\"sll1895\",\"735\":\"sll1897\",\"736\":\"sll1902\",\"737\":\"sll1905\",\"738\":\"sll1908\",\"739\":\"sll1909\",\"740\":\"sll1910\",\"741\":\"sll1911\",\"742\":\"sll1913\",\"743\":\"sll1920\",\"744\":\"sll1921\",\"745\":\"sll1924\",\"746\":\"sll1925\",\"747\":\"sll1927\",\"748\":\"sll1931\",\"749\":\"sll1932\",\"750\":\"sll1938\",\"751\":\"sll1939\",\"752\":\"sll1940\",\"753\":\"sll1941\",\"754\":\"sll1945\",\"755\":\"sll1949\",\"756\":\"sll1950\",\"757\":\"sll1951\",\"758\":\"sll1956\",\"759\":\"sll1957\",\"760\":\"sll1959\",\"761\":\"sll1961\",\"762\":\"sll1967\",\"763\":\"sll1971\",\"764\":\"sll1979\",\"765\":\"sll1981\",\"766\":\"sll1987\",\"767\":\"sll1988\",\"768\":\"sll1994\",\"769\":\"sll2001\",\"770\":\"sll2002\",\"771\":\"sll2005\",\"772\":\"sll2008\",\"773\":\"sll2009\",\"774\":\"sll2010\",\"775\":\"sll2011\",\"776\":\"sll2014\",\"777\":\"sll5034\",\"778\":\"sll5042\",\"779\":\"sll5043\",\"780\":\"sll5048\",\"781\":\"sll5059\",\"782\":\"sll5060\",\"783\":\"sll5062\",\"784\":\"sll5066\",\"785\":\"sll5076\",\"786\":\"sll5079\",\"787\":\"sll5080\",\"788\":\"sll5083\",\"789\":\"sll6036\",\"790\":\"sll6060\",\"791\":\"sll6076\",\"792\":\"sll6093\",\"793\":\"sll7028\",\"794\":\"sll7030\",\"795\":\"sll7043\",\"796\":\"sll7044\",\"797\":\"sll7062\",\"798\":\"sll7063\",\"799\":\"sll7066\",\"800\":\"sll7077\",\"801\":\"sll7078\",\"802\":\"sll7085\",\"803\":\"sll7087\",\"804\":\"sll7090\",\"805\":\"sll8001\",\"806\":\"sll8002\",\"807\":\"sll8006\",\"808\":\"sll8049\",\"809\":\"slr0001\",\"810\":\"slr0006\",\"811\":\"slr0007\",\"812\":\"slr0008\",\"813\":\"slr0009\",\"814\":\"slr0012\",\"815\":\"slr0013\",\"816\":\"slr0015\",\"817\":\"slr0017\",\"818\":\"slr0020\",\"819\":\"slr0021\",\"820\":\"slr0023\",\"821\":\"slr0032\",\"822\":\"slr0038\",\"823\":\"slr0039\",\"824\":\"slr0040\",\"825\":\"slr0041\",\"826\":\"slr0042\",\"827\":\"slr0043\",\"828\":\"slr0044\",\"829\":\"slr0049\",\"830\":\"slr0050\",\"831\":\"slr0051\",\"832\":\"slr0055\",\"833\":\"slr0056\",\"834\":\"slr0058\",\"835\":\"slr0060\",\"836\":\"slr0063\",\"837\":\"slr0064\",\"838\":\"slr0065\",\"839\":\"slr0066\",\"840\":\"slr0067\",\"841\":\"slr0070\",\"842\":\"slr0072\",\"843\":\"slr0073\",\"844\":\"slr0074\",\"845\":\"slr0075\",\"846\":\"slr0076\",\"847\":\"slr0077\",\"848\":\"slr0078\",\"849\":\"slr0079\",\"850\":\"slr0080\",\"851\":\"slr0082\",\"852\":\"slr0083\",\"853\":\"slr0086\",\"854\":\"slr0088\",\"855\":\"slr0089\",\"856\":\"slr0090\",\"857\":\"slr0091\",\"858\":\"slr0093\",\"859\":\"slr0105\",\"860\":\"slr0106\",\"861\":\"slr0110\",\"862\":\"slr0111\",\"863\":\"slr0115\",\"864\":\"slr0116\",\"865\":\"slr0118\",\"866\":\"slr0121\",\"867\":\"slr0143\",\"868\":\"slr0144\",\"869\":\"slr0145\",\"870\":\"slr0147\",\"871\":\"slr0148\",\"872\":\"slr0151\",\"873\":\"slr0152\",\"874\":\"slr0156\",\"875\":\"slr0161\",\"876\":\"slr0163\",\"877\":\"slr0164\",\"878\":\"slr0165\",\"879\":\"slr0168\",\"880\":\"slr0169\",\"881\":\"slr0172\",\"882\":\"slr0184\",\"883\":\"slr0185\",\"884\":\"slr0186\",\"885\":\"slr0191\",\"886\":\"slr0192\",\"887\":\"slr0193\",\"888\":\"slr0194\",\"889\":\"slr0197\",\"890\":\"slr0201\",\"891\":\"slr0207\",\"892\":\"slr0208\",\"893\":\"slr0209\",\"894\":\"slr0210\",\"895\":\"slr0211\",\"896\":\"slr0212\",\"897\":\"slr0213\",\"898\":\"slr0220\",\"899\":\"slr0222\",\"900\":\"slr0224\",\"901\":\"slr0226\",\"902\":\"slr0228\",\"903\":\"slr0229\",\"904\":\"slr0233\",\"905\":\"slr0236\",\"906\":\"slr0237\",\"907\":\"slr0239\",\"908\":\"slr0242\",\"909\":\"slr0244\",\"910\":\"slr0245\",\"911\":\"slr0250\",\"912\":\"slr0251\",\"913\":\"slr0257\",\"914\":\"slr0260\",\"915\":\"slr0261\",\"916\":\"slr0262\",\"917\":\"slr0267\",\"918\":\"slr0273\",\"919\":\"slr0280\",\"920\":\"slr0285\",\"921\":\"slr0288\",\"922\":\"slr0293\",\"923\":\"slr0298\",\"924\":\"slr0301\",\"925\":\"slr0302\",\"926\":\"slr0303\",\"927\":\"slr0309\",\"928\":\"slr0312\",\"929\":\"slr0315\",\"930\":\"slr0317\",\"931\":\"slr0320\",\"932\":\"slr0321\",\"933\":\"slr0322\",\"934\":\"slr0323\",\"935\":\"slr0325\",\"936\":\"slr0326\",\"937\":\"slr0328\",\"938\":\"slr0329\",\"939\":\"slr0333\",\"940\":\"slr0334\",\"941\":\"slr0335\",\"942\":\"slr0337\",\"943\":\"slr0338\",\"944\":\"slr0341\",\"945\":\"slr0342\",\"946\":\"slr0346\",\"947\":\"slr0348\",\"948\":\"slr0351\",\"949\":\"slr0355\",\"950\":\"slr0356\",\"951\":\"slr0357\",\"952\":\"slr0361\",\"953\":\"slr0362\",\"954\":\"slr0369\",\"955\":\"slr0370\",\"956\":\"slr0374\",\"957\":\"slr0376\",\"958\":\"slr0377\",\"959\":\"slr0378\",\"960\":\"slr0379\",\"961\":\"slr0380\",\"962\":\"slr0381\",\"963\":\"slr0384\",\"964\":\"slr0387\",\"965\":\"slr0394\",\"966\":\"slr0395\",\"967\":\"slr0397\",\"968\":\"slr0398\",\"969\":\"slr0399\",\"970\":\"slr0402\",\"971\":\"slr0404\",\"972\":\"slr0406\",\"973\":\"slr0408\",\"974\":\"slr0417\",\"975\":\"slr0418\",\"976\":\"slr0420\",\"977\":\"slr0426\",\"978\":\"slr0427\",\"979\":\"slr0431\",\"980\":\"slr0434\",\"981\":\"slr0435\",\"982\":\"slr0436\",\"983\":\"slr0439\",\"984\":\"slr0440\",\"985\":\"slr0442\",\"986\":\"slr0443\",\"987\":\"slr0444\",\"988\":\"slr0447\",\"989\":\"slr0448\",\"990\":\"slr0451\",\"991\":\"slr0452\",\"992\":\"slr0453\",\"993\":\"slr0455\",\"994\":\"slr0458\",\"995\":\"slr0459\",\"996\":\"slr0467\",\"997\":\"slr0468\",\"998\":\"slr0469\",\"999\":\"slr0473\",\"1000\":\"slr0476\",\"1001\":\"slr0477\",\"1002\":\"slr0479\",\"1003\":\"slr0480\",\"1004\":\"slr0483\",\"1005\":\"slr0484\",\"1006\":\"slr0491\",\"1007\":\"slr0492\",\"1008\":\"slr0493\",\"1009\":\"slr0500\",\"1010\":\"slr0502\",\"1011\":\"slr0503\",\"1012\":\"slr0506\",\"1013\":\"slr0513\",\"1014\":\"slr0518\",\"1015\":\"slr0520\",\"1016\":\"slr0523\",\"1017\":\"slr0525\",\"1018\":\"slr0526\",\"1019\":\"slr0527\",\"1020\":\"slr0528\",\"1021\":\"slr0533\",\"1022\":\"slr0534\",\"1023\":\"slr0535\",\"1024\":\"slr0536\",\"1025\":\"slr0537\",\"1026\":\"slr0541\",\"1027\":\"slr0542\",\"1028\":\"slr0543\",\"1029\":\"slr0544\",\"1030\":\"slr0546\",\"1031\":\"slr0549\",\"1032\":\"slr0550\",\"1033\":\"slr0551\",\"1034\":\"slr0552\",\"1035\":\"slr0553\",\"1036\":\"slr0557\",\"1037\":\"slr0559\",\"1038\":\"slr0565\",\"1039\":\"slr0569\",\"1040\":\"slr0575\",\"1041\":\"slr0579\",\"1042\":\"slr0580\",\"1043\":\"slr0583\",\"1044\":\"slr0585\",\"1045\":\"slr0591\",\"1046\":\"slr0592\",\"1047\":\"slr0596\",\"1048\":\"slr0597\",\"1049\":\"slr0599\",\"1050\":\"slr0600\",\"1051\":\"slr0603\",\"1052\":\"slr0604\",\"1053\":\"slr0605\",\"1054\":\"slr0606\",\"1055\":\"slr0608\",\"1056\":\"slr0609\",\"1057\":\"slr0611\",\"1058\":\"slr0612\",\"1059\":\"slr0613\",\"1060\":\"slr0615\",\"1061\":\"slr0617\",\"1062\":\"slr0618\",\"1063\":\"slr0619\",\"1064\":\"slr0623\",\"1065\":\"slr0624\",\"1066\":\"slr0626\",\"1067\":\"slr0628\",\"1068\":\"slr0630\",\"1069\":\"slr0633\",\"1070\":\"slr0634\",\"1071\":\"slr0635\",\"1072\":\"slr0637\",\"1073\":\"slr0638\",\"1074\":\"slr0645\",\"1075\":\"slr0646\",\"1076\":\"slr0649\",\"1077\":\"slr0650\",\"1078\":\"slr0651\",\"1079\":\"slr0652\",\"1080\":\"slr0653\",\"1081\":\"slr0654\",\"1082\":\"slr0655\",\"1083\":\"slr0656\",\"1084\":\"slr0657\",\"1085\":\"slr0658\",\"1086\":\"slr0659\",\"1087\":\"slr0661\",\"1088\":\"slr0662\",\"1089\":\"slr0664\",\"1090\":\"slr0665\",\"1091\":\"slr0667\",\"1092\":\"slr0670\",\"1093\":\"slr0676\",\"1094\":\"slr0678\",\"1095\":\"slr0680\",\"1096\":\"slr0686\",\"1097\":\"slr0688\",\"1098\":\"slr0689\",\"1099\":\"slr0692\",\"1100\":\"slr0695\",\"1101\":\"slr0697\",\"1102\":\"slr0699\",\"1103\":\"slr0707\",\"1104\":\"slr0708\",\"1105\":\"slr0709\",\"1106\":\"slr0710\",\"1107\":\"slr0711\",\"1108\":\"slr0713\",\"1109\":\"slr0719\",\"1110\":\"slr0721\",\"1111\":\"slr0722\",\"1112\":\"slr0723\",\"1113\":\"slr0727\",\"1114\":\"slr0729\",\"1115\":\"slr0731\",\"1116\":\"slr0737\",\"1117\":\"slr0738\",\"1118\":\"slr0739\",\"1119\":\"slr0740\",\"1120\":\"slr0742\",\"1121\":\"slr0743\",\"1122\":\"slr0744\",\"1123\":\"slr0746\",\"1124\":\"slr0747\",\"1125\":\"slr0750\",\"1126\":\"slr0752\",\"1127\":\"slr0755\",\"1128\":\"slr0756\",\"1129\":\"slr0757\",\"1130\":\"slr0758\",\"1131\":\"slr0765\",\"1132\":\"slr0769\",\"1133\":\"slr0772\",\"1134\":\"slr0773\",\"1135\":\"slr0774\",\"1136\":\"slr0776\",\"1137\":\"slr0780\",\"1138\":\"slr0782\",\"1139\":\"slr0783\",\"1140\":\"slr0788\",\"1141\":\"slr0804\",\"1142\":\"slr0806\",\"1143\":\"slr0807\",\"1144\":\"slr0809\",\"1145\":\"slr0816\",\"1146\":\"slr0820\",\"1147\":\"slr0821\",\"1148\":\"slr0823\",\"1149\":\"slr0825\",\"1150\":\"slr0827\",\"1151\":\"slr0833\",\"1152\":\"slr0835\",\"1153\":\"slr0836\",\"1154\":\"slr0838\",\"1155\":\"slr0839\",\"1156\":\"slr0841\",\"1157\":\"slr0842\",\"1158\":\"slr0848\",\"1159\":\"slr0852\",\"1160\":\"slr0854\",\"1161\":\"slr0861\",\"1162\":\"slr0862\",\"1163\":\"slr0863\",\"1164\":\"slr0864\",\"1165\":\"slr0865\",\"1166\":\"slr0869\",\"1167\":\"slr0872\",\"1168\":\"slr0876\",\"1169\":\"slr0877\",\"1170\":\"slr0878\",\"1171\":\"slr0880\",\"1172\":\"slr0884\",\"1173\":\"slr0885\",\"1174\":\"slr0886\",\"1175\":\"slr0887\",\"1176\":\"slr0889\",\"1177\":\"slr0891\",\"1178\":\"slr0898\",\"1179\":\"slr0899\",\"1180\":\"slr0900\",\"1181\":\"slr0902\",\"1182\":\"slr0903\",\"1183\":\"slr0904\",\"1184\":\"slr0905\",\"1185\":\"slr0906\",\"1186\":\"slr0907\",\"1187\":\"slr0909\",\"1188\":\"slr0912\",\"1189\":\"slr0917\",\"1190\":\"slr0918\",\"1191\":\"slr0922\",\"1192\":\"slr0923\",\"1193\":\"slr0924\",\"1194\":\"slr0925\",\"1195\":\"slr0927\",\"1196\":\"slr0929\",\"1197\":\"slr0930\",\"1198\":\"slr0936\",\"1199\":\"slr0937\",\"1200\":\"slr0938\",\"1201\":\"slr0940\",\"1202\":\"slr0941\",\"1203\":\"slr0942\",\"1204\":\"slr0946\",\"1205\":\"slr0947\",\"1206\":\"slr0951\",\"1207\":\"slr0952\",\"1208\":\"slr0953\",\"1209\":\"slr0955\",\"1210\":\"slr0958\",\"1211\":\"slr0962\",\"1212\":\"slr0963\",\"1213\":\"slr0965\",\"1214\":\"slr0966\",\"1215\":\"slr0969\",\"1216\":\"slr0971\",\"1217\":\"slr0974\",\"1218\":\"slr0982\",\"1219\":\"slr0983\",\"1220\":\"slr0984\",\"1221\":\"slr0985\",\"1222\":\"slr0989\",\"1223\":\"slr0990\",\"1224\":\"slr0992\",\"1225\":\"slr0993\",\"1226\":\"slr1019\",\"1227\":\"slr1020\",\"1228\":\"slr1022\",\"1229\":\"slr1024\",\"1230\":\"slr1028\",\"1231\":\"slr1030\",\"1232\":\"slr1031\",\"1233\":\"slr1033\",\"1234\":\"slr1034\",\"1235\":\"slr1035\",\"1236\":\"slr1037\",\"1237\":\"slr1039\",\"1238\":\"slr1042\",\"1239\":\"slr1043\",\"1240\":\"slr1044\",\"1241\":\"slr1046\",\"1242\":\"slr1047\",\"1243\":\"slr1048\",\"1244\":\"slr1051\",\"1245\":\"slr1053\",\"1246\":\"slr1055\",\"1247\":\"slr1056\",\"1248\":\"slr1063\",\"1249\":\"slr1064\",\"1250\":\"slr1065\",\"1251\":\"slr1066\",\"1252\":\"slr1067\",\"1253\":\"slr1070\",\"1254\":\"slr1071\",\"1255\":\"slr1072\",\"1256\":\"slr1073\",\"1257\":\"slr1076\",\"1258\":\"slr1077\",\"1259\":\"slr1083\",\"1260\":\"slr1085\",\"1261\":\"slr1087\",\"1262\":\"slr1090\",\"1263\":\"slr1095\",\"1264\":\"slr1096\",\"1265\":\"slr1097\",\"1266\":\"slr1098\",\"1267\":\"slr1099\",\"1268\":\"slr1100\",\"1269\":\"slr1101\",\"1270\":\"slr1102\",\"1271\":\"slr1103\",\"1272\":\"slr1104\",\"1273\":\"slr1105\",\"1274\":\"slr1106\",\"1275\":\"slr1109\",\"1276\":\"slr1110\",\"1277\":\"slr1113\",\"1278\":\"slr1116\",\"1279\":\"slr1117\",\"1280\":\"slr1122\",\"1281\":\"slr1123\",\"1282\":\"slr1124\",\"1283\":\"slr1125\",\"1284\":\"slr1128\",\"1285\":\"slr1129\",\"1286\":\"slr1130\",\"1287\":\"slr1133\",\"1288\":\"slr1139\",\"1289\":\"slr1140\",\"1290\":\"slr1142\",\"1291\":\"slr1143\",\"1292\":\"slr1150\",\"1293\":\"slr1159\",\"1294\":\"slr1160\",\"1295\":\"slr1161\",\"1296\":\"slr1164\",\"1297\":\"slr1165\",\"1298\":\"slr1166\",\"1299\":\"slr1171\",\"1300\":\"slr1173\",\"1301\":\"slr1176\",\"1302\":\"slr1178\",\"1303\":\"slr1179\",\"1304\":\"slr1183\",\"1305\":\"slr1189\",\"1306\":\"slr1192\",\"1307\":\"slr1194\",\"1308\":\"slr1196\",\"1309\":\"slr1197\",\"1310\":\"slr1198\",\"1311\":\"slr1199\",\"1312\":\"slr1201\",\"1313\":\"slr1203\",\"1314\":\"slr1205\",\"1315\":\"slr1206\",\"1316\":\"slr1207\",\"1317\":\"slr1208\",\"1318\":\"slr1210\",\"1319\":\"slr1211\",\"1320\":\"slr1212\",\"1321\":\"slr1216\",\"1322\":\"slr1219\",\"1323\":\"slr1220\",\"1324\":\"slr1223\",\"1325\":\"slr1224\",\"1326\":\"slr1225\",\"1327\":\"slr1226\",\"1328\":\"slr1227\",\"1329\":\"slr1228\",\"1330\":\"slr1232\",\"1331\":\"slr1233\",\"1332\":\"slr1235\",\"1333\":\"slr1236\",\"1334\":\"slr1237\",\"1335\":\"slr1238\",\"1336\":\"slr1239\",\"1337\":\"slr1240\",\"1338\":\"slr1243\",\"1339\":\"slr1245\",\"1340\":\"slr1247\",\"1341\":\"slr1251\",\"1342\":\"slr1254\",\"1343\":\"slr1255\",\"1344\":\"slr1256\",\"1345\":\"slr1257\",\"1346\":\"slr1258\",\"1347\":\"slr1259\",\"1348\":\"slr1263\",\"1349\":\"slr1265\",\"1350\":\"slr1266\",\"1351\":\"slr1269\",\"1352\":\"slr1270\",\"1353\":\"slr1272\",\"1354\":\"slr1273\",\"1355\":\"slr1274\",\"1356\":\"slr1275\",\"1357\":\"slr1276\",\"1358\":\"slr1277\",\"1359\":\"slr1280\",\"1360\":\"slr1281\",\"1361\":\"slr1287\",\"1362\":\"slr1289\",\"1363\":\"slr1295\",\"1364\":\"slr1299\",\"1365\":\"slr1301\",\"1366\":\"slr1305\",\"1367\":\"slr1307\",\"1368\":\"slr1311\",\"1369\":\"slr1312\",\"1370\":\"slr1322\",\"1371\":\"slr1324\",\"1372\":\"slr1325\",\"1373\":\"slr1329\",\"1374\":\"slr1330\",\"1375\":\"slr1331\",\"1376\":\"slr1334\",\"1377\":\"slr1338\",\"1378\":\"slr1340\",\"1379\":\"slr1342\",\"1380\":\"slr1343\",\"1381\":\"slr1347\",\"1382\":\"slr1348\",\"1383\":\"slr1349\",\"1384\":\"slr1351\",\"1385\":\"slr1353\",\"1386\":\"slr1356\",\"1387\":\"slr1362\",\"1388\":\"slr1363\",\"1389\":\"slr1364\",\"1390\":\"slr1367\",\"1391\":\"slr1368\",\"1392\":\"slr1376\",\"1393\":\"slr1378\",\"1394\":\"slr1383\",\"1395\":\"slr1385\",\"1396\":\"slr1390\",\"1397\":\"slr1391\",\"1398\":\"slr1393\",\"1399\":\"slr1395\",\"1400\":\"slr1396\",\"1401\":\"slr1398\",\"1402\":\"slr1406\",\"1403\":\"slr1407\",\"1404\":\"slr1409\",\"1405\":\"slr1410\",\"1406\":\"slr1411\",\"1407\":\"slr1413\",\"1408\":\"slr1414\",\"1409\":\"slr1416\",\"1410\":\"slr1417\",\"1411\":\"slr1418\",\"1412\":\"slr1419\",\"1413\":\"slr1420\",\"1414\":\"slr1423\",\"1415\":\"slr1424\",\"1416\":\"slr1426\",\"1417\":\"slr1429\",\"1418\":\"slr1431\",\"1419\":\"slr1434\",\"1420\":\"slr1435\",\"1421\":\"slr1437\",\"1422\":\"slr1438\",\"1423\":\"slr1444\",\"1424\":\"slr1448\",\"1425\":\"slr1450\",\"1426\":\"slr1452\",\"1427\":\"slr1459\",\"1428\":\"slr1463\",\"1429\":\"slr1467\",\"1430\":\"slr1468\",\"1431\":\"slr1470\",\"1432\":\"slr1471\",\"1433\":\"slr1472\",\"1434\":\"slr1474\",\"1435\":\"slr1476\",\"1436\":\"slr1478\",\"1437\":\"slr1495\",\"1438\":\"slr1498\",\"1439\":\"slr1501\",\"1440\":\"slr1503\",\"1441\":\"slr1506\",\"1442\":\"slr1507\",\"1443\":\"slr1510\",\"1444\":\"slr1511\",\"1445\":\"slr1512\",\"1446\":\"slr1513\",\"1447\":\"slr1516\",\"1448\":\"slr1517\",\"1449\":\"slr1519\",\"1450\":\"slr1520\",\"1451\":\"slr1521\",\"1452\":\"slr1531\",\"1453\":\"slr1533\",\"1454\":\"slr1534\",\"1455\":\"slr1537\",\"1456\":\"slr1540\",\"1457\":\"slr1541\",\"1458\":\"slr1549\",\"1459\":\"slr1550\",\"1460\":\"slr1552\",\"1461\":\"slr1556\",\"1462\":\"slr1557\",\"1463\":\"slr1559\",\"1464\":\"slr1560\",\"1465\":\"slr1563\",\"1466\":\"slr1564\",\"1467\":\"slr1567\",\"1468\":\"slr1570\",\"1469\":\"slr1571\",\"1470\":\"slr1573\",\"1471\":\"slr1579\",\"1472\":\"slr1588\",\"1473\":\"slr1590\",\"1474\":\"slr1592\",\"1475\":\"slr1593\",\"1476\":\"slr1596\",\"1477\":\"slr1597\",\"1478\":\"slr1600\",\"1479\":\"slr1603\",\"1480\":\"slr1604\",\"1481\":\"slr1609\",\"1482\":\"slr1610\",\"1483\":\"slr1612\",\"1484\":\"slr1613\",\"1485\":\"slr1615\",\"1486\":\"slr1616\",\"1487\":\"slr1617\",\"1488\":\"slr1618\",\"1489\":\"slr1619\",\"1490\":\"slr1622\",\"1491\":\"slr1623\",\"1492\":\"slr1624\",\"1493\":\"slr1626\",\"1494\":\"slr1629\",\"1495\":\"slr1639\",\"1496\":\"slr1641\",\"1497\":\"slr1643\",\"1498\":\"slr1645\",\"1499\":\"slr1646\",\"1500\":\"slr1648\",\"1501\":\"slr1649\",\"1502\":\"slr1653\",\"1503\":\"slr1655\",\"1504\":\"slr1656\",\"1505\":\"slr1657\",\"1506\":\"slr1658\",\"1507\":\"slr1659\",\"1508\":\"slr1661\",\"1509\":\"slr1664\",\"1510\":\"slr1665\",\"1511\":\"slr1666\",\"1512\":\"slr1668\",\"1513\":\"slr1670\",\"1514\":\"slr1673\",\"1515\":\"slr1678\",\"1516\":\"slr1681\",\"1517\":\"slr1686\",\"1518\":\"slr1689\",\"1519\":\"slr1691\",\"1520\":\"slr1693\",\"1521\":\"slr1694\",\"1522\":\"slr1697\",\"1523\":\"slr1702\",\"1524\":\"slr1703\",\"1525\":\"slr1706\",\"1526\":\"slr1710\",\"1527\":\"slr1717\",\"1528\":\"slr1718\",\"1529\":\"slr1719\",\"1530\":\"slr1720\",\"1531\":\"slr1721\",\"1532\":\"slr1722\",\"1533\":\"slr1724\",\"1534\":\"slr1727\",\"1535\":\"slr1729\",\"1536\":\"slr1732\",\"1537\":\"slr1734\",\"1538\":\"slr1735\",\"1539\":\"slr1739\",\"1540\":\"slr1740\",\"1541\":\"slr1742\",\"1542\":\"slr1743\",\"1543\":\"slr1744\",\"1544\":\"slr1748\",\"1545\":\"slr1751\",\"1546\":\"slr1753\",\"1547\":\"slr1755\",\"1548\":\"slr1756\",\"1549\":\"slr1760\",\"1550\":\"slr1761\",\"1551\":\"slr1762\",\"1552\":\"slr1763\",\"1553\":\"slr1764\",\"1554\":\"slr1768\",\"1555\":\"slr1772\",\"1556\":\"slr1773\",\"1557\":\"slr1774\",\"1558\":\"slr1777\",\"1559\":\"slr1778\",\"1560\":\"slr1779\",\"1561\":\"slr1783\",\"1562\":\"slr1784\",\"1563\":\"slr1791\",\"1564\":\"slr1793\",\"1565\":\"slr1794\",\"1566\":\"slr1795\",\"1567\":\"slr1796\",\"1568\":\"slr1800\",\"1569\":\"slr1803\",\"1570\":\"slr1805\",\"1571\":\"slr1808\",\"1572\":\"slr1813\",\"1573\":\"slr1814\",\"1574\":\"slr1815\",\"1575\":\"slr1816\",\"1576\":\"slr1818\",\"1577\":\"slr1819\",\"1578\":\"slr1822\",\"1579\":\"slr1827\",\"1580\":\"slr1829\",\"1581\":\"slr1830\",\"1582\":\"slr1834\",\"1583\":\"slr1835\",\"1584\":\"slr1837\",\"1585\":\"slr1838\",\"1586\":\"slr1839\",\"1587\":\"slr1840\",\"1588\":\"slr1841\",\"1589\":\"slr1842\",\"1590\":\"slr1843\",\"1591\":\"slr1844\",\"1592\":\"slr1846\",\"1593\":\"slr1847\",\"1594\":\"slr1848\",\"1595\":\"slr1851\",\"1596\":\"slr1852\",\"1597\":\"slr1853\",\"1598\":\"slr1854\",\"1599\":\"slr1855\",\"1600\":\"slr1856\",\"1601\":\"slr1857\",\"1602\":\"slr1859\",\"1603\":\"slr1861\",\"1604\":\"slr1867\",\"1605\":\"slr1869\",\"1606\":\"slr1870\",\"1607\":\"slr1871\",\"1608\":\"slr1874\",\"1609\":\"slr1877\",\"1610\":\"slr1878\",\"1611\":\"slr1880\",\"1612\":\"slr1881\",\"1613\":\"slr1882\",\"1614\":\"slr1884\",\"1615\":\"slr1887\",\"1616\":\"slr1888\",\"1617\":\"slr1890\",\"1618\":\"slr1894\",\"1619\":\"slr1897\",\"1620\":\"slr1898\",\"1621\":\"slr1900\",\"1622\":\"slr1907\",\"1623\":\"slr1908\",\"1624\":\"slr1909\",\"1625\":\"slr1911\",\"1626\":\"slr1916\",\"1627\":\"slr1923\",\"1628\":\"slr1924\",\"1629\":\"slr1926\",\"1630\":\"slr1927\",\"1631\":\"slr1931\",\"1632\":\"slr1933\",\"1633\":\"slr1934\",\"1634\":\"slr1938\",\"1635\":\"slr1940\",\"1636\":\"slr1942\",\"1637\":\"slr1944\",\"1638\":\"slr1945\",\"1639\":\"slr1949\",\"1640\":\"slr1951\",\"1641\":\"slr1958\",\"1642\":\"slr1959\",\"1643\":\"slr1962\",\"1644\":\"slr1963\",\"1645\":\"slr1968\",\"1646\":\"slr1969\",\"1647\":\"slr1970\",\"1648\":\"slr1972\",\"1649\":\"slr1974\",\"1650\":\"slr1975\",\"1651\":\"slr1982\",\"1652\":\"slr1983\",\"1653\":\"slr1984\",\"1654\":\"slr1986\",\"1655\":\"slr1991\",\"1656\":\"slr1992\",\"1657\":\"slr1993\",\"1658\":\"slr1994\",\"1659\":\"slr1998\",\"1660\":\"slr2000\",\"1661\":\"slr2001\",\"1662\":\"slr2002\",\"1663\":\"slr2004\",\"1664\":\"slr2005\",\"1665\":\"slr2013\",\"1666\":\"slr2015\",\"1667\":\"slr2017\",\"1668\":\"slr2018\",\"1669\":\"slr2023\",\"1670\":\"slr2024\",\"1671\":\"slr2025\",\"1672\":\"slr2026\",\"1673\":\"slr2030\",\"1674\":\"slr2032\",\"1675\":\"slr2033\",\"1676\":\"slr2034\",\"1677\":\"slr2035\",\"1678\":\"slr2041\",\"1679\":\"slr2043\",\"1680\":\"slr2046\",\"1681\":\"slr2047\",\"1682\":\"slr2048\",\"1683\":\"slr2049\",\"1684\":\"slr2051\",\"1685\":\"slr2052\",\"1686\":\"slr2053\",\"1687\":\"slr2058\",\"1688\":\"slr2059\",\"1689\":\"slr2060\",\"1690\":\"slr2067\",\"1691\":\"slr2070\",\"1692\":\"slr2071\",\"1693\":\"slr2072\",\"1694\":\"slr2073\",\"1695\":\"slr2074\",\"1696\":\"slr2075\",\"1697\":\"slr2076\",\"1698\":\"slr2079\",\"1699\":\"slr2080\",\"1700\":\"slr2084\",\"1701\":\"slr2088\",\"1702\":\"slr2089\",\"1703\":\"slr2094\",\"1704\":\"slr2097\",\"1705\":\"slr2099\",\"1706\":\"slr2100\",\"1707\":\"slr2102\",\"1708\":\"slr2104\",\"1709\":\"slr2105\",\"1710\":\"slr2122\",\"1711\":\"slr2123\",\"1712\":\"slr2124\",\"1713\":\"slr2125\",\"1714\":\"slr2127\",\"1715\":\"slr2130\",\"1716\":\"slr2131\",\"1717\":\"slr2132\",\"1718\":\"slr2136\",\"1719\":\"slr2141\",\"1720\":\"slr2143\",\"1721\":\"slr2144\",\"1722\":\"slr5013\",\"1723\":\"slr5023\",\"1724\":\"slr5024\",\"1725\":\"slr5058\",\"1726\":\"slr5078\",\"1727\":\"slr6001\",\"1728\":\"slr6031\",\"1729\":\"slr6037\",\"1730\":\"slr6039\",\"1731\":\"slr6050\",\"1732\":\"slr6071\",\"1733\":\"slr6095\",\"1734\":\"slr6097\",\"1735\":\"slr6100\",\"1736\":\"slr6102\",\"1737\":\"slr6110\",\"1738\":\"slr7010\",\"1739\":\"slr7011\",\"1740\":\"slr7012\",\"1741\":\"slr7014\",\"1742\":\"slr7024\",\"1743\":\"slr7041\",\"1744\":\"slr7060\",\"1745\":\"slr7061\",\"1746\":\"slr7080\",\"1747\":\"slr7094\",\"1748\":\"slr7101\",\"1749\":\"slr8015\",\"1750\":\"slr8016\",\"1751\":\"slr8030\",\"1752\":\"slr9102\",\"1753\":\"slr9201\",\"1754\":\"sml0006\",\"1755\":\"sml0011\",\"1756\":\"ssl0020\",\"1757\":\"ssl0105\",\"1758\":\"ssl0294\",\"1759\":\"ssl0352\",\"1760\":\"ssl0546\",\"1761\":\"ssl0563\",\"1762\":\"ssl0601\",\"1763\":\"ssl0707\",\"1764\":\"ssl0788\",\"1765\":\"ssl0832\",\"1766\":\"ssl1046\",\"1767\":\"ssl1377\",\"1768\":\"ssl1378\",\"1769\":\"ssl1426\",\"1770\":\"ssl1533\",\"1771\":\"ssl1690\",\"1772\":\"ssl1784\",\"1773\":\"ssl1911\",\"1774\":\"ssl1972\",\"1775\":\"ssl2084\",\"1776\":\"ssl2233\",\"1777\":\"ssl2245\",\"1778\":\"ssl2501\",\"1779\":\"ssl2595\",\"1780\":\"ssl2667\",\"1781\":\"ssl2781\",\"1782\":\"ssl2814\",\"1783\":\"ssl2874\",\"1784\":\"ssl2982\",\"1785\":\"ssl3044\",\"1786\":\"ssl3093\",\"1787\":\"ssl3364\",\"1788\":\"ssl3432\",\"1789\":\"ssl3436\",\"1790\":\"ssl3437\",\"1791\":\"ssl3441\",\"1792\":\"ssl3445\",\"1793\":\"ssl6082\",\"1794\":\"ssr0330\",\"1795\":\"ssr0332\",\"1796\":\"ssr0335\",\"1797\":\"ssr0482\",\"1798\":\"ssr0693\",\"1799\":\"ssr1398\",\"1800\":\"ssr1399\",\"1801\":\"ssr1480\",\"1802\":\"ssr1528\",\"1803\":\"ssr1600\",\"1804\":\"ssr1604\",\"1805\":\"ssr1736\",\"1806\":\"ssr2087\",\"1807\":\"ssr2406\",\"1808\":\"ssr2554\",\"1809\":\"ssr2723\",\"1810\":\"ssr2799\",\"1811\":\"ssr2831\",\"1812\":\"ssr2975\",\"1813\":\"ssr2998\",\"1814\":\"ssr3341\",\"1815\":\"ssr3383\",\"1816\":\"ssr6003\"},\"Gene\":{\"0\":\"ponA\",\"1\":\"sll0005\",\"2\":\"aspC\",\"3\":\"sll0007\",\"4\":\"mltA\",\"5\":\"hemL\",\"6\":\"fbaA, fda\",\"7\":\"dxr\",\"8\":\"clpC\",\"9\":\"sll0021\",\"10\":\"sll0022\",\"11\":\"sll0023\",\"12\":\"crtH\",\"13\":\"sll0036\",\"14\":\"cbiX\",\"15\":\"pixG, pisG, taxP1, rer1\",\"16\":\"pixH, pisH\",\"17\":\"pixJ1, pisJ1, taxD1\",\"18\":\"pixJ2, pisJ2\",\"19\":\"pixL, taxAY1, hik18\",\"20\":\"spsA\",\"21\":\"sll0048\",\"22\":\"sll0051\",\"23\":\"accC\",\"24\":\"sll0055\",\"25\":\"grpE\",\"26\":\"dnaK1\",\"27\":\"sll0064\",\"28\":\"ilvN\",\"29\":\"sll0066\",\"30\":\"gst\",\"31\":\"sll0068\",\"32\":\"sll0069\",\"33\":\"purU\",\"34\":\"sll0071\",\"35\":\"thrS\",\"36\":\"argC\",\"37\":\"sll0085\",\"38\":\"sll0086\",\"39\":\"hik37\",\"40\":\"sll0096\",\"41\":\"rlmN\",\"42\":\"cbiE, cbiT, cobL\",\"43\":\"sll0100\",\"44\":\"sll0102\",\"45\":\"sll0103\",\"46\":\"amt1\",\"47\":\"mtnP\",\"48\":\"pepP\",\"49\":\"sll0141\",\"50\":\"sll0142\",\"51\":\"pyrH\",\"52\":\"frr, rrf\",\"53\":\"sll0148\",\"54\":\"sll0149\",\"55\":\"sll0154\",\"56\":\"sll0157\",\"57\":\"glgB\",\"58\":\"sll0162\",\"59\":\"sll0163\",\"60\":\"cobA\\/hemD\",\"61\":\"sll0167\",\"62\":\"sll0169\",\"63\":\"dnaK2\",\"64\":\"gcvT\",\"65\":\"sll0172\",\"66\":\"vgb\",\"67\":\"sll0175\",\"68\":\"sll0176\",\"69\":\"gltX\",\"70\":\"sll0180\",\"71\":\"sigC\",\"72\":\"sll0185\",\"73\":\"sll0188\",\"74\":\"sll0191\",\"75\":\"sll0195\",\"76\":\"petE\",\"77\":\"mnmG\",\"78\":\"trmFO\",\"79\":\"sll0205\",\"80\":\"rfbA\",\"81\":\"sll0208\",\"82\":\"sll0209\",\"83\":\"sll0216\",\"84\":\"dfa2\",\"85\":\"dfa4\",\"86\":\"glmS\",\"87\":\"bcp\",\"88\":\"phoA\",\"89\":\"sll0224\",\"90\":\"ycf4\",\"91\":\"ppiB\",\"92\":\"speB1\",\"93\":\"sll0230\",\"94\":\"sll0243\",\"95\":\"ychF\",\"96\":\"coaBC\",\"97\":\"sll0254\",\"98\":\"tsaE\",\"99\":\"psbV\",\"100\":\"sll0263\",\"101\":\"nusB\",\"102\":\"sll0272\",\"103\":\"sll0274\",\"104\":\"sll0284\",\"105\":\"minC\",\"106\":\"minD\",\"107\":\"ppk\",\"108\":\"sll0293\",\"109\":\"sll0294\",\"110\":\"sll0296\",\"111\":\"sll0301\",\"112\":\"sigB\",\"113\":\"sll0314\",\"114\":\"sll0318\",\"115\":\"sll0319\",\"116\":\"rnd\",\"117\":\"sll0321\",\"118\":\"sll0325\",\"119\":\"gnd\",\"120\":\"sll0335\",\"121\":\"accD, ycf11, zfpA\",\"122\":\"phoR, hik7\",\"123\":\"sll0359\",\"124\":\"alaS\",\"125\":\"pyrR\",\"126\":\"pyrA\",\"127\":\"proA\",\"128\":\"urtE\",\"129\":\"mfd\",\"130\":\"lpxA\",\"131\":\"rfbW\",\"132\":\"sll0381\",\"133\":\"sll0384\",\"134\":\"sll0395\",\"135\":\"sll0396\",\"136\":\"sll0398\",\"137\":\"sll0400\",\"138\":\"gltA\",\"139\":\"aspC\",\"140\":\"sll0403\",\"141\":\"glcD\",\"142\":\"sll0408\",\"143\":\"sll0410\",\"144\":\"sll0413\",\"145\":\"sll0414\",\"146\":\"sll0415\",\"147\":\"groEL-2\",\"148\":\"sll0418\",\"149\":\"ureB\",\"150\":\"purB\",\"151\":\"sll0422\",\"152\":\"sll0423\",\"153\":\"sll0424\",\"154\":\"psbO\",\"155\":\"htpG\",\"156\":\"sll0441\",\"157\":\"sll0443\",\"158\":\"sll0445\",\"159\":\"sll0446\",\"160\":\"sll0447\",\"161\":\"sll0451\",\"162\":\"pheS\",\"163\":\"thrA\",\"164\":\"sll0456\",\"165\":\"uvrB\",\"166\":\"proA\",\"167\":\"queA\",\"168\":\"prs\",\"169\":\"sll0470\",\"170\":\"sll0471\",\"171\":\"hik28\",\"172\":\"dapL\",\"173\":\"cpcM\",\"174\":\"sll0488\",\"175\":\"sll0489\",\"176\":\"sll0493\",\"177\":\"asnS\",\"178\":\"sll0497\",\"179\":\"sll0499\",\"180\":\"argS\",\"181\":\"lysA\",\"182\":\"uppS\",\"183\":\"sll0509\",\"184\":\"sll0513\",\"185\":\"rbp1,rbpA\",\"186\":\"sll0518\",\"187\":\"ndhA\",\"188\":\"ndhI\",\"189\":\"ndhG\",\"190\":\"sll0524\",\"191\":\"sll0529\",\"192\":\"tig\",\"193\":\"clpP2\",\"194\":\"clpX\",\"195\":\"sll0540\",\"196\":\"acsA\",\"197\":\"sll0544\",\"198\":\"dfa1\",\"199\":\"sll0553\",\"200\":\"ftrC\",\"201\":\"ycf53\",\"202\":\"fur\",\"203\":\"recA\",\"204\":\"sll0572\",\"205\":\"sll0576\",\"206\":\"sll0577\",\"207\":\"purK\",\"208\":\"sll0585\",\"209\":\"sll0586\",\"210\":\"pyk1\",\"211\":\"sll0588\",\"212\":\"glk\",\"213\":\"sll0596\",\"214\":\"sll0601\",\"215\":\"sll0602\",\"216\":\"menD\",\"217\":\"sll0606\",\"218\":\"ruvB\",\"219\":\"sll0614\",\"220\":\"sll0615\",\"221\":\"secA\",\"222\":\"vipp1\",\"223\":\"nadA\",\"224\":\"sll0623\",\"225\":\"sll0625\",\"226\":\"lim17\",\"227\":\"psaK2\",\"228\":\"sll0630\",\"229\":\"nadB\",\"230\":\"btpA\",\"231\":\"thiE\",\"232\":\"sll0638\",\"233\":\"sll0639\",\"234\":\"ureG\",\"235\":\"sll0644\",\"236\":\"sll0645\",\"237\":\"sll0647\",\"238\":\"sll0649\",\"239\":\"sll0654\",\"240\":\"nucH\",\"241\":\"sll0659\",\"242\":\"pdxA\",\"243\":\"ycf35\",\"244\":\"pacL\",\"245\":\"sphX\",\"246\":\"pstS\",\"247\":\"nifS\",\"248\":\"rsmA\",\"249\":\"llaI.2\",\"250\":\"sll0710\",\"251\":\"ispE\",\"252\":\"cysM\",\"253\":\"sll0721\",\"254\":\"sll0723\",\"255\":\"pgm\",\"256\":\"accA\",\"257\":\"sll0729\",\"258\":\"sll0735\",\"259\":\"sll0736\",\"260\":\"sll0740\",\"261\":\"nifJ\",\"262\":\"sll0744\",\"263\":\"pfkA2\",\"264\":\"sll0749\",\"265\":\"hik8, sasA\",\"266\":\"sll0752\",\"267\":\"folD\",\"268\":\"rbfA\",\"269\":\"tpx;ycf42\",\"270\":\"sll0756\",\"271\":\"purF\",\"272\":\"sll0759\",\"273\":\"urtD\",\"274\":\"radC\",\"275\":\"rpl20\",\"276\":\"glcP, gtr\",\"277\":\"sll0772\",\"278\":\"spkD\",\"279\":\"sll0782\",\"280\":\"sll0783\",\"281\":\"sll0787\",\"282\":\"sll0804\",\"283\":\"rpe\",\"284\":\"sll0810\",\"285\":\"sll0816\",\"286\":\"psaF\",\"287\":\"cph2\",\"288\":\"sll0822\",\"289\":\"sdhB\",\"290\":\"sll0828\",\"291\":\"sll0829\",\"292\":\"fus\",\"293\":\"sll0837\",\"294\":\"pyrF\",\"295\":\"nplT\",\"296\":\"mnmA\",\"297\":\"dnaA\",\"298\":\"psbC\",\"299\":\"cpcS1\",\"300\":\"sll0854\",\"301\":\"sll0858\",\"302\":\"sll0860\",\"303\":\"murQ\",\"304\":\"uvrC\",\"305\":\"sll0867\",\"306\":\"napC\",\"307\":\"ruvA\",\"308\":\"sll0877\",\"309\":\"sll0886\",\"310\":\"sll0887\",\"311\":\"mdh\",\"312\":\"cysQ\",\"313\":\"dnaJ\",\"314\":\"rsgA\",\"315\":\"glmU\",\"316\":\"hisG\",\"317\":\"argF\",\"318\":\"sll0905\",\"319\":\"sll0912\",\"320\":\"pqqE\",\"321\":\"ppc\",\"322\":\"sll0921\",\"323\":\"epsB\",\"324\":\"metK\",\"325\":\"apcD\",\"326\":\"sll0931\",\"327\":\"sll0933\",\"328\":\"ccmA\",\"329\":\"sll0936\",\"330\":\"sll0938\",\"331\":\"glgA\",\"332\":\"lrtA\",\"333\":\"sll0981\",\"334\":\"sll0982\",\"335\":\"sll0983\",\"336\":\"frmA\",\"337\":\"sll0994\",\"338\":\"sll0995\",\"339\":\"miaB\",\"340\":\"sll0997\",\"341\":\"ycf30\",\"342\":\"ycf22\",\"343\":\"hik13\",\"344\":\"sll1004\",\"345\":\"frpC\",\"346\":\"amt2\",\"347\":\"pyrC\",\"348\":\"gloB\",\"349\":\"sll1021\",\"350\":\"sucC\",\"351\":\"sll1025\",\"352\":\"gltD\",\"353\":\"ccmK2\",\"354\":\"ccmK1\",\"355\":\"ccmL\",\"356\":\"ccmM\",\"357\":\"ccmN\",\"358\":\"sll1033\",\"359\":\"upp\",\"360\":\"sll1039\",\"361\":\"sll1040\",\"362\":\"cysA\",\"363\":\"pnp\",\"364\":\"mutT\",\"365\":\"sll1049\",\"366\":\"sll1053\",\"367\":\"purL\",\"368\":\"dapB\",\"369\":\"adk2\",\"370\":\"sll1064\",\"371\":\"fabF\",\"372\":\"tktA\",\"373\":\"leuS\",\"374\":\"pacL\",\"375\":\"speB2\",\"376\":\"sll1080\",\"377\":\"nrtD\",\"378\":\"sll1084\",\"379\":\"glpD\",\"380\":\"sll1087\",\"381\":\"sll1089\",\"382\":\"chlP\",\"383\":\"rps12\",\"384\":\"rps7\",\"385\":\"fus\",\"386\":\"tufA\",\"387\":\"rps10\",\"388\":\"gtrC\",\"389\":\"sll1106\",\"390\":\"surE\",\"391\":\"sll1109\",\"392\":\"prfA\",\"393\":\"sll1118\",\"394\":\"smc\",\"395\":\"sll1121\",\"396\":\"sll1123\",\"397\":\"plpA, hik3\",\"398\":\"menB\",\"399\":\"todF\",\"400\":\"sll1130\",\"401\":\"sll1135\",\"402\":\"sll1138\",\"403\":\"sll1142\",\"404\":\"pcrA\",\"405\":\"rsmH\",\"406\":\"sll1151\",\"407\":\"sll1160\",\"408\":\"mutS\",\"409\":\"sll1170\",\"410\":\"thrC\",\"411\":\"sll1174\",\"412\":\"sll1178\",\"413\":\"hlyB\",\"414\":\"hlyD\",\"415\":\"petC3\",\"416\":\"ho1\",\"417\":\"hemF\",\"418\":\"sll1188\",\"419\":\"glcE\",\"420\":\"sll1193\",\"421\":\"psbU\",\"422\":\"pfkA1\",\"423\":\"lig\",\"424\":\"rfbD\",\"425\":\"fcl\",\"426\":\"ycf59\",\"427\":\"sll1217\",\"428\":\"ycf39\",\"429\":\"hoxE\",\"430\":\"hoxF\",\"431\":\"sll1222\",\"432\":\"hoxU\",\"433\":\"hoxY\",\"434\":\"hoxH\",\"435\":\"hik41\",\"436\":\"sll1233\",\"437\":\"ahcY\",\"438\":\"sll1236\",\"439\":\"hemK\",\"440\":\"sll1239\",\"441\":\"sll1241\",\"442\":\"sll1242\",\"443\":\"rpl9\",\"444\":\"sll1247\",\"445\":\"panC\",\"446\":\"sll1252\",\"447\":\"pcnB\",\"448\":\"sll1258\",\"449\":\"rps2\",\"450\":\"tsf\",\"451\":\"ndhN\",\"452\":\"sll1263\",\"453\":\"sll1268\",\"454\":\"bgtB\",\"455\":\"sll1272\",\"456\":\"sll1273\",\"457\":\"pyk2\",\"458\":\"sll1276\",\"459\":\"recF\",\"460\":\"ribH\",\"461\":\"spoIID\",\"462\":\"sll1284\",\"463\":\"cofG\",\"464\":\"sll1286\",\"465\":\"sll1289\",\"466\":\"sll1290\",\"467\":\"sll1291\",\"468\":\"sll1292\",\"469\":\"pilJ\",\"470\":\"hik39\",\"471\":\"sll1298\",\"472\":\"ackA\",\"473\":\"trmB\",\"474\":\"sll1305\",\"475\":\"sll1306\",\"476\":\"sll1307\",\"477\":\"sll1308\",\"478\":\"dctP\",\"479\":\"sll1315\",\"480\":\"petC1\",\"481\":\"petA\",\"482\":\"atpG\",\"483\":\"atpF\",\"484\":\"atpD\",\"485\":\"atpA\",\"486\":\"atpC\",\"487\":\"sll1329\",\"488\":\"sll1334\",\"489\":\"sll1336\",\"490\":\"sll1338\",\"491\":\"bfr\",\"492\":\"gap2\",\"493\":\"ape2\",\"494\":\"sll1344\",\"495\":\"cbbZp\",\"496\":\"recJ\",\"497\":\"glgP\",\"498\":\"mncA\",\"499\":\"sll1359\",\"500\":\"dnaX\",\"501\":\"ileS\",\"502\":\"ilvC\",\"503\":\"sll1366\",\"504\":\"sll1367\",\"505\":\"sll1369\",\"506\":\"rfbM\",\"507\":\"sycrp1\",\"508\":\"sll1378\",\"509\":\"sll1380\",\"510\":\"petF, fdx\",\"511\":\"suhB\",\"512\":\"sll1384\",\"513\":\"pppA\",\"514\":\"sll1388\",\"515\":\"sll1390\",\"516\":\"glgA\",\"517\":\"msrA1\",\"518\":\"rfbD\",\"519\":\"sll1396\",\"520\":\"psb28, psbW, psb13, ycf79\",\"521\":\"thf1\",\"522\":\"nadK2\",\"523\":\"psbP2\",\"524\":\"ntcA, ycf28\",\"525\":\"proS\",\"526\":\"hhoB\",\"527\":\"apt\",\"528\":\"hypB\",\"529\":\"nnr\",\"530\":\"mrcA\",\"531\":\"gatB\",\"532\":\"pdxH\",\"533\":\"pyrG\",\"534\":\"leuD\",\"535\":\"sll1446\",\"536\":\"nrtA\",\"537\":\"nrtC\",\"538\":\"narB\",\"539\":\"sll1456\",\"540\":\"rfbJ\",\"541\":\"sll1459\",\"542\":\"hypE\",\"543\":\"ftsH\",\"544\":\"sll1464\",\"545\":\"sll1466\",\"546\":\"leuC\",\"547\":\"cpcG2\",\"548\":\"pgl\",\"549\":\"sll1481\",\"550\":\"ndbC\",\"551\":\"sll1486\",\"552\":\"cpmA\",\"553\":\"sll1491\",\"554\":\"sll1495\",\"555\":\"sll1496\",\"556\":\"carA\",\"557\":\"glsF\",\"558\":\"gltB\",\"559\":\"sll1507\",\"560\":\"lpxC\",\"561\":\"sll1512\",\"562\":\"hspA\",\"563\":\"gifB\",\"564\":\"sll1516\",\"565\":\"dfa3\",\"566\":\"sll1524\",\"567\":\"prk\",\"568\":\"sll1526\",\"569\":\"sll1528\",\"570\":\"sll1530\",\"571\":\"sll1531\",\"572\":\"sll1532\",\"573\":\"pilT2\",\"574\":\"sll1534\",\"575\":\"moeB\",\"576\":\"sll1537\",\"577\":\"bgl\",\"578\":\"sll1541\",\"579\":\"gst1\",\"580\":\"ppx\",\"581\":\"pheT\",\"582\":\"hik42\",\"583\":\"fni\",\"584\":\"sucD\",\"585\":\"sll1558\",\"586\":\"sll1559\",\"587\":\"putA\",\"588\":\"sll1563\",\"589\":\"cimA\",\"590\":\"ggpS\",\"591\":\"sll1568\",\"592\":\"sll1570\",\"593\":\"sll1573\",\"594\":\"cpcB\",\"595\":\"cpcA\",\"596\":\"cpcC2\",\"597\":\"cpcC1\",\"598\":\"gumB\",\"599\":\"sll1582\",\"600\":\"lig\",\"601\":\"hik20\",\"602\":\"ndhR\",\"603\":\"kaiC2\",\"604\":\"sll1601\",\"605\":\"fabZ\",\"606\":\"folC\",\"607\":\"sll1613\",\"608\":\"pma1\",\"609\":\"mnmE\",\"610\":\"sll1620\",\"611\":\"sll1621\",\"612\":\"sll1623\",\"613\":\"sdhB\",\"614\":\"lexA\",\"615\":\"sll1628\",\"616\":\"cry\",\"617\":\"ftsZ\",\"618\":\"sll1634\",\"619\":\"thyX\",\"620\":\"fbp\",\"621\":\"ureD\",\"622\":\"sll1640\",\"623\":\"gad\",\"624\":\"menG\",\"625\":\"sll1654\",\"626\":\"sll1656\",\"627\":\"cofH\",\"628\":\"sll1660\",\"629\":\"pheA\",\"630\":\"sll1663\",\"631\":\"sll1665\",\"632\":\"mom72\",\"633\":\"aroK\",\"634\":\"hik12\",\"635\":\"sll1673\",\"636\":\"malQ\",\"637\":\"hhoA\",\"638\":\"sll1680\",\"639\":\"sll1682\",\"640\":\"cad\",\"641\":\"hik17\",\"642\":\"thrC\",\"643\":\"sigE\",\"644\":\"sll1692\",\"645\":\"sll1693\",\"646\":\"pilA1\",\"647\":\"sll1697\",\"648\":\"sll1699\",\"649\":\"sll1708\",\"650\":\"gdh\",\"651\":\"hup\",\"652\":\"hisC\",\"653\":\"pdhB\",\"654\":\"cupA\",\"655\":\"sll1735\",\"656\":\"sll1739\",\"657\":\"rpl19\",\"658\":\"nusG\",\"659\":\"rpl11\",\"660\":\"rpl1\",\"661\":\"rpl10\",\"662\":\"rpl12\",\"663\":\"aroC\",\"664\":\"ureC\",\"665\":\"sll1757\",\"666\":\"glmM\",\"667\":\"thrB\",\"668\":\"sll1762\",\"669\":\"sll1764\",\"670\":\"sll1766\",\"671\":\"rps6\",\"672\":\"sll1769\",\"673\":\"sll1770\",\"674\":\"pphA\",\"675\":\"mutS\",\"676\":\"sll1773\",\"677\":\"sll1775\",\"678\":\"deoC\",\"679\":\"sll1783\",\"680\":\"sll1784\",\"681\":\"sll1785\",\"682\":\"tatD\",\"683\":\"rpoB\",\"684\":\"rpoC2\",\"685\":\"rpl3\",\"686\":\"rpl4\",\"687\":\"rpl23\",\"688\":\"rpl2\",\"689\":\"rpl22\",\"690\":\"rps3\",\"691\":\"rpl16\",\"692\":\"rpl14\",\"693\":\"rpl24\",\"694\":\"rpl5\",\"695\":\"rps8\",\"696\":\"rpl6\",\"697\":\"rpl18\",\"698\":\"rps5\",\"699\":\"rpl15\",\"700\":\"secY\",\"701\":\"adk\",\"702\":\"rps13\",\"703\":\"rps11\",\"704\":\"rpoA\",\"705\":\"rpl17\",\"706\":\"rpl13\",\"707\":\"rps9\",\"708\":\"purA\",\"709\":\"rpl25\",\"710\":\"sll1825\",\"711\":\"sll1830\",\"712\":\"glcF\",\"713\":\"ftsI\",\"714\":\"sll1835\",\"715\":\"sll1837\",\"716\":\"odhB\",\"717\":\"ndk\",\"718\":\"xthA\",\"719\":\"sll1863\",\"720\":\"sll1864\",\"721\":\"prfB\",\"722\":\"sll1866\",\"723\":\"lytR\",\"724\":\"sll1873\",\"725\":\"sll1878\",\"726\":\"argJ\",\"727\":\"sll1884\",\"728\":\"sll1885\",\"729\":\"hik5\",\"730\":\"sll1891\",\"731\":\"sll1892\",\"732\":\"hisF\",\"733\":\"ribA\",\"734\":\"sll1895\",\"735\":\"sll1897\",\"736\":\"sll1902\",\"737\":\"hik19\",\"738\":\"serA\",\"739\":\"prmA\",\"740\":\"zam\",\"741\":\"sll1911\",\"742\":\"sll1913\",\"743\":\"pacS\",\"744\":\"sll1921\",\"745\":\"sycrp2\",\"746\":\"sll1925\",\"747\":\"sll1927\",\"748\":\"glyA\",\"749\":\"dnaK\",\"750\":\"sll1938\",\"751\":\"sll1939\",\"752\":\"sll1940\",\"753\":\"gyrA\",\"754\":\"dxs\",\"755\":\"sll1949\",\"756\":\"sll1950\",\"757\":\"hlyA\",\"758\":\"sll1956\",\"759\":\"arsA\",\"760\":\"suhB\",\"761\":\"sll1961\",\"762\":\"sll1967\",\"763\":\"sll1971\",\"764\":\"sll1979\",\"765\":\"ilvB\",\"766\":\"cpx, katG\",\"767\":\"hsp33\",\"768\":\"hemB\",\"769\":\"pepA\",\"770\":\"sll2002\",\"771\":\"gyrB\",\"772\":\"sll2008\",\"773\":\"sll2009\",\"774\":\"murD\",\"775\":\"queE\",\"776\":\"sfsA\",\"777\":\"sll5034\",\"778\":\"sll5042\",\"779\":\"sll5043\",\"780\":\"sll5048\",\"781\":\"crr43\",\"782\":\"chy44\",\"783\":\"sll5062\",\"784\":\"sll5066\",\"785\":\"sll5076\",\"786\":\"sll5079\",\"787\":\"sll5080\",\"788\":\"sll5083\",\"789\":\"sll6036\",\"790\":\"sll6060\",\"791\":\"sll6076\",\"792\":\"sll6093\",\"793\":\"sll7028\",\"794\":\"sll7030\",\"795\":\"sll7043\",\"796\":\"sll7044\",\"797\":\"sll7062\",\"798\":\"sll7063\",\"799\":\"sll7066\",\"800\":\"sll7077\",\"801\":\"sll7078\",\"802\":\"sll7085\",\"803\":\"sll7087\",\"804\":\"sll7090\",\"805\":\"sll8001\",\"806\":\"sll8002\",\"807\":\"sll8006\",\"808\":\"sll8049\",\"809\":\"slr0001\",\"810\":\"slr0006\",\"811\":\"slr0007\",\"812\":\"ctpA\",\"813\":\"rbcL\",\"814\":\"rbcS\",\"815\":\"slr0013\",\"816\":\"lpxB\",\"817\":\"murA\",\"818\":\"recG\",\"819\":\"slr0021\",\"820\":\"slr0023\",\"821\":\"ilvE\",\"822\":\"slr0038\",\"823\":\"slr0039\",\"824\":\"cmpA\",\"825\":\"cmpB\",\"826\":\"slr0042\",\"827\":\"cmpC\",\"828\":\"cmpD\",\"829\":\"slr0049\",\"830\":\"ycf56\",\"831\":\"ecaB\",\"832\":\"trpG\",\"833\":\"chlG\",\"834\":\"slr0058\",\"835\":\"slr0060\",\"836\":\"pilB1\",\"837\":\"slr0064\",\"838\":\"slr0065\",\"839\":\"ribD\",\"840\":\"mrp\",\"841\":\"fmt\",\"842\":\"gidB\",\"843\":\"hik36\",\"844\":\"ycf24\",\"845\":\"ycf16\",\"846\":\"slr0076\",\"847\":\"nifS\",\"848\":\"queD\",\"849\":\"gspE\",\"850\":\"rnhA\",\"851\":\"rimO\",\"852\":\"crhR\",\"853\":\"slr0086\",\"854\":\"crtO\",\"855\":\"erg6\",\"856\":\"slr0090\",\"857\":\"slr0091\",\"858\":\"dnaJ\",\"859\":\"slr0105\",\"860\":\"slr0106\",\"861\":\"slr0110\",\"862\":\"slr0111\",\"863\":\"rpaA, ycf27\",\"864\":\"pcyA\",\"865\":\"thiC\",\"866\":\"slr0121\",\"867\":\"hat\",\"868\":\"slr0144\",\"869\":\"slr0145\",\"870\":\"slr0147\",\"871\":\"slr0148\",\"872\":\"slr0151\",\"873\":\"slr0152\",\"874\":\"clpB2\",\"875\":\"pilT1\",\"876\":\"pilC'\",\"877\":\"clpP4\",\"878\":\"clpP3\",\"879\":\"slr0168\",\"880\":\"slr0169\",\"881\":\"guaB\",\"882\":\"slr0184\",\"883\":\"pyrE\",\"884\":\"leuA\",\"885\":\"lytB\",\"886\":\"slr0192\",\"887\":\"rbp3\",\"888\":\"rpiA\",\"889\":\"comA\",\"890\":\"hdrB\",\"891\":\"slr0207\",\"892\":\"slr0208\",\"893\":\"slr0209\",\"894\":\"hik9\",\"895\":\"slr0211\",\"896\":\"metH\",\"897\":\"guaA\",\"898\":\"glyS\",\"899\":\"hik25\",\"900\":\"slr0224\",\"901\":\"slr0226\",\"902\":\"ftsH\",\"903\":\"slr0229\",\"904\":\"trxM1\",\"905\":\"slr0236\",\"906\":\"glgX\",\"907\":\"cobM\",\"908\":\"bcp\",\"909\":\"slr0244\",\"910\":\"slr0245\",\"911\":\"slr0250\",\"912\":\"ycf85\",\"913\":\"ctpB\",\"914\":\"cobO\",\"915\":\"ndhH\",\"916\":\"slr0262\",\"917\":\"slr0267\",\"918\":\"slr0273\",\"919\":\"slr0280\",\"920\":\"slr0285\",\"921\":\"glnN\",\"922\":\"gcvP\",\"923\":\"fraH\",\"924\":\"ppsA\",\"925\":\"slr0302\",\"926\":\"slr0303\",\"927\":\"slr0309\",\"928\":\"slr0312\",\"929\":\"slr0315\",\"930\":\"slr0317\",\"931\":\"slr0320\",\"932\":\"era\",\"933\":\"hik43\",\"934\":\"ams1\",\"935\":\"slr0325\",\"936\":\"slr0326\",\"937\":\"slr0328\",\"938\":\"xylR\",\"939\":\"slr0333\",\"940\":\"slr0334\",\"941\":\"apcE\",\"942\":\"slr0337\",\"943\":\"slr0338\",\"944\":\"slr0341\",\"945\":\"petB\",\"946\":\"rnc\",\"947\":\"ispH\",\"948\":\"slr0351\",\"949\":\"slr0355\",\"950\":\"slr0356\",\"951\":\"hisS\",\"952\":\"slr0361\",\"953\":\"slr0362\",\"954\":\"slr0369\",\"955\":\"gabD\",\"956\":\"slr0374\",\"957\":\"slr0376\",\"958\":\"slr0377\",\"959\":\"slr0378\",\"960\":\"tmk\",\"961\":\"slr0380\",\"962\":\"gloA\",\"963\":\"sqdX\",\"964\":\"nifS\",\"965\":\"pgk\",\"966\":\"ntcB\",\"967\":\"slr0397\",\"968\":\"slr0398\",\"969\":\"ycf39\",\"970\":\"slr0402\",\"971\":\"slr0404\",\"972\":\"pyrC\",\"973\":\"slr0408\",\"974\":\"gyrA\",\"975\":\"slr0418\",\"976\":\"slr0420\",\"977\":\"folE\",\"978\":\"slr0427\",\"979\":\"slr0431\",\"980\":\"efp\",\"981\":\"accB\",\"982\":\"ccmO\",\"983\":\"slr0439\",\"984\":\"slr0440\",\"985\":\"slr0442\",\"986\":\"slr0443\",\"987\":\"aroA\",\"988\":\"urtA\",\"989\":\"radA\",\"990\":\"ski2\",\"991\":\"ilvD\",\"992\":\"slr0453\",\"993\":\"slr0455\",\"994\":\"slr0458\",\"995\":\"slr0459\",\"996\":\"natA\",\"997\":\"slr0468\",\"998\":\"rps4\",\"999\":\"cph1, hik35\",\"1000\":\"slr0476\",\"1001\":\"purN\",\"1002\":\"slr0479\",\"1003\":\"ycf46\",\"1004\":\"slr0483\",\"1005\":\"hik26\",\"1006\":\"slr0491\",\"1007\":\"menE\",\"1008\":\"rfbM\",\"1009\":\"hisB\",\"1010\":\"cobW\",\"1011\":\"ycf66\",\"1012\":\"por\",\"1013\":\"futA2\",\"1014\":\"abfB\",\"1015\":\"purL\",\"1016\":\"bioD\",\"1017\":\"chlM\",\"1018\":\"panB\",\"1019\":\"queC\",\"1020\":\"murE\",\"1021\":\"hik10\",\"1022\":\"slt\",\"1023\":\"slr0535\",\"1024\":\"hemE\",\"1025\":\"slr0537\",\"1026\":\"slr0541\",\"1027\":\"clpP\",\"1028\":\"trpB\",\"1029\":\"slr0544\",\"1030\":\"trpC\",\"1031\":\"asd\",\"1032\":\"dapA\",\"1033\":\"rnj\",\"1034\":\"slr0552\",\"1035\":\"coaE\",\"1036\":\"valS\",\"1037\":\"natB\",\"1038\":\"slr0565\",\"1039\":\"slr0569\",\"1040\":\"slr0575\",\"1041\":\"slr0579\",\"1042\":\"slr0580\",\"1043\":\"slr0583\",\"1044\":\"argG\",\"1045\":\"slr0591\",\"1046\":\"slr0592\",\"1047\":\"slr0596\",\"1048\":\"purH\",\"1049\":\"spkC\",\"1050\":\"slr0600\",\"1051\":\"dnaE\",\"1052\":\"lepA\",\"1053\":\"slr0605\",\"1054\":\"slr0606\",\"1055\":\"hisIE\",\"1056\":\"slr0609\",\"1057\":\"sds\",\"1058\":\"slr0612\",\"1059\":\"slr0613\",\"1060\":\"slr0615\",\"1061\":\"slr0617\",\"1062\":\"cobQ\",\"1063\":\"slr0619\",\"1064\":\"trxA\",\"1065\":\"slr0624\",\"1066\":\"slr0626\",\"1067\":\"rps14\",\"1068\":\"slr0630\",\"1069\":\"thiG\",\"1070\":\"slr0634\",\"1071\":\"slr0635\",\"1072\":\"slr0637\",\"1073\":\"glyQ\",\"1074\":\"slr0645\",\"1075\":\"dacB\",\"1076\":\"metS\",\"1077\":\"slr0650\",\"1078\":\"slr0651\",\"1079\":\"hisA\",\"1080\":\"sigA\",\"1081\":\"slr0654\",\"1082\":\"slr0655\",\"1083\":\"slr0656\",\"1084\":\"lysC\",\"1085\":\"slr0658\",\"1086\":\"prlC\",\"1087\":\"proC\",\"1088\":\"speA1\",\"1089\":\"slr0664\",\"1090\":\"acnB\",\"1091\":\"slr0667\",\"1092\":\"slr0670\",\"1093\":\"cysC\",\"1094\":\"slr0678\",\"1095\":\"slr0680\",\"1096\":\"slr0686\",\"1097\":\"slr0688\",\"1098\":\"slr0689\",\"1099\":\"ycf45\",\"1100\":\"slr0695\",\"1101\":\"slr0697\",\"1102\":\"slr0699\",\"1103\":\"polA\",\"1104\":\"slr0708\",\"1105\":\"slr0709\",\"1106\":\"gdhA\",\"1107\":\"queF\",\"1108\":\"tgt\",\"1109\":\"slr0719\",\"1110\":\"me\",\"1111\":\"rsmE\",\"1112\":\"slr0723\",\"1113\":\"slr0727\",\"1114\":\"slr0729\",\"1115\":\"slr0731\",\"1116\":\"psaD\",\"1117\":\"trpE\",\"1118\":\"crtE\",\"1119\":\"slr0740\",\"1120\":\"rimP\",\"1121\":\"nusA\",\"1122\":\"infB\",\"1123\":\"stpA\",\"1124\":\"ggtA\",\"1125\":\"chlN\",\"1126\":\"eno\",\"1127\":\"slr0755\",\"1128\":\"kaiA\",\"1129\":\"kaiB1\",\"1130\":\"kaiC1\",\"1131\":\"slr0765\",\"1132\":\"slr0769\",\"1133\":\"chlB\",\"1134\":\"slr0773\",\"1135\":\"secD\",\"1136\":\"lpxD\",\"1137\":\"nrdR\",\"1138\":\"slr0782\",\"1139\":\"tpi\",\"1140\":\"slr0788\",\"1141\":\"dacB\",\"1142\":\"slr0806\",\"1143\":\"tsaD\",\"1144\":\"rfbB\",\"1145\":\"slr0816\",\"1146\":\"slr0820\",\"1147\":\"slr0821\",\"1148\":\"ycf3\",\"1149\":\"slr0825\",\"1150\":\"alr\",\"1151\":\"dnaB\",\"1152\":\"moxR\",\"1153\":\"rfbB\",\"1154\":\"purM\",\"1155\":\"hemH, scpA\",\"1156\":\"slr0841\",\"1157\":\"slr0842\",\"1158\":\"slr0848\",\"1159\":\"slr0852\",\"1160\":\"phrA\",\"1161\":\"purT\",\"1162\":\"lmbP\",\"1163\":\"slr0863\",\"1164\":\"slr0864\",\"1165\":\"slr0865\",\"1166\":\"slr0869\",\"1167\":\"slr0872\",\"1168\":\"slr0876\",\"1169\":\"gatA\",\"1170\":\"slr0878\",\"1171\":\"slr0880\",\"1172\":\"gap1\",\"1173\":\"slr0885\",\"1174\":\"fabG1\",\"1175\":\"slr0887\",\"1176\":\"slr0889\",\"1177\":\"amiA\",\"1178\":\"nirA\",\"1179\":\"cynS\",\"1180\":\"moeA\",\"1181\":\"moaC\",\"1182\":\"moaE\",\"1183\":\"comM\",\"1184\":\"bchE\",\"1185\":\"psbB\",\"1186\":\"slr0907\",\"1187\":\"slr0909\",\"1188\":\"slr0912\",\"1189\":\"bioF\",\"1190\":\"slr0918\",\"1191\":\"pth\",\"1192\":\"ycf65\",\"1193\":\"slr0924\",\"1194\":\"ssb\",\"1195\":\"psbD2\",\"1196\":\"slr0929\",\"1197\":\"slr0930\",\"1198\":\"nadC\",\"1199\":\"slr0937\",\"1200\":\"slr0938\",\"1201\":\"crtQ-2\",\"1202\":\"slr0941\",\"1203\":\"slr0942\",\"1204\":\"arsC\",\"1205\":\"rpaB, ycf27\",\"1206\":\"ispD\",\"1207\":\"fbpII\",\"1208\":\"slr0953\",\"1209\":\"slr0955\",\"1210\":\"cysS\",\"1211\":\"slr0962\",\"1212\":\"sir\",\"1213\":\"dnaN\",\"1214\":\"trpA\",\"1215\":\"cobJ\",\"1216\":\"slr0971\",\"1217\":\"infC\",\"1218\":\"rfbB\",\"1219\":\"rfbF\",\"1220\":\"rfbG\",\"1221\":\"rfbC\",\"1222\":\"slr0989\",\"1223\":\"slr0990\",\"1224\":\"slr0992\",\"1225\":\"nlpD\",\"1226\":\"slr1019\",\"1227\":\"sqdB\",\"1228\":\"argD\",\"1229\":\"slr1024\",\"1230\":\"slr1028\",\"1231\":\"chlI\",\"1232\":\"tyrS\",\"1233\":\"slr1033\",\"1234\":\"ycf41\",\"1235\":\"slr1035\",\"1236\":\"slr1037\",\"1237\":\"slr1039\",\"1238\":\"slr1042\",\"1239\":\"cheW\",\"1240\":\"ctr1\",\"1241\":\"tatA\",\"1242\":\"pleD\",\"1243\":\"slr1048\",\"1244\":\"fabI\",\"1245\":\"slr1053\",\"1246\":\"chlH\",\"1247\":\"slr1056\",\"1248\":\"slr1063\",\"1249\":\"rfbU\",\"1250\":\"slr1065\",\"1251\":\"slr1066\",\"1252\":\"galE\",\"1253\":\"slr1070\",\"1254\":\"slr1071\",\"1255\":\"yefA\",\"1256\":\"slr1073\",\"1257\":\"slr1076\",\"1258\":\"slr1077\",\"1259\":\"slr1083\",\"1260\":\"slr1085\",\"1261\":\"slr1087\",\"1262\":\"obg\",\"1263\":\"slr1095\",\"1264\":\"lpdA\",\"1265\":\"slr1097\",\"1266\":\"slr1098\",\"1267\":\"ubiX\",\"1268\":\"slr1100\",\"1269\":\"slr1101\",\"1270\":\"slr1102\",\"1271\":\"slr1103\",\"1272\":\"slr1104\",\"1273\":\"typA\",\"1274\":\"phb\",\"1275\":\"ank\",\"1276\":\"slr1110\",\"1277\":\"slr1113\",\"1278\":\"slr1116\",\"1279\":\"slr1117\",\"1280\":\"slr1122\",\"1281\":\"gmk\",\"1282\":\"gpmB\",\"1283\":\"crtX\",\"1284\":\"slr1128\",\"1285\":\"rne\",\"1286\":\"rhnB\",\"1287\":\"argH\",\"1288\":\"trxA\",\"1289\":\"slr1140\",\"1290\":\"slr1142\",\"1291\":\"slr1143\",\"1292\":\"slr1150\",\"1293\":\"purD\",\"1294\":\"slr1160\",\"1295\":\"slr1161\",\"1296\":\"nrdA\",\"1297\":\"sat\",\"1298\":\"slr1166\",\"1299\":\"gpx1\",\"1300\":\"slr1173\",\"1301\":\"glgC\",\"1302\":\"slr1178\",\"1303\":\"anmK\",\"1304\":\"slr1183\",\"1305\":\"slr1189\",\"1306\":\"slr1192\",\"1307\":\"slr1194\",\"1308\":\"slr1196\",\"1309\":\"smf\",\"1310\":\"slr1198\",\"1311\":\"mutL\",\"1312\":\"slr1201\",\"1313\":\"slr1203\",\"1314\":\"slr1205\",\"1315\":\"slr1206\",\"1316\":\"slr1207\",\"1317\":\"slr1208\",\"1318\":\"slr1210\",\"1319\":\"cobN\",\"1320\":\"ETR1\",\"1321\":\"mgtE\",\"1322\":\"ureE\",\"1323\":\"slr1220\",\"1324\":\"slr1223\",\"1325\":\"malK\",\"1326\":\"spkF\",\"1327\":\"purC\",\"1328\":\"IAP75\",\"1329\":\"prfC\",\"1330\":\"slr1232\",\"1331\":\"frdA\",\"1332\":\"slr1235\",\"1333\":\"slr1236\",\"1334\":\"codA\",\"1335\":\"gshB\",\"1336\":\"pntA\",\"1337\":\"slr1240\",\"1338\":\"slr1243\",\"1339\":\"slr1245\",\"1340\":\"pstS\",\"1341\":\"slr1251\",\"1342\":\"pds, crtD, crtP\",\"1343\":\"pys, crtB\",\"1344\":\"ureA\",\"1345\":\"slr1257\",\"1346\":\"slr1258\",\"1347\":\"slr1259\",\"1348\":\"slr1263\",\"1349\":\"rpoC1\",\"1350\":\"slr1266\",\"1351\":\"ggt\",\"1352\":\"slr1270\",\"1353\":\"slr1272\",\"1354\":\"slr1273\",\"1355\":\"pilM\",\"1356\":\"slr1275\",\"1357\":\"slr1276\",\"1358\":\"gspD\",\"1359\":\"ndhK\",\"1360\":\"ndhJ\",\"1361\":\"slr1287\",\"1362\":\"icd\",\"1363\":\"futA1\",\"1364\":\"slr1299\",\"1365\":\"slr1301\",\"1366\":\"slr1305\",\"1367\":\"slr1307\",\"1368\":\"psbA2\",\"1369\":\"speA2\",\"1370\":\"tldD\",\"1371\":\"hik23\",\"1372\":\"spoT\",\"1373\":\"atpB\",\"1374\":\"atpE\",\"1375\":\"ymxG\",\"1376\":\"slr1334\",\"1377\":\"slr1338\",\"1378\":\"slr1340\",\"1379\":\"slr1342\",\"1380\":\"slr1343\",\"1381\":\"icfA\",\"1382\":\"cysE\",\"1383\":\"pgi\",\"1384\":\"murF\",\"1385\":\"slr1353\",\"1386\":\"rps1a\",\"1387\":\"slr1362\",\"1388\":\"slr1363\",\"1389\":\"bioB\",\"1390\":\"glgP\",\"1391\":\"cobL\",\"1392\":\"slr1376\",\"1393\":\"slr1378\",\"1394\":\"slr1383\",\"1395\":\"slr1385\",\"1396\":\"ftsH\",\"1397\":\"slr1391\",\"1398\":\"hik1\",\"1399\":\"slr1395\",\"1400\":\"slr1396\",\"1401\":\"slr1398\",\"1402\":\"slr1406\",\"1403\":\"slr1407\",\"1404\":\"slr1409\",\"1405\":\"slr1410\",\"1406\":\"slr1411\",\"1407\":\"slr1413\",\"1408\":\"hik11\",\"1409\":\"morR\",\"1410\":\"ycf57\",\"1411\":\"pyrD\",\"1412\":\"slr1419\",\"1413\":\"slr1420\",\"1414\":\"murC\",\"1415\":\"murB\",\"1416\":\"recR\",\"1417\":\"slr1429\",\"1418\":\"slr1431\",\"1419\":\"pntB\",\"1420\":\"pmbA\",\"1421\":\"slr1437\",\"1422\":\"slr1438\",\"1423\":\"slr1444\",\"1424\":\"cscK\",\"1425\":\"slr1450\",\"1426\":\"sbpA\",\"1427\":\"apcF\",\"1428\":\"fus\",\"1429\":\"slr1467\",\"1430\":\"slr1468\",\"1431\":\"slr1470\",\"1432\":\"yidC\",\"1433\":\"slr1472\",\"1434\":\"slr1474\",\"1435\":\"pyrB\",\"1436\":\"slr1478\",\"1437\":\"slr1495\",\"1438\":\"hypD\",\"1439\":\"slr1501\",\"1440\":\"slr1503\",\"1441\":\"slr1506\",\"1442\":\"slr1507\",\"1443\":\"plsX\",\"1444\":\"fabH\",\"1445\":\"sbtA\",\"1446\":\"sbtB\",\"1447\":\"sodB\",\"1448\":\"leuB\",\"1449\":\"hglK\",\"1450\":\"slr1520\",\"1451\":\"hflX\",\"1452\":\"ffh\",\"1453\":\"slr1533\",\"1454\":\"slr1534\",\"1455\":\"slr1537\",\"1456\":\"slr1540\",\"1457\":\"slr1541\",\"1458\":\"def\",\"1459\":\"lysS\",\"1460\":\"slr1552\",\"1461\":\"ddh\",\"1462\":\"slr1557\",\"1463\":\"aroE\",\"1464\":\"hisS\",\"1465\":\"slr1563\",\"1466\":\"sigF\",\"1467\":\"slr1567\",\"1468\":\"slr1570\",\"1469\":\"slr1571\",\"1470\":\"slr1573\",\"1471\":\"slr1579\",\"1472\":\"slr1588\",\"1473\":\"slr1590\",\"1474\":\"slr1592\",\"1475\":\"slr1593\",\"1476\":\"pxcA\",\"1477\":\"slr1597\",\"1478\":\"slr1600\",\"1479\":\"slr1603\",\"1480\":\"ftsH\",\"1481\":\"slr1609\",\"1482\":\"slr1610\",\"1483\":\"slr1612\",\"1484\":\"slr1613\",\"1485\":\"rfbE\",\"1486\":\"slr1616\",\"1487\":\"slr1617\",\"1488\":\"slr1618\",\"1489\":\"slr1619\",\"1490\":\"ppa\",\"1491\":\"ndhM\",\"1492\":\"slr1624\",\"1493\":\"folB\",\"1494\":\"slr1629\",\"1495\":\"smpB\",\"1496\":\"clpB1\",\"1497\":\"petH\",\"1498\":\"psb27, psbZ\",\"1499\":\"rnc\",\"1500\":\"slr1648\",\"1501\":\"cpcT\",\"1502\":\"ama\",\"1503\":\"psaL\",\"1504\":\"murG\",\"1505\":\"slr1657\",\"1506\":\"slr1658\",\"1507\":\"slr1659\",\"1508\":\"slr1661\",\"1509\":\"slr1664\",\"1510\":\"dapF\",\"1511\":\"degT\",\"1512\":\"slr1668\",\"1513\":\"slr1670\",\"1514\":\"slr1673\",\"1515\":\"rpl21\",\"1516\":\"slr1681\",\"1517\":\"slr1686\",\"1518\":\"fpg\",\"1519\":\"nadE\",\"1520\":\"slr1693\",\"1521\":\"slr1694\",\"1522\":\"spkB\",\"1523\":\"slr1702\",\"1524\":\"serS\",\"1525\":\"dfrA\",\"1526\":\"mrcB\",\"1527\":\"slr1717\",\"1528\":\"comB\",\"1529\":\"drgA\",\"1530\":\"aspS\",\"1531\":\"slr1721\",\"1532\":\"guaB\",\"1533\":\"slr1724\",\"1534\":\"nhaS1\",\"1535\":\"kdpB\",\"1536\":\"slr1732\",\"1537\":\"opcA\",\"1538\":\"bgtA\",\"1539\":\"psb28-2\",\"1540\":\"slr1740\",\"1541\":\"slr1742\",\"1542\":\"ndbB\",\"1543\":\"amiA\",\"1544\":\"slr1748\",\"1545\":\"prc\",\"1546\":\"slr1753\",\"1547\":\"gpsA\",\"1548\":\"glnA\",\"1549\":\"rre8\",\"1550\":\"ytfC\",\"1551\":\"slr1762\",\"1552\":\"slr1763\",\"1553\":\"slr1764\",\"1554\":\"slr1768\",\"1555\":\"slr1772\",\"1556\":\"slr1773\",\"1557\":\"slr1774\",\"1558\":\"chlD\",\"1559\":\"slr1778\",\"1560\":\"pdxJ\",\"1561\":\"ycf29\",\"1562\":\"bvdR\",\"1563\":\"cysH\",\"1564\":\"tal\",\"1565\":\"slr1794\",\"1566\":\"msrA2\",\"1567\":\"slr1796\",\"1568\":\"slr1800\",\"1569\":\"mbpA\",\"1570\":\"hik16\",\"1571\":\"hemA\",\"1572\":\"slr1813\",\"1573\":\"slr1814\",\"1574\":\"slr1815\",\"1575\":\"slr1816\",\"1576\":\"slr1818\",\"1577\":\"slr1819\",\"1578\":\"nth\",\"1579\":\"slr1827\",\"1580\":\"phaE\",\"1581\":\"phaC\",\"1582\":\"psaA\",\"1583\":\"psaB\",\"1584\":\"rre16\",\"1585\":\"ccmK3\",\"1586\":\"ccmK4\",\"1587\":\"slr1840\",\"1588\":\"slr1841\",\"1589\":\"cysK\",\"1590\":\"zwf\",\"1591\":\"uvrA\",\"1592\":\"ycf64\",\"1593\":\"slr1847\",\"1594\":\"hisD\",\"1595\":\"slr1851\",\"1596\":\"slr1852\",\"1597\":\"slr1853\",\"1598\":\"slr1854\",\"1599\":\"slr1855\",\"1600\":\"slr1856\",\"1601\":\"glgX\",\"1602\":\"slr1859\",\"1603\":\"slr1861\",\"1604\":\"trpD\",\"1605\":\"slr1869\",\"1606\":\"slr1870\",\"1607\":\"slr1871\",\"1608\":\"ddl\",\"1609\":\"hpcE\",\"1610\":\"cpcE\",\"1611\":\"slr1880\",\"1612\":\"natE\",\"1613\":\"ribF\",\"1614\":\"trpS\",\"1615\":\"hemC\",\"1616\":\"slr1888\",\"1617\":\"bfr\",\"1618\":\"slr1894\",\"1619\":\"srrA\",\"1620\":\"argB\",\"1621\":\"slr1900\",\"1622\":\"slr1907\",\"1623\":\"slr1908\",\"1624\":\"slr1909\",\"1625\":\"slr1911\",\"1626\":\"slr1916\",\"1627\":\"slr1923\",\"1628\":\"slr1924\",\"1629\":\"slr1926\",\"1630\":\"slr1927\",\"1631\":\"pilA8\",\"1632\":\"rfbC\",\"1633\":\"pdhA\",\"1634\":\"mtnA\",\"1635\":\"slr1940\",\"1636\":\"kaiC3\",\"1637\":\"slr1944\",\"1638\":\"gpmI\",\"1639\":\"slr1949\",\"1640\":\"slr1951\",\"1641\":\"slr1958\",\"1642\":\"slr1959\",\"1643\":\"slr1962\",\"1644\":\"ocp\",\"1645\":\"slr1968\",\"1646\":\"hik24\",\"1647\":\"slr1970\",\"1648\":\"ycf81\",\"1649\":\"der\",\"1650\":\"slr1975\",\"1651\":\"rre21\",\"1652\":\"rre22\",\"1653\":\"nbp1,rps1b\",\"1654\":\"apcB\",\"1655\":\"cya1\",\"1656\":\"gpx2\",\"1657\":\"phaA\",\"1658\":\"phaB\",\"1659\":\"slr1998\",\"1660\":\"slr2000\",\"1661\":\"cphB\",\"1662\":\"cphA\",\"1663\":\"slr2004\",\"1664\":\"slr2005\",\"1665\":\"slr2013\",\"1666\":\"pilA9\",\"1667\":\"pilA11\",\"1668\":\"slr2018\",\"1669\":\"fabD\",\"1670\":\"slr2024\",\"1671\":\"slr2025\",\"1672\":\"folP\",\"1673\":\"slr2030\",\"1674\":\"ycf23\",\"1675\":\"rubA\",\"1676\":\"ycf48\",\"1677\":\"proB\",\"1678\":\"divK\",\"1679\":\"zntC\",\"1680\":\"slr2046\",\"1681\":\"slr2047\",\"1682\":\"slr2048\",\"1683\":\"ycf58\",\"1684\":\"cpcG1\",\"1685\":\"slr2052\",\"1686\":\"slr2053\",\"1687\":\"topA\",\"1688\":\"slr2059\",\"1689\":\"slr2060\",\"1690\":\"apcA\",\"1691\":\"slr2070\",\"1692\":\"slr2071\",\"1693\":\"ilvA\",\"1694\":\"ycf50\",\"1695\":\"manA\",\"1696\":\"groES\",\"1697\":\"groEL1\",\"1698\":\"glsA\",\"1699\":\"slr2080\",\"1700\":\"slr2084\",\"1701\":\"ilvG\",\"1702\":\"shc\",\"1703\":\"fbpI\",\"1704\":\"glbN\",\"1705\":\"hik40\",\"1706\":\"slr2100\",\"1707\":\"ftsY\",\"1708\":\"hik22\",\"1709\":\"slr2105\",\"1710\":\"slr2122\",\"1711\":\"slr2123\",\"1712\":\"slr2124\",\"1713\":\"slr2125\",\"1714\":\"slr2127\",\"1715\":\"aroB\",\"1716\":\"slr2131\",\"1717\":\"pta\",\"1718\":\"ispG\",\"1719\":\"slr2141\",\"1720\":\"cefD\",\"1721\":\"slr2144\",\"1722\":\"slr5013\",\"1723\":\"slr5023\",\"1724\":\"slr5024\",\"1725\":\"slr5058\",\"1726\":\"slr5078\",\"1727\":\"chy46\",\"1728\":\"slr6031\",\"1729\":\"arsI2\",\"1730\":\"slr6039\",\"1731\":\"slr6050\",\"1732\":\"slr6071\",\"1733\":\"slr6095\",\"1734\":\"slr6097\",\"1735\":\"slr6100\",\"1736\":\"slr6102\",\"1737\":\"slr6110\",\"1738\":\"slr7010\",\"1739\":\"slr7011\",\"1740\":\"slr7012\",\"1741\":\"slr7014\",\"1742\":\"slr7024\",\"1743\":\"slr7041\",\"1744\":\"slr7060\",\"1745\":\"slr7061\",\"1746\":\"slr7080\",\"1747\":\"slr7094\",\"1748\":\"slr7101\",\"1749\":\"slr8015\",\"1750\":\"slr8016\",\"1751\":\"slr8030\",\"1752\":\"slr9102\",\"1753\":\"slr9201\",\"1754\":\"rpl36\",\"1755\":\"sml0011\",\"1756\":\"petF\",\"1757\":\"ssl0105\",\"1758\":\"ssl0294\",\"1759\":\"ssl0352\",\"1760\":\"minE\",\"1761\":\"psaC\",\"1762\":\"rps21\",\"1763\":\"glnB\",\"1764\":\"ssl0788\",\"1765\":\"ssl0832\",\"1766\":\"ssl1046\",\"1767\":\"ssl1377\",\"1768\":\"ssl1378\",\"1769\":\"rpl35\",\"1770\":\"ssl1533\",\"1771\":\"ndhO\",\"1772\":\"rps15\",\"1773\":\"gifA\",\"1774\":\"ssl1972\",\"1775\":\"acpP\",\"1776\":\"rps20\",\"1777\":\"ssl2245\",\"1778\":\"ssl2501\",\"1779\":\"ssl2595\",\"1780\":\"cnfU, synifU\",\"1781\":\"ssl2781\",\"1782\":\"ssl2814\",\"1783\":\"ssl2874\",\"1784\":\"ycf61\",\"1785\":\"ssl3044\",\"1786\":\"cpcD\",\"1787\":\"cp12\",\"1788\":\"rps19\",\"1789\":\"rpl29\",\"1790\":\"rps17\",\"1791\":\"infA\",\"1792\":\"rpl31\",\"1793\":\"ssl6082\",\"1794\":\"ftrV\",\"1795\":\"ssr0332\",\"1796\":\"ssr0335\",\"1797\":\"rps16\",\"1798\":\"ssr0693\",\"1799\":\"rpl33\",\"1800\":\"rps18\",\"1801\":\"rbp2\",\"1802\":\"ssr1528\",\"1803\":\"ssr1600\",\"1804\":\"rpl28\",\"1805\":\"rpl32\",\"1806\":\"ssr2087\",\"1807\":\"ssr2406\",\"1808\":\"ssr2554\",\"1809\":\"ssr2723\",\"1810\":\"rpl27\",\"1811\":\"psaE\",\"1812\":\"ssr2975\",\"1813\":\"ssr2998\",\"1814\":\"ssr3341\",\"1815\":\"apcC\",\"1816\":\"ssr6003\"},\"Ctrl1_1_Soluble\":{\"0\":32458.473809999999503,\"1\":95261.11795999998867,\"2\":1519281.362999999895692,\"3\":1294377.51300000003539,\"4\":630663.562900000135414,\"5\":23213578.199999999254942,\"6\":49942934.469999998807907,\"7\":17818419.260000001639128,\"8\":12015600.5,\"9\":214942.671399999991991,\"10\":343724.021300000022165,\"11\":4545061.536000000312924,\"12\":334522.885799999989104,\"13\":1849439.754999999655411,\"14\":354330.086100000073202,\"15\":83961.80109999999695,\"16\":601609.163799999980256,\"17\":1259023.962999999988824,\"18\":141759.672400000010384,\"19\":855348.613200000021607,\"20\":1338713.397000000346452,\"21\":1462853.874000000301748,\"22\":2612938.234999999869615,\"23\":2196296.078000000212342,\"24\":63533.89835000000312,\"25\":16173961.0,\"26\":21420565.929999999701977,\"27\":3065855.205999999772757,\"28\":4563601.997000000439584,\"29\":47986.397640000002866,\"30\":684039.361599999945611,\"31\":415651.79660000000149,\"32\":5427172.900999999605119,\"33\":703547.150799999944866,\"34\":50107.610610000003362,\"35\":14197847.28999999910593,\"36\":45601472.520000003278255,\"37\":95578.954429999997956,\"38\":2237062.060000000055879,\"39\":385065.794200000003912,\"40\":1088048.669999999925494,\"41\":1157224.165999999968335,\"42\":333578.588999999919906,\"43\":911050.606299999984913,\"44\":6175009.872999999672174,\"45\":6848454.685999999754131,\"46\":123979.255300000004354,\"47\":5368672.565000000409782,\"48\":6052366.451999999582768,\"49\":278475.418200000014622,\"50\":123299.822299999999814,\"51\":7282370.564000001177192,\"52\":21705006.53999999910593,\"53\":4949036.29700000025332,\"54\":545561.696200000005774,\"55\":3194.256534000000102,\"56\":485967.357900000002701,\"57\":53756972.119999997317791,\"58\":282782.332700000028126,\"59\":3500462.032999999821186,\"60\":5410590.128999999724329,\"61\":2413254.016999999992549,\"62\":581468.004799999995157,\"63\":150085606.099999994039536,\"64\":4862091.900000000372529,\"65\":2965897.938999999780208,\"66\":18783444.489999998360872,\"67\":1798194.381999999983236,\"68\":940842.017499999841675,\"69\":10189653.009999999776483,\"70\":5114633.705000000074506,\"71\":1623499.480999999912456,\"72\":4552316.498999999836087,\"73\":771294.68550000002142,\"74\":371016.50089999998454,\"75\":182352.917400000005728,\"76\":78472212.489999994635582,\"77\":2413944.966000000014901,\"78\":1672556.850000000093132,\"79\":81568.814920000018901,\"80\":2686178.813000000081956,\"81\":545745.949200000031851,\"82\":4778141.615000000223517,\"83\":178679.372599999973318,\"84\":1970931.59499999997206,\"85\":4047923.837999999988824,\"86\":33858796.820000000298023,\"87\":300850.645100000023376,\"88\":931468.144800000009127,\"89\":810241.169100000057369,\"90\":848577.314400000032038,\"91\":21252435.050000000745058,\"92\":2900833.589000000152737,\"93\":1547379.949999999953434,\"94\":164595.53190000000177,\"95\":3425378.924000000115484,\"96\":1235416.543999999761581,\"97\":259197.94529999999213,\"98\":46500.857609999999113,\"99\":23137573.829999998211861,\"100\":23508.383040000000619,\"101\":770603.736700000008568,\"102\":3531439.5730000003241,\"103\":2726369.00400000018999,\"104\":389441.803499999979977,\"105\":1138637.641999999992549,\"106\":4083622.86200000019744,\"107\":6897627.212000000290573,\"108\":19698951.719999998807907,\"109\":71915.107900000002701,\"110\":75377.913220000002184,\"111\":352740.903799999970943,\"112\":142070.599400000006426,\"113\":1853930.922999999951571,\"114\":51350.166960000002291,\"115\":5340919.45299999974668,\"116\":9351532.052999999374151,\"117\":692814.411999999894761,\"118\":183297.214100000011968,\"119\":59817745.119999997317791,\"120\":2472445.302000000141561,\"121\":950135.279600000008941,\"122\":19673.616920000000391,\"123\":153275486.599999994039536,\"124\":13079661.730000000447035,\"125\":12828616.980000000447035,\"126\":78669132.909999996423721,\"127\":5748464.11600000038743,\"128\":474762.470700000005309,\"129\":8756855.410000000149012,\"130\":3028428.810000000055879,\"131\":155210.143400000000838,\"132\":1594018.996999999973923,\"133\":1452.604798999999957,\"134\":9562386.610999999567866,\"135\":375162.194000000017695,\"136\":67092.284929999994347,\"137\":1964137.264999999897555,\"138\":3710625.640999999828637,\"139\":6121921.96999999973923,\"140\":0.0,\"141\":1554059.121999999973923,\"142\":30340715.590000003576279,\"143\":3414899.532999999821186,\"144\":23552.143140000003768,\"145\":833560.692700000014156,\"146\":135713.869999999995343,\"147\":38776049.469999998807907,\"148\":55028.317999999999302,\"149\":852412.080500000040047,\"150\":11968385.660000000149012,\"151\":6008260.88399999961257,\"152\":0.0,\"153\":214459.007299999997485,\"154\":55076684.420000001788139,\"155\":10734235.859999999403954,\"156\":310777.277000000001863,\"157\":369047.296599999943282,\"158\":1630178.654000000096858,\"159\":4390979.941999999806285,\"160\":51261.495190000001458,\"161\":285027.916499999992084,\"162\":13045114.28999999910593,\"163\":8891129.802999999374151,\"164\":202056.475399999966612,\"165\":1744415.53000000002794,\"166\":7587309.322999999858439,\"167\":1320748.726999999955296,\"168\":4490591.735000000335276,\"169\":2408187.058999999891967,\"170\":145721.112499999988358,\"171\":0.0,\"172\":16955884.780000001192093,\"173\":599018.105600000009872,\"174\":304639.347999999998137,\"175\":188456.298899999994319,\"176\":2554898.530999999959022,\"177\":21033634.579999998211861,\"178\":2759534.549000000115484,\"179\":944239.182700000004843,\"180\":4534121.512000000104308,\"181\":13968682.589999999850988,\"182\":71714.732730000003357,\"183\":420649.659900000027846,\"184\":35044.925680000000284,\"185\":25151.689719999998488,\"186\":8622926.49100000038743,\"187\":23647.724389999999403,\"188\":21715370.780000001192093,\"189\":73579.143049999998766,\"190\":8555443.820000000298023,\"191\":87780445.079999998211861,\"192\":21595606.309999998658896,\"193\":548924.314000000013038,\"194\":919261.381799999973737,\"195\":88786.927240000019083,\"196\":15100687.119999999180436,\"197\":0.0,\"198\":25349761.730000000447035,\"199\":1306353.958999999798834,\"200\":1913237.365999999921769,\"201\":251758.729300000006333,\"202\":2499161.990999999921769,\"203\":3307572.145000000018626,\"204\":1493946.571999999927357,\"205\":27021857.949999999254942,\"206\":587939.892400000011548,\"207\":627208.818699999945238,\"208\":4874183.505000000819564,\"209\":939137.677000000025146,\"210\":15340216.050000000745058,\"211\":8501780.126000000163913,\"212\":10393598.080000000074506,\"213\":1328924.954999999841675,\"214\":5819056.057000000029802,\"215\":792967.447799999965355,\"216\":708717.751399999950081,\"217\":1382128.015999999828637,\"218\":0.0,\"219\":253232.753599999996368,\"220\":122378.557199999995646,\"221\":16065712.349999999627471,\"222\":901837.95499999995809,\"223\":294102.378000000026077,\"224\":6001236.236999999731779,\"225\":257148.130399999994552,\"226\":635465.657400000025518,\"227\":133629.507600000011735,\"228\":4211909.031999999657273,\"229\":4760292.103000000119209,\"230\":903991.412200000020675,\"231\":816505.771999999997206,\"232\":107007.248399999996764,\"233\":278544.513099999981932,\"234\":311168.814599999983329,\"235\":693896.898500000010244,\"236\":3471902.813999999780208,\"237\":456820.832200000004377,\"238\":475752.830699999991339,\"239\":216900.359900000039488,\"240\":201250.368399999977555,\"241\":1347119.941000000108033,\"242\":376440.449299999920186,\"243\":102384.800600000002305,\"244\":385940.995999999984633,\"245\":680400.364300000015646,\"246\":7281449.298999999649823,\"247\":372928.12599999998929,\"248\":222646.751100000023143,\"249\":1032715.182999999960884,\"250\":643284.895200000028126,\"251\":4770080.544999999925494,\"252\":16327121.330000000074506,\"253\":230419.925699999992503,\"254\":112635.026800000006915,\"255\":22774825.679999999701977,\"256\":1517323.675000000046566,\"257\":480796.757299999997485,\"258\":15425433.080000000074506,\"259\":43619.600909999993746,\"260\":550029.832099999999628,\"261\":9150696.254000000655651,\"262\":236373.601599999994505,\"263\":2344619.765000000130385,\"264\":390029.11009999999078,\"265\":80698.21936000000278,\"266\":73896.979519999993499,\"267\":7201990.18099999986589,\"268\":737196.359799999976531,\"269\":8519744.796000000089407,\"270\":4000939.316000000108033,\"271\":12066270.089999999850988,\"272\":633139.462999999988824,\"273\":801086.096800000057556,\"274\":260176.789500000013504,\"275\":10705100.849999999627471,\"276\":168361.203100000013364,\"277\":58689.195330000002286,\"278\":0.0,\"279\":0.0,\"280\":407371.926199999987148,\"281\":12351.862279999999373,\"282\":5495.231362999999874,\"283\":12547631.119999999180436,\"284\":0.0,\"285\":4133025.705000000074506,\"286\":487948.077899999974761,\"287\":26488.675749999998516,\"288\":12560298.509999999776483,\"289\":193983.889699999999721,\"290\":2608792.541999999899417,\"291\":38185.288200000002689,\"292\":10738151.240000000223517,\"293\":1654246.705000000074506,\"294\":367296.89289999997709,\"295\":1215609.344000000040978,\"296\":248522.785600000002887,\"297\":11326.263870000000679,\"298\":1771477.692999999970198,\"299\":3483879.259999999776483,\"300\":2092308.276000000070781,\"301\":611167.289499999955296,\"302\":37436.76028000000224,\"303\":1808788.93100000009872,\"304\":0.0,\"305\":1103433.797999999951571,\"306\":653027.273999999975786,\"307\":125649.048399999985122,\"308\":369404.286900000006426,\"309\":459181.574100000027102,\"310\":2933653.658999999985099,\"311\":3817262.080000000074506,\"312\":2451831.99500000057742,\"313\":1825602.020000000018626,\"314\":2392064.919000000227243,\"315\":3012882.46100000012666,\"316\":2187659.217999999877065,\"317\":7762119.382000000216067,\"318\":172345.674800000007963,\"319\":60349.775730000001204,\"320\":1778962.972999999998137,\"321\":12377197.070000000298023,\"322\":699205.688800000003539,\"323\":1281364.641999999992549,\"324\":16403125.699999999254942,\"325\":21268557.190000001341104,\"326\":23264.247780000001512,\"327\":102863.858500000002096,\"328\":6751606.689000000245869,\"329\":6657292.171000000089407,\"330\":358936.411800000001676,\"331\":14756364.279999999329448,\"332\":5031374.367999999783933,\"333\":294010.251500000013039,\"334\":174717.932600000000093,\"335\":9392.988983999999618,\"336\":10691281.869999999180436,\"337\":25350.91330999999991,\"338\":1547379.949999999953434,\"339\":626206.942799999960698,\"340\":12052451.109999999403954,\"341\":2732011.752999999560416,\"342\":11446.488970000000336,\"343\":3975.719682999999804,\"344\":90286.286240000001271,\"345\":1715165.36199999996461,\"346\":105148.596000000005006,\"347\":2653243.583999999798834,\"348\":337160.007199999992736,\"349\":2089544.480999999912456,\"350\":326542.426600000006147,\"351\":561188.655999999959022,\"352\":13771762.160000002011657,\"353\":138005517.0,\"354\":14394767.71000000089407,\"355\":9878495.71000000089407,\"356\":22098847.390000000596046,\"357\":280502.20150000002468,\"358\":8475754.385999999940395,\"359\":2552710.526999999769032,\"360\":202954.708899999997811,\"361\":0.0,\"362\":224765.660899999958929,\"363\":101757188.700000002980232,\"364\":217165.223599999997532,\"365\":8291731.674999999813736,\"366\":4152372.273000000044703,\"367\":19108190.449999999254942,\"368\":9661883.244999999180436,\"369\":443358.845499999995809,\"370\":4012224.813999999780208,\"371\":7005069.757999999448657,\"372\":139986237.0,\"373\":13988259.470000000670552,\"374\":426131.1875,\"375\":3742063.813999999780208,\"376\":382094.714099999982864,\"377\":16275.300160000000687,\"378\":912685.851899999892339,\"379\":334776.233699999982491,\"380\":4546.328274999999849,\"381\":11069806.689999999478459,\"382\":7311735.889999999664724,\"383\":17673320.0,\"384\":21381412.17000000551343,\"385\":16726720.080000000074506,\"386\":403732928.899999976158142,\"387\":24246546.730000000447035,\"388\":24769.364689999998518,\"389\":6270821.446999999694526,\"390\":2112000.317999999970198,\"391\":593582.641300000133924,\"392\":6270015.339999999850988,\"393\":1452259.324999999953434,\"394\":526410.897299999953248,\"395\":1787599.833000000100583,\"396\":376106.490700000023935,\"397\":188675.099300000001676,\"398\":4497501.223000000230968,\"399\":90454.417130000001634,\"400\":35631080.619999997317791,\"401\":1379940.012000000104308,\"402\":11338.816100000000006,\"403\":131130.575899999996182,\"404\":6222339.868999999947846,\"405\":2856612.862999999895692,\"406\":17129.773580000000948,\"407\":42647.666190000003553,\"408\":632506.09320000000298,\"409\":340142.603100000007544,\"410\":3561495.848000000230968,\"411\":113648.418399999995017,\"412\":644966.20409999997355,\"413\":584865.17000000004191,\"414\":1616129.360000000102446,\"415\":1378558.114000000059605,\"416\":626333.616799999959767,\"417\":16340940.300000000745058,\"418\":4907349.049999999813735,\"419\":590300.634300000034273,\"420\":46500.857609999999113,\"421\":5259502.646999999880791,\"422\":1369921.253000000026077,\"423\":3790775.708000000100583,\"424\":55235602.659999996423721,\"425\":11414359.849999999627471,\"426\":448610.056700000015553,\"427\":620333.877600000007078,\"428\":6762316.395999999716878,\"429\":719853.54370000003837,\"430\":10143820.070000000298023,\"431\":255985.033100000000559,\"432\":4467560.106999999843538,\"433\":1634784.979000000050291,\"434\":5709310.348000001162291,\"435\":14667.692510000000766,\"436\":2949200.007999999914318,\"437\":27193443.580000001937151,\"438\":27050.647479999999632,\"439\":73665.511650000000372,\"440\":799070.82929999998305,\"441\":0.0,\"442\":990406.081700000097044,\"443\":25201207.730000000447035,\"444\":185945.85140000001411,\"445\":1272267.148999999975786,\"446\":955490.133200000040233,\"447\":1291613.716999999945983,\"448\":1432452.124000000068918,\"449\":20274742.420000001788139,\"450\":17637620.980000000447035,\"451\":8044.141671000000315,\"452\":0.0,\"453\":254188.566099999967264,\"454\":330239.002900000021327,\"455\":545481.085500000044703,\"456\":3327379.345999999903142,\"457\":8073737.313000000081956,\"458\":37763.809399999998277,\"459\":221138.17949999999837,\"460\":762151.129100000020117,\"461\":53444.893549999993411,\"462\":628521.621499999891967,\"463\":53566.961179999998421,\"464\":530671.748499999986962,\"465\":509194.755100000009406,\"466\":8988438.433000000193715,\"467\":54811.820699999996577,\"468\":445017.122700000007171,\"469\":1287928.656999999890104,\"470\":647522.714900000020862,\"471\":7713177.17200000025332,\"472\":3172376.48700000019744,\"473\":2031159.303000000072643,\"474\":2430988.37099999981001,\"475\":3894763.509999999776483,\"476\":12897711.869999999180436,\"477\":2337595.117999999783933,\"478\":12556843.769999999552965,\"479\":4530321.293999999761581,\"480\":1675550.960999999893829,\"481\":9329652.005999999120831,\"482\":5395.2740960000001,\"483\":75696.901270000002114,\"484\":1701000.911000000080094,\"485\":108970694.700000002980232,\"486\":7150053.859000000171363,\"487\":1131716.637000000104308,\"488\":733488.267600000021048,\"489\":19036792.399999994784594,\"490\":416377.292900000000372,\"491\":5398613.682000000029802,\"492\":212409192.300000011920929,\"493\":16869516.170000001788139,\"494\":0.0,\"495\":208862.321599999995669,\"496\":1063600.597000000067055,\"497\":29990634.839999999850988,\"498\":12040935.28999999910593,\"499\":502895.604700000025332,\"500\":90498.177219999983208,\"501\":18709743.280000001192093,\"502\":51183187.649999998509884,\"503\":726636.35820000001695,\"504\":272832.669300000008661,\"505\":49020.517749999999069,\"506\":4447868.064000000245869,\"507\":836842.699799999943934,\"508\":73958.013330000001588,\"509\":894928.4664000000339,\"510\":811024.244399999966845,\"511\":1257987.539999999804422,\"512\":270034.32640000001993,\"513\":472919.940400000021327,\"514\":275343.116800000017975,\"515\":44740.089619999998831,\"516\":4895142.286999999545515,\"517\":3135525.882000000216067,\"518\":611213.352799999993294,\"519\":1835.966253000000052,\"520\":20502755.53999999910593,\"521\":863352.104000000050291,\"522\":4419884.635999999940395,\"523\":251585.99210000000312,\"524\":2396671.245000000111759,\"525\":16043832.300000000745058,\"526\":348445.505100000009406,\"527\":5938475.049999999813735,\"528\":110422.838900000002468,\"529\":5304529.480000000447035,\"530\":45374.610990000008314,\"531\":20893141.649999998509884,\"532\":2229576.780999999959022,\"533\":17332451.899999998509884,\"534\":4577305.815999999642372,\"535\":543108.827799999970011,\"536\":11079595.130000000819564,\"537\":337355.776100000017323,\"538\":1112300.975000000093132,\"539\":9318711.982999999076128,\"540\":109389.87039999999979,\"541\":982091.663900000043213,\"542\":1194305.087000000057742,\"543\":3246423.171999999787658,\"544\":2164857.904999999795109,\"545\":1317869.773000000044704,\"546\":23849251.140000000596046,\"547\":4243232.04700000025332,\"548\":5316160.45299999974668,\"549\":119603.245999999984633,\"550\":220988.473900000011781,\"551\":0.0,\"552\":233563.742999999958556,\"553\":3625869.248999999836087,\"554\":262813.910900000017136,\"555\":7080843.815999999642372,\"556\":4838369.322999998927116,\"557\":58319537.689999997615814,\"558\":51606969.609999991953373,\"559\":85623.533079999993788,\"560\":2897724.31900000013411,\"561\":11609.092259999999442,\"562\":344288.296199999982491,\"563\":86965.125440000003437,\"564\":621093.921300000045448,\"565\":13559871.179999999701977,\"566\":119557.182700000004843,\"567\":57520340.189999990165234,\"568\":1973234.757999999914318,\"569\":705700.608000000007451,\"570\":8100914.634999999776483,\"571\":0.0,\"572\":1094048.408999999985099,\"573\":1541276.567999999970198,\"574\":35749.693500000001222,\"575\":13686545.140000000596046,\"576\":3442998.120000000111759,\"577\":781854.687099999981001,\"578\":1097698.922000000020489,\"579\":1208354.381000000052154,\"580\":3138289.6769999996759,\"581\":20464753.359999999403954,\"582\":524614.430199999944307,\"583\":724632.606499999994412,\"584\":253601.259599999990314,\"585\":1235762.017999999923632,\"586\":97101345.069999992847443,\"587\":4943163.231999999843538,\"588\":2348880.615999999921769,\"589\":370486.773400000005495,\"590\":7250817.233000000007451,\"591\":53062.568520000000717,\"592\":12700.791450000000623,\"593\":278187.522899999981746,\"594\":353466400.100000023841858,\"595\":38959150.909999996423721,\"596\":161002597.899999976158142,\"597\":74437071.200000002980232,\"598\":1941796.584999999962747,\"599\":1220791.459999999962747,\"600\":7884071.854000000283122,\"601\":0.0,\"602\":4399731.96100000012666,\"603\":786794.971399999922141,\"604\":10488.833860000000641,\"605\":3969501.143999999854714,\"606\":660489.521599999978207,\"607\":381588.018299999996088,\"608\":65217.510379999999714,\"609\":1258217.855999999912456,\"610\":35360.458980000003066,\"611\":36571922.640000000596046,\"612\":111018.206500000000233,\"613\":4727011.400000000372529,\"614\":61365470.540000006556511,\"615\":388889.044500000018161,\"616\":1876271.601999999955296,\"617\":9227967.367000000551343,\"618\":1949397.022000000113621,\"619\":1039693.765999999945052,\"620\":1058729.406999999890104,\"621\":961662.609599999850616,\"622\":2783372.283999999985099,\"623\":7402480.504999999888241,\"624\":37812.175819999996747,\"625\":2051196.820000000065193,\"626\":11509.825940000000628,\"627\":111317.617700000002515,\"628\":633991.633200000040233,\"629\":629730.782000000006519,\"630\":1414832.929000000003725,\"631\":539066.777000000001863,\"632\":628786.48519999999553,\"633\":71881.712039999998524,\"634\":18812.23402999999962,\"635\":1161485.016999999992549,\"636\":2093690.174000000115484,\"637\":963032.991400000057183,\"638\":3805746.265999999828637,\"639\":11720795.660000000149012,\"640\":286651.646300000022166,\"641\":1643882.472999999998137,\"642\":4079016.537000000011176,\"643\":35967.342389999997977,\"644\":270690.727799999993294,\"645\":1221367.250999999931082,\"646\":3861137.33199999993667,\"647\":48255.867689999999129,\"648\":446997.842799999983981,\"649\":123414.980400000014924,\"650\":2163936.640000000130385,\"651\":229544723.800000011920929,\"652\":392205.598899999982677,\"653\":20145765.309999994933605,\"654\":1482085.283000000286847,\"655\":300516.68650000001071,\"656\":684373.320199999958277,\"657\":3954645.742999999783933,\"658\":11809467.429999999701977,\"659\":6862964.612000000663102,\"660\":38831325.380000002682209,\"661\":8872474.184000000357628,\"662\":8374991.012000000104308,\"663\":10638078.810000000521541,\"664\":12976019.400000000372529,\"665\":81572.269660000005388,\"666\":5416.11772000000019,\"667\":646785.702799999970011,\"668\":11588363.800000000745058,\"669\":45619.897830000001704,\"670\":450406.523700000019744,\"671\":1177607.156999999890104,\"672\":76298.026769999996759,\"673\":0.0,\"674\":7371502.964999999850988,\"675\":132523.989399999991292,\"676\":2091502.168999999994412,\"677\":10732623.650000000372529,\"678\":2026437.81899999990128,\"679\":4928653.30599999986589,\"680\":23831977.420000001788139,\"681\":12765280.009999999776483,\"682\":3301929.396000000182539,\"683\":55804483.880000002682209,\"684\":98343901.409999996423721,\"685\":13615147.089999999850988,\"686\":12882741.310000000521541,\"687\":18622223.089999999850988,\"688\":26676383.519999999552965,\"689\":19538881.899999998509884,\"690\":26763903.71000000089407,\"691\":5389746.504999999888241,\"692\":20915021.690000001341104,\"693\":13524172.160000000149012,\"694\":17789629.730000000447035,\"695\":10755770.429999999701977,\"696\":16758964.359999999403954,\"697\":7019694.842000000178814,\"698\":46748447.619999997317791,\"699\":22795554.149999998509884,\"700\":33297.976669999996375,\"701\":8383052.082000000402331,\"702\":9859955.248999999836087,\"703\":13768307.419999999925494,\"704\":20213708.609999999403954,\"705\":6131940.728000000119209,\"706\":11049078.220000000670552,\"707\":15918309.919999999925494,\"708\":19070188.260000001639128,\"709\":5942160.110999999567866,\"710\":4889729.854000000283122,\"711\":9644494.36600000038743,\"712\":56919.214690000000701,\"713\":100644.761100000003353,\"714\":3845706.140999999828637,\"715\":4473087.696999999694526,\"716\":37421789.719999998807907,\"717\":6188137.900999999605119,\"718\":2214606.223000000230968,\"719\":360122.540700000012293,\"720\":325056.886500000022352,\"721\":1062782.97399999992922,\"722\":28809.112300000000687,\"723\":194743.933400000008987,\"724\":5987302.101999999955297,\"725\":0.0,\"726\":12142274.46000000089407,\"727\":1993387.432999999960884,\"728\":4268681.996000000275672,\"729\":2470142.138999999966472,\"730\":3019331.316999999806285,\"731\":373492.400900000007823,\"732\":1205590.584999999962747,\"733\":455761.377299999992829,\"734\":2811931.50400000018999,\"735\":47213.686509999999544,\"736\":127894.632199999992736,\"737\":3149.92064900000014,\"738\":40357170.75,\"739\":1313839.237999999895692,\"740\":7125985.807000000029802,\"741\":220562.388799999986077,\"742\":2686639.444999999366701,\"743\":152227.54749999998603,\"744\":17092.922969999999623,\"745\":258829.439199999993434,\"746\":10765.904350000000704,\"747\":518223.153400000010151,\"748\":9949548.282999999821186,\"749\":9945632.90599999949336,\"750\":832167.279199999989942,\"751\":11839.408550000001924,\"752\":553645.797799999942072,\"753\":1561659.558999999891967,\"754\":10402925.890000000596046,\"755\":914885.372399999992922,\"756\":135817.512300000002142,\"757\":6195392.864000000059605,\"758\":1020715.70499999995809,\"759\":286536.488100000016857,\"760\":179370.32149999999092,\"761\":1864755.787999999942258,\"762\":6767498.512000000104308,\"763\":1185437.910000000149012,\"764\":250710.790299999993294,\"765\":25631899.179999999701977,\"766\":16973158.5,\"767\":67512.612139999997453,\"768\":4054718.169000000227243,\"769\":20411780.610000003129244,\"770\":1840687.73699999996461,\"771\":28984152.679999999701977,\"772\":16359.365610000000743,\"773\":743921.595300000044517,\"774\":9121215.769999999552965,\"775\":77618.890660000004573,\"776\":2385961.538000000175089,\"777\":3123894.908999999985099,\"778\":97044.917580000008456,\"779\":0.0,\"780\":1025022.618999999947846,\"781\":132777.33739999998943,\"782\":6278.306725999999799,\"783\":0.0,\"784\":2017685.800000000046566,\"785\":62488.262419999999111,\"786\":1972658.966999999945983,\"787\":10451522.619999999180436,\"788\":66355.272819999998319,\"789\":1410687.236000000033528,\"790\":258737.3127000000095,\"791\":3100632.964999999850988,\"792\":2369033.291000000201166,\"793\":308232.282000000006519,\"794\":13350.283369999999195,\"795\":745741.093899999978021,\"796\":602783.776799999992363,\"797\":411379.429500000027474,\"798\":18332.024570000001404,\"799\":384098.465800000005402,\"800\":219618.092000000004191,\"801\":1225628.101999999955297,\"802\":5151484.309999999590218,\"803\":2266772.861000000033528,\"804\":10127122.140000000596046,\"805\":1343089.405999999959022,\"806\":179554.574499999987893,\"807\":8889.863063000000693,\"808\":4734611.837000000290573,\"809\":12582178.560000000521541,\"810\":6036704.945000000298023,\"811\":750589.251700000022538,\"812\":324930.212600000028033,\"813\":1270885252.0,\"814\":81203763.609999999403954,\"815\":5382721.858000000007451,\"816\":1710098.404000000096858,\"817\":1182443.799000000348315,\"818\":190863.103999999992084,\"819\":254038.860500000009779,\"820\":41787.434870000004594,\"821\":48721106.579999998211861,\"822\":580846.150799999944866,\"823\":5924310.599000000394881,\"824\":59194739.570000000298023,\"825\":52928.985079999998561,\"826\":323433.156699999934062,\"827\":1549683.112999999662861,\"828\":550525.01210000005085,\"829\":10159481.580000000074506,\"830\":1532870.023999999975786,\"831\":4098708.578999999444932,\"832\":853529.114500000025146,\"833\":26376.972350000000006,\"834\":23428.923929999997199,\"835\":153586.413599999970756,\"836\":2254105.464999999850988,\"837\":835541.412800000049174,\"838\":930351.110800000024028,\"839\":661652.618800000054762,\"840\":5323185.099000000394881,\"841\":7010712.507000000216067,\"842\":117277.051500000001397,\"843\":2674202.365999999921769,\"844\":5663016.775000000372529,\"845\":2991578.205000000074506,\"846\":4423454.537999999709427,\"847\":1495213.311999999918044,\"848\":5296468.410000000149012,\"849\":1506038.17699999990873,\"850\":1638009.406999999890104,\"851\":1343780.354999999981374,\"852\":5021701.083999999798834,\"853\":1394219.621000000042841,\"854\":1374297.26300000003539,\"855\":167992.697099999990314,\"856\":0.0,\"857\":34416.162219999998342,\"858\":858365.756500000017695,\"859\":1531027.493999999947846,\"860\":14454649.939999999478459,\"861\":1730135.921000000089407,\"862\":2175797.929000000003725,\"863\":621232.11109999998007,\"864\":2555128.848000000230968,\"865\":6647043.096000000834465,\"866\":4348256.271999999880791,\"867\":0.0,\"868\":437474.264399999985471,\"869\":149440.720499999995809,\"870\":734110.121599999954924,\"871\":2206429.995000000111759,\"872\":673513.907400000025518,\"873\":61235.341840000000957,\"874\":2402544.310000000055879,\"875\":5105651.370000000111759,\"876\":540690.506799999973737,\"877\":12798675.869999999180436,\"878\":1114028.347000000067055,\"879\":638724.63280000013765,\"880\":1103963.524999999906868,\"881\":2647255.361000000033528,\"882\":125614.500899999999092,\"883\":5965422.054999999701977,\"884\":21277769.839999999850988,\"885\":2664644.240000000689179,\"886\":26051.074809999998251,\"887\":11768010.5,\"888\":3299395.917000000365078,\"889\":233022.499699999985751,\"890\":1348271.522999999811873,\"891\":1046637.802000000141561,\"892\":881581.637799999909476,\"893\":691351.903599999961443,\"894\":136934.546299999987241,\"895\":0.0,\"896\":23294188.899999998509884,\"897\":16308696.019999999552965,\"898\":11017870.360000001266599,\"899\":21339.955239999999321,\"900\":0.0,\"901\":126846.693100000004051,\"902\":807949.522000000113621,\"903\":493061.099400000006426,\"904\":478585.721000000019558,\"905\":117968.000299999999697,\"906\":10426878.779999999329448,\"907\":13282.340060000000449,\"908\":4756722.200000000186264,\"909\":6776480.847000000067055,\"910\":248787.649299999990035,\"911\":177953.876300000003539,\"912\":83893.857799999997951,\"913\":229798.071700000000419,\"914\":3563338.378000000026077,\"915\":11511898.78999999910593,\"916\":350575.930700000026263,\"917\":938527.338899999973364,\"918\":0.0,\"919\":6286367.79600000102073,\"920\":47206.777020000001357,\"921\":12473929.910000000149012,\"922\":5694915.581000000238419,\"923\":2612247.285999999847263,\"924\":9747330.585999999195337,\"925\":213054.077900000003865,\"926\":109805.591300000000047,\"927\":129990.510299999994459,\"928\":47472.792329999996582,\"929\":2117758.225999999791384,\"930\":46531.950310000000172,\"931\":247186.951100000005681,\"932\":425186.89069999998901,\"933\":2043826.699000000022352,\"934\":2025401.395999999949709,\"935\":895147.266899999929592,\"936\":679732.447099999990314,\"937\":1131808.763999999966472,\"938\":598649.599500000011176,\"939\":6072403.968999999575317,\"940\":299100.241399999998976,\"941\":35755451.409999996423721,\"942\":65781.785269999993034,\"943\":3726517.464999999850988,\"944\":278636.639599999994971,\"945\":30438.600009999998292,\"946\":271462.287399999971967,\"947\":7475490.766999999061227,\"948\":2092.423433999999816,\"949\":7197844.487999999895692,\"950\":40833.925459999998566,\"951\":1521469.368000000016764,\"952\":2335291.955000000074506,\"953\":197530.760399999999208,\"954\":2468645.083000000100583,\"955\":19791078.230000000447035,\"956\":8181525.333999999798834,\"957\":869789.444099999964237,\"958\":67402.060329999992973,\"959\":3474436.29300000006333,\"960\":160956.534600000013597,\"961\":4492434.264999999664724,\"962\":1769404.847000000067055,\"963\":217280.381699999998091,\"964\":1128964.358000000007451,\"965\":216105768.699999988079071,\"966\":19110.493610000001354,\"967\":215046.313800000003539,\"968\":464789.775599999993574,\"969\":103574.384200000000419,\"970\":1533560.972999999765307,\"971\":921737.28179999999702,\"972\":1996957.334999999962747,\"973\":106072.164300000004005,\"974\":29426359.940000001341104,\"975\":111405.137799999996787,\"976\":645979.595800000126474,\"977\":14531805.899999998509884,\"978\":1472066.524999999906868,\"979\":1664035.147000000113621,\"980\":29325020.780000001192093,\"981\":4226994.748999999836087,\"982\":289058.45140000001993,\"983\":353040.315000000002328,\"984\":747076.928300000028685,\"985\":4120703.783999999985099,\"986\":464536.427700000000186,\"987\":14232394.730000000447035,\"988\":17649136.78999999910593,\"989\":163777.909099999989849,\"990\":3712698.487999999895692,\"991\":34920554.880000002682209,\"992\":42852647.679999999701977,\"993\":328546.178200000023935,\"994\":69755.892739999995683,\"995\":232331.550799999997253,\"996\":19860.173109999999724,\"997\":4331097.708999999798834,\"998\":26801905.890000000596046,\"999\":61280.253510000002279,\"1000\":11954566.689999999478459,\"1001\":3370448.490999999921769,\"1002\":548682.481900000013411,\"1003\":3735845.274000000208616,\"1004\":976276.177700000000186,\"1005\":2853849.066999999806285,\"1006\":140942.049599999998463,\"1007\":6722.932310999999572,\"1008\":877931.124700000043958,\"1009\":367492.661699999996927,\"1010\":3198171.910999999847263,\"1011\":859667.043500000028871,\"1012\":11875107.570000000298023,\"1013\":9673744.533999999985099,\"1014\":1402741.324000000022352,\"1015\":3847778.987999999895692,\"1016\":105028.831500000000233,\"1017\":2000296.921000000089407,\"1018\":408143.485699999961071,\"1019\":408949.592700000037439,\"1020\":2940678.30599999986589,\"1021\":0.0,\"1022\":806774.908999999985099,\"1023\":429931.406200000026729,\"1024\":8761346.576999999582768,\"1025\":5415887.403000000864267,\"1026\":535185.947700000018813,\"1027\":640889.605899999849498,\"1028\":4766856.11699999962002,\"1029\":31431.263190000001487,\"1030\":735676.272300000069663,\"1031\":8006945.591000000014901,\"1032\":3075298.174000000115484,\"1033\":1597704.057999999960884,\"1034\":3532015.364000000059605,\"1035\":93213.606199999994715,\"1036\":7807376.532000000588596,\"1037\":17090619.809999998658896,\"1038\":0.0,\"1039\":3672393.13799999980256,\"1040\":145698.080900000000838,\"1041\":0.0,\"1042\":1748446.064999999944121,\"1043\":2391489.128000000026077,\"1044\":34994256.090000003576279,\"1045\":849222.199999999953434,\"1046\":1537246.033000000054017,\"1047\":278832.408500000019558,\"1048\":31562543.469999998807907,\"1049\":129921.415399999998044,\"1050\":13404407.689999999478459,\"1051\":201572.811199999996461,\"1052\":1969664.854999999981374,\"1053\":4940975.226999999955297,\"1054\":1911164.519000000087544,\"1055\":3301583.921999999787658,\"1056\":3111457.830000000074506,\"1057\":22362.559529999998631,\"1058\":79144.736030000000028,\"1059\":205419.09309999999823,\"1060\":208724.131800000002841,\"1061\":6586.469912999999906,\"1062\":496366.138099999981932,\"1063\":1991890.377000000094995,\"1064\":13786732.720000000670552,\"1065\":886809.817500000004657,\"1066\":974686.995400000014342,\"1067\":28129679.269999999552965,\"1068\":37632.529119999999239,\"1069\":1415984.510000000242144,\"1070\":626644.543799999984913,\"1071\":1761458.935000000055879,\"1072\":81477.839980000004289,\"1073\":2321933.611000000033528,\"1074\":2908434.026000000070781,\"1075\":421697.598999999987427,\"1076\":4311635.983000000007451,\"1077\":1422778.840000000083819,\"1078\":30246.285909999998694,\"1079\":1536439.925999999977648,\"1080\":5375351.736999999731779,\"1081\":93365.614950000002864,\"1082\":47148.046369999996386,\"1083\":671406.513400000054389,\"1084\":10507834.949999999254942,\"1085\":1059834.925000000046566,\"1086\":8247741.264999999664724,\"1087\":4693845.855000000447035,\"1088\":3535815.58199999993667,\"1089\":134838.668100000009872,\"1090\":61151276.399999998509884,\"1091\":331125.720600000000559,\"1092\":651012.006599999964237,\"1093\":1439476.770999999949709,\"1094\":166253.809100000013132,\"1095\":744082.816699999966659,\"1096\":0.0,\"1097\":173739.088399999978719,\"1098\":5063273.173000000417232,\"1099\":821019.9710999999661,\"1100\":309452.958299999998417,\"1101\":6378379.150999999605119,\"1102\":3454168.460000000428408,\"1103\":1963561.47399999992922,\"1104\":1739118.256000000052154,\"1105\":671498.64000000001397,\"1106\":17234567.480000000447035,\"1107\":856765.058300000033341,\"1108\":1806831.243000000016764,\"1109\":2297520.084999999962747,\"1110\":6459565.640999999828637,\"1111\":154991.342899999988731,\"1112\":490562.167699999990873,\"1113\":57560.645539999997709,\"1114\":1025989.947000000043772,\"1115\":1483236.864999999990687,\"1116\":3116755.104999999981374,\"1117\":9052466.358999999240041,\"1118\":494293.291499999992084,\"1119\":324354.421900000015739,\"1120\":4737.721107000000302,\"1121\":6166257.854000000283122,\"1122\":9008821.424000000581145,\"1123\":2459317.274000000208616,\"1124\":136485.42949999999837,\"1125\":2236.255952999999863,\"1126\":42609664.0,\"1127\":12096.211199999999735,\"1128\":1185783.385000000009313,\"1129\":68643.465089999997872,\"1130\":8432109.449999999254942,\"1131\":102827.00789999999688,\"1132\":572255.353499999968335,\"1133\":225732.989299999986542,\"1134\":568627.871999999973923,\"1135\":444775.290600000007544,\"1136\":3960864.282999999821186,\"1137\":1165976.185000000055879,\"1138\":10861831.080000000074506,\"1139\":10510138.119999999180436,\"1140\":138258.864899999985937,\"1141\":13263.91475999999966,\"1142\":4342383.207000000402331,\"1143\":16666.837849999999889,\"1144\":2276676.46100000012666,\"1145\":75248.936100000006263,\"1146\":0.0,\"1147\":4045160.04300000006333,\"1148\":1009775.680999999982305,\"1149\":14682663.060000000521541,\"1150\":639450.129100000020117,\"1151\":88644.131139999983134,\"1152\":846919.03719999990426,\"1153\":1459053.65500000002794,\"1154\":10257481.150000000372529,\"1155\":57210.564789999989444,\"1156\":3967428.296999999787658,\"1157\":775843.43210000009276,\"1158\":1756161.661000000312924,\"1159\":293595.682199999981094,\"1160\":1111748.216000000014901,\"1161\":1137831.534999999916181,\"1162\":821054.51859999995213,\"1163\":3545028.234000000171363,\"1164\":380113.994100000010803,\"1165\":75961.764999999999418,\"1166\":2735811.972000000067055,\"1167\":354859.81359999999404,\"1168\":6436073.379999999888241,\"1169\":15033895.400000000372529,\"1170\":507962.563000000081956,\"1171\":281918.646699999982957,\"1172\":13404407.689999999478459,\"1173\":211464.895599999988917,\"1174\":3890272.342000000178814,\"1175\":50569.394760000002862,\"1176\":17319.784510000001319,\"1177\":3697612.771000000182539,\"1178\":41131033.46000000089407,\"1179\":16264935.929999999701977,\"1180\":3038102.094000000040978,\"1181\":83882.34197999999742,\"1182\":606203.973600000026636,\"1183\":68686.073610000006738,\"1184\":0.0,\"1185\":4366566.416000000201166,\"1186\":5522408.684000000357628,\"1187\":2701149.37099999981001,\"1188\":683590.244799999985844,\"1189\":742044.517600000137463,\"1190\":2375021.513999999966472,\"1191\":1642961.20699999993667,\"1192\":860334.960700000054203,\"1193\":2201247.878000000026077,\"1194\":19401843.71000000089407,\"1195\":977715.654499999945983,\"1196\":1074137.567000000039116,\"1197\":1424621.371000000042841,\"1198\":11035374.400000000372529,\"1199\":187949.60299999997369,\"1200\":107223.745699999999488,\"1201\":5236701.334999999962747,\"1202\":173623.930200000002515,\"1203\":2078374.141000000061467,\"1204\":1297832.256999999983236,\"1205\":3619420.393000000156462,\"1206\":410630.901599999924656,\"1207\":9898072.59400000050664,\"1208\":270598.601299999980256,\"1209\":2547182.936000000219792,\"1210\":3084050.191999999806285,\"1211\":1353338.480999999912456,\"1212\":37473610.880000002682209,\"1213\":6699440.049999999813735,\"1214\":1547034.475000000093132,\"1215\":1061159.243999999947846,\"1216\":47943.789129999997385,\"1217\":11770313.660000000149012,\"1218\":102844.281600000002072,\"1219\":2086550.368999999947846,\"1220\":1744415.53000000002794,\"1221\":1781726.767999999690801,\"1222\":3143932.425999999977648,\"1223\":1540931.094000000040978,\"1224\":407003.420099999930244,\"1225\":4669.892960999999559,\"1226\":839410.726299999980256,\"1227\":37405667.579999998211861,\"1228\":5442949.566999999806285,\"1229\":601252.173500000033528,\"1230\":7508195.678999999538064,\"1231\":4188416.771000000182539,\"1232\":1966555.584999999962747,\"1233\":239356.197500000009313,\"1234\":1333876.754999999888241,\"1235\":675747.975399999879301,\"1236\":99122.370450000002165,\"1237\":215760.294299999979558,\"1238\":843602.482700000051409,\"1239\":170917.713900000031572,\"1240\":2121558.44400000013411,\"1241\":20000.666049999999814,\"1242\":1439591.929000000003725,\"1243\":340096.539800000027753,\"1244\":26374669.190000001341104,\"1245\":36842.544269999998505,\"1246\":812475.23699999996461,\"1247\":1156072.584000000031665,\"1248\":466574.726800000004005,\"1249\":1981295.827999999979511,\"1250\":33691.817510000000766,\"1251\":503160.46840000001248,\"1252\":3366417.955999999772757,\"1253\":152377.253099999972619,\"1254\":44460.255340000003343,\"1255\":157133.284299999999348,\"1256\":192947.466400000004796,\"1257\":760734.683899999945424,\"1258\":1268466.93100000009872,\"1259\":67688.804099999993923,\"1260\":12973.716239999999743,\"1261\":896632.806899999966845,\"1262\":503621.101000000024214,\"1263\":140170.490099999995436,\"1264\":32503385.489999998360872,\"1265\":467415.381300000008196,\"1266\":206904.633200000011129,\"1267\":503125.920999999972992,\"1268\":2453444.208999999798834,\"1269\":859989.486299999989569,\"1270\":469442.164600000018254,\"1271\":5768962.265999999828637,\"1272\":1005169.354999999981374,\"1273\":3796303.299000000115484,\"1274\":173117.234399999986636,\"1275\":120340.258100000020931,\"1276\":1284473.912000000011176,\"1277\":41045.816440000002331,\"1278\":779056.34429999999702,\"1279\":228093.731200000009267,\"1280\":1708255.874000000068918,\"1281\":849072.494399999966845,\"1282\":11735766.220000000670552,\"1283\":305134.527999999991152,\"1284\":2737539.344000000040978,\"1285\":2489488.70699999993667,\"1286\":0.0,\"1287\":6058700.150000000372529,\"1288\":2395865.13799999980256,\"1289\":12600603.859999999403954,\"1290\":57720.715360000001965,\"1291\":1490837.30199999990873,\"1292\":3990575.083999999798834,\"1293\":15616595.589999999850988,\"1294\":812843.743099999963306,\"1295\":4820750.127000000327826,\"1296\":608714.421100000035949,\"1297\":35619564.799999997019768,\"1298\":708222.571299999952316,\"1299\":2165088.222000000067055,\"1300\":946807.209299999987707,\"1301\":61533601.429999999701977,\"1302\":50473.813499999996566,\"1303\":4522836.014999999664724,\"1304\":294159.957099999999628,\"1305\":661652.618800000054762,\"1306\":5452853.167000000365078,\"1307\":1068206.922000000020489,\"1308\":19011.457610000001296,\"1309\":96254.932719999997062,\"1310\":79042245.290000006556511,\"1311\":0.0,\"1312\":161566.872800000011921,\"1313\":99692.403250000003027,\"1314\":2886784.295999999623746,\"1315\":723354.351200000033714,\"1316\":473000.551099999982398,\"1317\":4054833.327000000048429,\"1318\":142323.947299999999814,\"1319\":392574.104999999981374,\"1320\":0.0,\"1321\":302543.469800000020768,\"1322\":45148.901030000000901,\"1323\":4490706.893000000156462,\"1324\":5309366.122000000439584,\"1325\":1029548.334000000031665,\"1326\":79903.628190000003087,\"1327\":1818577.372999999905005,\"1328\":171435.925500000012107,\"1329\":1353223.3230000003241,\"1330\":89431.812829999995302,\"1331\":18114375.690000001341104,\"1332\":72071.722970000002533,\"1333\":105289.088900000002468,\"1334\":371131.658999999926891,\"1335\":9290498.237999999895692,\"1336\":240070.178000000014436,\"1337\":3314366.475999999791384,\"1338\":275607.980500000005122,\"1339\":37072.860549999997602,\"1340\":503252.59499999997206,\"1341\":56994067.479999996721745,\"1342\":3384728.100000000093132,\"1343\":62703.608150000000023,\"1344\":164664.626799999998184,\"1345\":55978.372669999997015,\"1346\":344806.507800000021234,\"1347\":321694.268800000019837,\"1348\":3432403.570999999996275,\"1349\":35494042.429999999701977,\"1350\":9397480.152000000700355,\"1351\":234231.660200000042096,\"1352\":188974.510500000003958,\"1353\":1656.895342999999912,\"1354\":1613826.19800000009127,\"1355\":3778453.787000000011176,\"1356\":572992.365600000019185,\"1357\":1040983.537999999942258,\"1358\":2637121.444999999832362,\"1359\":8630296.611999999731779,\"1360\":1164018.496000000042841,\"1361\":289565.147300000011455,\"1362\":25887550.25,\"1363\":2474978.780999999959022,\"1364\":8443049.473999999463558,\"1365\":11781829.480000000447035,\"1366\":62991.503499999998894,\"1367\":18821.446680000000924,\"1368\":1509147.446999999927357,\"1369\":7032477.395999999716878,\"1370\":29432117.850000001490116,\"1371\":105581.590599999995902,\"1372\":205683.956900000019232,\"1373\":83573718.159999996423721,\"1374\":1366121.034999999916181,\"1375\":1115767.235000000102445,\"1376\":6719938.200000000186264,\"1377\":4078555.904000000096858,\"1378\":172898.433900000032736,\"1379\":15856124.529999999329448,\"1380\":271473.803200000023935,\"1381\":1962525.050999999977648,\"1382\":228254.952599999989616,\"1383\":30814015.550000000745058,\"1384\":26666019.28999999910593,\"1385\":778031.436800000024959,\"1386\":10199441.449999999254942,\"1387\":68994.697430000000168,\"1388\":3284885.990999999921769,\"1389\":462463.581200000015087,\"1390\":21810952.029999997466803,\"1391\":556570.814600000041537,\"1392\":124762.330700000005891,\"1393\":232665.509499999985564,\"1394\":366997.481700000003912,\"1395\":1211463.649999999906868,\"1396\":536003.570500000030734,\"1397\":357554.514099999971222,\"1398\":103514.501999999993132,\"1399\":1714474.412999999942258,\"1400\":766676.84409999998752,\"1401\":40909.929830000000948,\"1402\":5279770.480000000447035,\"1403\":19019518.680000003427267,\"1404\":20593730.480000000447035,\"1405\":15259605.349999997764826,\"1406\":8606919.50899999961257,\"1407\":30628.610939999998664,\"1408\":227160.950299999996787,\"1409\":476040.726100000028964,\"1410\":286133.434599999978673,\"1411\":378248.432200000039302,\"1412\":284348.48340000002645,\"1413\":911315.46999999997206,\"1414\":4346644.058000000193715,\"1415\":893684.758499999996275,\"1416\":380724.332200000004377,\"1417\":62343.163159999996424,\"1418\":11563.029010000000198,\"1419\":79278.319480000005569,\"1420\":2260554.320999999996275,\"1421\":1968743.590000000083819,\"1422\":3404074.66800000006333,\"1423\":4152372.273000000044703,\"1424\":2066973.485000000102446,\"1425\":0.0,\"1426\":402811.663799999980256,\"1427\":3407759.728999999817461,\"1428\":101919561.700000002980232,\"1429\":292490.164099999994505,\"1430\":114900.18739999999525,\"1431\":41760.948499999998603,\"1432\":401003.680999999982305,\"1433\":62263.704039999996894,\"1434\":127422.483800000001793,\"1435\":4367027.048999999649823,\"1436\":0.0,\"1437\":55859.759789999996428,\"1438\":37581.859539999997651,\"1439\":1344816.779000000096858,\"1440\":297142.553000000014436,\"1441\":5919128.481999999843538,\"1442\":604303.864300000015646,\"1443\":702579.822399999946356,\"1444\":2029662.246999999973923,\"1445\":2016188.745000000111759,\"1446\":85442734.799999997019768,\"1447\":43966226.909999996423721,\"1448\":1945481.645999999949709,\"1449\":868280.872500000055879,\"1450\":281365.887600000016391,\"1451\":470812.54649999999674,\"1452\":9289461.814999999478459,\"1453\":155325.301500000001397,\"1454\":3995872.358000000007451,\"1455\":1078375.385999999940395,\"1456\":10751279.269999999552965,\"1457\":4161700.08199999993667,\"1458\":1668526.314999999944121,\"1459\":4533545.722000000067055,\"1460\":93314.945370000001276,\"1461\":1570411.577999999979511,\"1462\":3078407.442999999970198,\"1463\":3409256.783999999985099,\"1464\":1639276.147000000113621,\"1465\":826858.488899999996647,\"1466\":6387.361487000000125,\"1467\":0.0,\"1468\":51504.478869999999006,\"1469\":243985.554800000012619,\"1470\":1480473.06899999990128,\"1471\":177608.401899999997113,\"1472\":357750.282899999991059,\"1473\":961950.504900000058114,\"1474\":181800.158299999980954,\"1475\":39658.160829999993439,\"1476\":69330.959199999997509,\"1477\":577448.985600000014529,\"1478\":465020.091899999999441,\"1479\":126731.534899999998743,\"1480\":807085.835999999893829,\"1481\":2392986.183999999891967,\"1482\":11494509.910000000149012,\"1483\":1134687.716999999945983,\"1484\":780334.599700000020675,\"1485\":6223721.766999999992549,\"1486\":8456292.660000000149012,\"1487\":27892453.5,\"1488\":616084.542200000025332,\"1489\":14390161.380000000819564,\"1490\":33610055.229999996721745,\"1491\":778169.626599999959581,\"1492\":1025736.599999999976717,\"1493\":3008621.609999999869615,\"1494\":113785.456600000004983,\"1495\":4284458.661000000312924,\"1496\":9855348.923000000417232,\"1497\":46613712.590000003576279,\"1498\":467933.592899999930523,\"1499\":243570.985499999980675,\"1500\":3757725.320999999996275,\"1501\":7173546.120000000111759,\"1502\":1350459.527000000001863,\"1503\":961271.071899999980815,\"1504\":71601.877749999999651,\"1505\":36532.768869999999879,\"1506\":4937290.166000000201166,\"1507\":644067.970600000000559,\"1508\":0.0,\"1509\":0.0,\"1510\":14893402.459999999031424,\"1511\":6877704.854000000283122,\"1512\":1340210.45299999974668,\"1513\":4647667.440000000409782,\"1514\":574282.136799999978393,\"1515\":2541885.660999999847263,\"1516\":386355.565300000016578,\"1517\":232550.35130000000936,\"1518\":2288652.907999999821186,\"1519\":2917301.203000000212342,\"1520\":196471.30549999998766,\"1521\":155521.07029999999213,\"1522\":378202.368900000001304,\"1523\":1181868.007999999914318,\"1524\":10991729.470000000670552,\"1525\":425244.469800000020768,\"1526\":10505.071159999999509,\"1527\":201860.706600000004983,\"1528\":3782369.16399999987334,\"1529\":12502719.439999999478459,\"1530\":25215026.699999999254942,\"1531\":19176.133750000000873,\"1532\":67489580.510000005364418,\"1533\":59144.0699900000036,\"1534\":51852.256450000000768,\"1535\":60676.824849999997241,\"1536\":2995263.265000000130385,\"1537\":10447031.46000000089407,\"1538\":449070.689300000027288,\"1539\":11590.666960000000472,\"1540\":2554092.424000000115484,\"1541\":185600.376900000002934,\"1542\":1602080.067000000039116,\"1543\":1679811.813000000081956,\"1544\":80793.800620000009076,\"1545\":26636078.17000000551343,\"1546\":2033001.833000000100583,\"1547\":3910309.859000000171363,\"1548\":168407266.400000005960464,\"1549\":72775.339219999994384,\"1550\":15856124.529999999329448,\"1551\":880602.793599999975413,\"1552\":4300580.800999999977648,\"1553\":441262.96730000001844,\"1554\":593548.093899999978021,\"1555\":8954581.938999999314547,\"1556\":856903.248099999967962,\"1557\":178690.888399999996182,\"1558\":244250.418499999999767,\"1559\":170595.271100000012666,\"1560\":4545982.800999999977648,\"1561\":178356.929800000012619,\"1562\":2799839.898999999742955,\"1563\":254764.356800000008661,\"1564\":21823619.429999999701977,\"1565\":8176343.218000000342727,\"1566\":117392.209600000001956,\"1567\":732543.9708999999566,\"1568\":2159215.157000000122935,\"1569\":273961.21909999998752,\"1570\":0.0,\"1571\":1908631.040000000037253,\"1572\":434169.225800000014715,\"1573\":1256951.115999999921769,\"1574\":306009.729899999976624,\"1575\":238803.438400000013644,\"1576\":2999984.748999999836087,\"1577\":385111.857399999978952,\"1578\":380171.573099999979604,\"1579\":0.0,\"1580\":216266.990099999995436,\"1581\":221552.748800000001211,\"1582\":17586951.399999998509884,\"1583\":1373836.629999999888241,\"1584\":215449.367300000012619,\"1585\":596427.047400000039488,\"1586\":2726369.00400000018999,\"1587\":100815.195099999997183,\"1588\":2931120.180000000167638,\"1589\":10745406.199999999254942,\"1590\":36886304.359999999403954,\"1591\":6383791.583999999798834,\"1592\":450176.207500000018626,\"1593\":1062068.993000000016764,\"1594\":34784668.280000001192093,\"1595\":69655.705159999997704,\"1596\":65043621.579999998211861,\"1597\":392435.915199999988545,\"1598\":7513723.269999999552965,\"1599\":38272808.390000000596046,\"1600\":552643.921899999957532,\"1601\":14459256.269999999552965,\"1602\":306205.498699999996461,\"1603\":218742.890099999989616,\"1604\":444556.490099999937229,\"1605\":23887.253329999999551,\"1606\":304270.842000000004191,\"1607\":50835.410060000001977,\"1608\":7164563.785000000149012,\"1609\":3273715.651999999769032,\"1610\":188536.909600000013597,\"1611\":389349.677000000025146,\"1612\":216059.705400000006193,\"1613\":171205.60920000000624,\"1614\":9420166.30599999986589,\"1615\":10672395.939999999478459,\"1616\":504807.229899999976624,\"1617\":10745060.730000000447035,\"1618\":6247674.661000000312924,\"1619\":25793.120569999999134,\"1620\":3519002.493999999947846,\"1621\":2136298.686000000219792,\"1622\":61714.399709999997867,\"1623\":2930659.547999999951571,\"1624\":2823332.160000000149012,\"1625\":0.0,\"1626\":57223.232179999999062,\"1627\":4844818.179000000469387,\"1628\":6347862.243999999947846,\"1629\":3172491.645000000018626,\"1630\":0.0,\"1631\":137360.631400000012945,\"1632\":1250271.94399999990128,\"1633\":8275724.69400000013411,\"1634\":2516550.870000000111759,\"1635\":11520420.490000000223517,\"1636\":16069167.089999999850988,\"1637\":39291957.939999997615814,\"1638\":5761246.669999999925494,\"1639\":485115.18760000000475,\"1640\":2303968.941000000108033,\"1641\":2845672.839000000152737,\"1642\":374931.877700000011828,\"1643\":829104.072700000018813,\"1644\":51406594.450000002980232,\"1645\":768646.048300000140443,\"1646\":21330.74257999999827,\"1647\":2082865.308999999891967,\"1648\":51025.421000000002096,\"1649\":2426382.044999999925494,\"1650\":2146778.077000000048429,\"1651\":207250.107599999988452,\"1652\":380033.383399999991525,\"1653\":25220784.609999999403954,\"1654\":56020981.179999999701977,\"1655\":551308.087500000023283,\"1656\":2849703.373999999836087,\"1657\":3902018.473000000230968,\"1658\":12014448.919999999925494,\"1659\":156569.009400000009919,\"1660\":1229888.952999999979511,\"1661\":9859840.091000000014901,\"1662\":18791505.559999998658896,\"1663\":4228837.279000000096858,\"1664\":6267597.019000000320375,\"1665\":48950.271280000000843,\"1666\":383430.54849999997532,\"1667\":1151443.226999999955297,\"1668\":1673593.273000000044703,\"1669\":1682575.608000000007451,\"1670\":1834123.722999999998137,\"1671\":3329106.717999999877065,\"1672\":62887.861169999996491,\"1673\":185980.39879999999539,\"1674\":1228622.213999999919906,\"1675\":20111.217860000000655,\"1676\":883735.095100000035018,\"1677\":351508.711699999985285,\"1678\":165044.64869999999064,\"1679\":347835.166900000011083,\"1680\":1466423.77600000007078,\"1681\":2122364.550999999977648,\"1682\":346798.743699999991804,\"1683\":1177722.314999999944121,\"1684\":70300590.75,\"1685\":27248.719479999999748,\"1686\":249547.692999999999302,\"1687\":19892417.390000000596046,\"1688\":187938.087200000009034,\"1689\":10168.233589999999822,\"1690\":19594157.809999998658896,\"1691\":1826062.652999999932945,\"1692\":30158.765719999999419,\"1693\":7750142.934999999590218,\"1694\":2176604.035999999847263,\"1695\":1333991.912999999942258,\"1696\":33082630.940000001341104,\"1697\":51897168.130000002682209,\"1698\":396719.798100000072736,\"1699\":428584.055899999977555,\"1700\":1753743.340000000083819,\"1701\":5318463.615000000223517,\"1702\":810517.54859999998007,\"1703\":327958871.699999988079071,\"1704\":321567.594800000020768,\"1705\":343067.619899999990594,\"1706\":1237259.074000000022352,\"1707\":1165976.185000000055879,\"1708\":8570.644695000000866,\"1709\":376935.629399999976158,\"1710\":518925.618000000016764,\"1711\":1183595.379999999888241,\"1712\":2430182.263999999966472,\"1713\":122781.610700000004726,\"1714\":48169.499080000001413,\"1715\":2816422.671000000089407,\"1716\":385814.322099999990314,\"1717\":1298523.206000000005588,\"1718\":10984935.140000000596046,\"1719\":1059627.641000000061467,\"1720\":4118285.463000000454485,\"1721\":9749633.748999999836087,\"1722\":0.0,\"1723\":2191344.277999999932945,\"1724\":620898.152499999967404,\"1725\":258460.933199999999488,\"1726\":0.0,\"1727\":107698.197299999999814,\"1728\":0.0,\"1729\":141552.387799999996787,\"1730\":3591091.490000000223517,\"1731\":241429.043999999994412,\"1732\":949006.729799999971874,\"1733\":2209424.106000000145286,\"1734\":2088623.216000000014901,\"1735\":237732.467700000008335,\"1736\":3773732.302999999839812,\"1737\":675920.712599999969825,\"1738\":69017.729049999994459,\"1739\":1817425.791999999899417,\"1740\":2164973.063999999780208,\"1741\":648006.379099999903701,\"1742\":11077407.119999999180436,\"1743\":77562.463169999988168,\"1744\":3413978.268000000156462,\"1745\":1435676.55199999990873,\"1746\":618191.936199999996461,\"1747\":568466.650600000051782,\"1748\":0.0,\"1749\":741606.916599999996834,\"1750\":610752.72019999998156,\"1751\":6589464.025000000372529,\"1752\":311422.162499999976717,\"1753\":536901.804000000003725,\"1754\":765767.094700000016019,\"1755\":1404008.063000000081956,\"1756\":22627423.260000001639128,\"1757\":80308.984849999993458,\"1758\":109868.928199999994831,\"1759\":33516.777139999998326,\"1760\":593893.568300000042655,\"1761\":943490.65480000001844,\"1762\":8487155.041999999433756,\"1763\":54354642.869999997317791,\"1764\":32334.103019999998651,\"1765\":230535.083799999993062,\"1766\":34911.342230000002019,\"1767\":5183613.43199999909848,\"1768\":0.0,\"1769\":11617153.329999998211861,\"1770\":18249.110710000000836,\"1771\":1614747.462999999988824,\"1772\":3057563.820000000298023,\"1773\":11543.452119999999923,\"1774\":1046683.866000000038184,\"1775\":14456953.109999999403954,\"1776\":6027952.925999999046326,\"1777\":2836114.712999999988824,\"1778\":0.0,\"1779\":16380094.070000000298023,\"1780\":132431.862900000007358,\"1781\":1648834.273000000044703,\"1782\":161705.0625,\"1783\":26428793.519999999552965,\"1784\":896149.142800000146963,\"1785\":126167.259999999994761,\"1786\":18804172.96000000089407,\"1787\":24005.866210000000137,\"1788\":4962970.432000000029802,\"1789\":8762498.158999999985099,\"1790\":11735766.220000000670552,\"1791\":1130162.002000000094995,\"1792\":6571384.196999999694526,\"1793\":707635.26480000000447,\"1794\":843176.397600000025704,\"1795\":293169.597100000013597,\"1796\":2309842.006000000052154,\"1797\":10705446.330000000074506,\"1798\":628694.358699999982491,\"1799\":393218.990600000019185,\"1800\":23731789.839999999850988,\"1801\":3349144.234999999869615,\"1802\":2848091.15999999968335,\"1803\":1017283.992000000085682,\"1804\":7178037.286999999545515,\"1805\":4762364.949000000022352,\"1806\":12672.001910000000862,\"1807\":13604.782859999999346,\"1808\":376267.712100000004284,\"1809\":31480.781190000001516,\"1810\":4840096.695000000298023,\"1811\":5302341.475999999791384,\"1812\":206847.054100000008475,\"1813\":4275821.800999999977648,\"1814\":231675.149399999994785,\"1815\":7106063.449000000022352,\"1816\":0.0},\"Ctrl1_2_Soluble\":{\"0\":29467.893339999998716,\"1\":97593.294089999995776,\"2\":1777711.487999999895692,\"3\":1427344.716000000014901,\"4\":756095.3658000001451,\"5\":23024975.429999999701977,\"6\":50434884.240000002086163,\"7\":18759242.149999998509884,\"8\":11491092.830000000074506,\"9\":211870.526099999988219,\"10\":311917.100800000014715,\"11\":4162324.651999999769032,\"12\":353270.364200000010896,\"13\":1776590.803000000072643,\"14\":445146.129000000015367,\"15\":79127.467560000019148,\"16\":687040.815599999856204,\"17\":1300707.351000000024214,\"18\":162081.563800000003539,\"19\":877720.213899999973364,\"20\":1185684.354000000050291,\"21\":1405440.425000000046566,\"22\":2906750.328000000212342,\"23\":2033533.227999999886379,\"24\":64125.575379999994766,\"25\":16897886.839999999850988,\"26\":20667462.46000000089407,\"27\":3372649.498999999836087,\"28\":4516053.478000000119209,\"29\":62303.95343000000139,\"30\":934518.54929999995511,\"31\":398821.101000000024214,\"32\":6327793.026999999769032,\"33\":686653.670000000158325,\"34\":53054.229890000002342,\"35\":12843046.029999999329448,\"36\":46695872.740000002086163,\"37\":92047.94271000000299,\"38\":2191753.524000000208616,\"39\":377283.579700000002049,\"40\":1025222.689000000013038,\"41\":1189453.929999999934807,\"42\":354757.818399999989197,\"43\":935578.105699999956414,\"44\":6378733.237999998964369,\"45\":7647450.136000000871718,\"46\":150905.281500000040978,\"47\":6094283.099000000394881,\"48\":5905600.557000000029802,\"49\":309920.244499999971595,\"50\":98266.723689999984344,\"51\":7536502.355999999679625,\"52\":21824824.059999998658895,\"53\":4705754.824000000022352,\"54\":493396.696999999985564,\"55\":3017.698107000000164,\"56\":466367.820899999991525,\"57\":51692088.649999998509884,\"58\":281984.632700000016484,\"59\":3029719.997000000439584,\"60\":5338228.485000000335276,\"61\":2269895.808000000193715,\"62\":633869.423199999961071,\"63\":140594982.699999988079071,\"64\":4708811.236999999731779,\"65\":3195886.966000000014901,\"66\":17587617.300000000745058,\"67\":1736755.557999999960884,\"68\":763522.448600000003353,\"69\":9059410.907999999821186,\"70\":5319584.367999999783933,\"71\":1497030.925000000046566,\"72\":6269313.66399999987334,\"73\":768239.51210000005085,\"74\":454692.324599999992643,\"75\":173298.598300000012387,\"76\":51075712.090000003576279,\"77\":2049426.574000000022352,\"78\":1609812.55199999990873,\"79\":89680.241700000013225,\"80\":2443092.52600000007078,\"81\":617222.162200000020675,\"82\":4725010.224000000394881,\"83\":198789.079900000040652,\"84\":1861559.075999999884516,\"85\":3990758.020000000018626,\"86\":32759649.780000001192093,\"87\":305651.454800000006799,\"88\":978194.686299999943003,\"89\":1031131.753999999957159,\"90\":794137.515499999979511,\"91\":20128515.030000001192093,\"92\":2834007.705999999772757,\"93\":1783314.911000000312924,\"94\":162081.563800000003539,\"95\":3378558.563000000081956,\"96\":1777507.726999999955296,\"97\":277603.774600000004284,\"98\":57943.471360000003187,\"99\":34056587.549999997019768,\"100\":28024.247749999998632,\"101\":858648.198800000012852,\"102\":3928509.08199999993667,\"103\":2263273.580999999772757,\"104\":387308.613300000026356,\"105\":1539820.702000000048429,\"106\":4212653.580000000074506,\"107\":6617133.425999999977648,\"108\":18984397.879999998956919,\"109\":71958.142240000001038,\"110\":63669.151090000006661,\"111\":377894.862299999978859,\"112\":145505.619100000010803,\"113\":2246463.311000000219792,\"114\":62544.391230000008363,\"115\":5410257.94400000013411,\"116\":9085696.057000000029802,\"117\":732897.193599999882281,\"118\":176609.711999999999534,\"119\":59799732.649999998509884,\"120\":2551900.816999999806285,\"121\":973059.912999999942258,\"122\":21667.928209999998216,\"123\":143783839.900000005960464,\"124\":11868050.390000000596046,\"125\":12043284.720000000670552,\"126\":74829132.540000006556511,\"127\":6167840.764000000432134,\"128\":489301.103999999992084,\"129\":7716525.063000000081956,\"130\":3123755.626999999396503,\"131\":175794.668600000033621,\"132\":1818259.895999999949709,\"133\":2183.399330000000191,\"134\":10358182.529999999329448,\"135\":350448.276499999919906,\"136\":67532.45669999999518,\"137\":1730540.852999999886379,\"138\":3515791.492000000085682,\"139\":6412659.417999999597669,\"140\":0.0,\"141\":1534421.040000000037253,\"142\":36222565.329999998211861,\"143\":3047243.430000000167638,\"144\":23242.999540000000707,\"145\":941476.98210000002291,\"146\":122837.225099999996019,\"147\":40333440.369999997317791,\"148\":50363.567940000000817,\"149\":839148.285999999963678,\"150\":12888892.220000000670552,\"151\":6221633.627000000327826,\"152\":0.0,\"153\":191840.835099999996601,\"154\":54427577.990000002086163,\"155\":11107003.640000002458692,\"156\":310205.509699999995064,\"157\":365068.117099999974016,\"158\":1706497.07300000009127,\"159\":4463890.701000000350177,\"160\":34942.947229999997944,\"161\":370416.839299999992363,\"162\":12283722.509999999776483,\"163\":8487148.576999999582768,\"164\":212237.295699999987846,\"165\":1584036.804999999934807,\"166\":7724471.735999999567866,\"167\":1272180.833000000100583,\"168\":4461954.973000000230968,\"169\":2953819.083000000100583,\"170\":154522.036400000011781,\"171\":0.0,\"172\":19009867.990000002086163,\"173\":601919.722799999988638,\"174\":323938.990600000019185,\"175\":199991.268899999995483,\"176\":2479973.239000000059605,\"177\":19171857.859999999403954,\"178\":2833294.54300000006333,\"179\":1054564.250999999931082,\"180\":4932031.24199999962002,\"181\":13804797.220000002533197,\"182\":69299.063219999996363,\"183\":398036.621700000017881,\"184\":38926.471740000000864,\"185\":40780.695419999996375,\"186\":8011570.764999999664724,\"187\":33477.90675999999803,\"188\":20907900.260000005364418,\"189\":69806.42772999999579,\"190\":8197400.656000000424683,\"191\":85761920.659999996423721,\"192\":22706089.71000000461936,\"193\":666858.303900000057183,\"194\":912410.497699999948964,\"195\":86228.532990000006976,\"196\":13455347.370000001043081,\"197\":0.0,\"198\":22150841.410000000149012,\"199\":1382007.928000000072643,\"200\":2168626.66800000006333,\"201\":238695.641299999988405,\"202\":2182686.166999999899417,\"203\":3206991.932000000029802,\"204\":1357964.148000000044703,\"205\":29826512.420000001788139,\"206\":792018.402699999976903,\"207\":632432.909199999994598,\"208\":4574023.438000000081956,\"209\":847563.608899999991991,\"210\":13792571.570000000298023,\"211\":8997977.014000000432134,\"212\":10957239.410000000149012,\"213\":1383128.612999999895692,\"214\":5585084.747999999672174,\"215\":842836.35730000003241,\"216\":733681.672900000005029,\"217\":1404931.023000000044703,\"218\":0.0,\"219\":317734.472900000051595,\"220\":151985.213900000002468,\"221\":15157769.220000000670552,\"222\":1130261.40500000002794,\"223\":391271.761699999973644,\"224\":5762866.084999999962747,\"225\":267456.484500000020489,\"226\":665921.003999999957159,\"227\":176711.592399999994086,\"228\":3598212.753000000026077,\"229\":4353554.203999999910593,\"230\":1139226.881999999983236,\"231\":860706.183399999979883,\"232\":123723.584799999996903,\"233\":318355.943499999993946,\"234\":351935.730700000014622,\"235\":746936.315799999982119,\"236\":3432045.785000000149012,\"237\":443974.504100000020117,\"238\":483055.834099999978207,\"239\":207744.369000000006054,\"240\":196690.34320000000298,\"241\":1385573.743000000249594,\"242\":440439.253499999991618,\"243\":94120.190499999996973,\"244\":398739.596699999994598,\"245\":704207.666699999943376,\"246\":7078244.216999999247491,\"247\":394012.34509999997681,\"248\":218625.198100000008708,\"249\":987343.548199999844655,\"250\":652014.32640000001993,\"251\":4546617.604000000283122,\"252\":15838330.439999999478459,\"253\":215487.281099999992875,\"254\":105507.365300000004936,\"255\":24143622.470000002533197,\"256\":1411043.847999999998137,\"257\":417383.713899999973364,\"258\":15826104.78999999910593,\"259\":50605.024539999998524,\"260\":618556.79570000001695,\"261\":8398512.608999999240041,\"262\":230871.224900000001071,\"263\":2162411.962999999988824,\"264\":416313.969500000006519,\"265\":70696.862619999999879,\"266\":76657.886119999995572,\"267\":7073557.718000000342727,\"268\":767668.981700000003912,\"269\":7794871.106999999843538,\"270\":3997482.128000000026077,\"271\":10894073.550000000745058,\"272\":659258.024399999994785,\"273\":840839.501000000047497,\"274\":264084.242499999993015,\"275\":10024931.669999999925494,\"276\":177913.781400000007125,\"277\":71248.035699999993085,\"278\":0.0,\"279\":0.0,\"280\":474008.852599999983795,\"281\":12168.597639999999956,\"282\":6610.816840000000411,\"283\":12530273.130000000819564,\"284\":0.0,\"285\":3966204.839000000152737,\"286\":730227.926599999889731,\"287\":29139.838380000001052,\"288\":11731530.619999999180436,\"289\":185575.189199999993434,\"290\":3323746.896000000182539,\"291\":30889.125230000001466,\"292\":9932729.888000000268221,\"293\":2153650.24599999981001,\"294\":423873.496800000022631,\"295\":1278803.060000000055879,\"296\":272244.864400000020396,\"297\":20490.190529999999853,\"298\":1989622.765999999828637,\"299\":3604427.458999999798834,\"300\":2410694.5519999996759,\"301\":664382.609700000029989,\"302\":45839.058389999998326,\"303\":1926253.144000000087544,\"304\":0.0,\"305\":1106930.787999999942258,\"306\":754974.681100000045262,\"307\":137344.997299999988172,\"308\":336674.043400000024121,\"309\":507038.485500000009779,\"310\":2877408.765999999828637,\"311\":3614513.62099999981001,\"312\":2418743.104999999981374,\"313\":1911072.960999999893829,\"314\":2481195.804000000003725,\"315\":2880159.537000000011176,\"316\":2294347.109000000171363,\"317\":7882997.673000000417232,\"318\":172738.255899999989197,\"319\":72374.833169999998063,\"320\":2039544.172999999951571,\"321\":10625109.240000000223517,\"322\":614736.279899999964982,\"323\":1298873.503000000026077,\"324\":15940210.869999999180436,\"325\":23547622.0,\"326\":29462.799309999998513,\"327\":121033.941600000005565,\"328\":6574038.007000000216067,\"329\":5830412.804999999701977,\"330\":380390.932600000000093,\"331\":14561768.75,\"332\":5006505.830000000074506,\"333\":307077.78070000000298,\"334\":240855.506300000008196,\"335\":7180.124638999999661,\"336\":10376521.009999999776483,\"337\":27909.122869999999239,\"338\":1458825.766000000061467,\"339\":679909.185999999986961,\"340\":11636781.829999998211861,\"341\":2638193.533999999985099,\"342\":13280.113040000000183,\"343\":2420.984473999999864,\"344\":74012.051560000007157,\"345\":1569977.307000000029802,\"346\":114595.099000000001979,\"347\":3328840.916999999899417,\"348\":355593.237800000002608,\"349\":2203571.652999999932945,\"350\":323745.417799999995623,\"351\":553577.462399999960326,\"352\":13607149.199999999254942,\"353\":145230541.900000005960464,\"354\":16213250.400000000372529,\"355\":9143360.376000000163913,\"356\":20412761.399999998509884,\"357\":239052.222799999988638,\"358\":8065057.986999999731779,\"359\":2943121.63799999980256,\"360\":219430.05350000000908,\"361\":0.0,\"362\":197474.822500000009313,\"363\":94925045.829999998211861,\"364\":251940.096199999999953,\"365\":7297185.245000000111759,\"366\":4508921.848000000230968,\"367\":20003202.109999999403954,\"368\":11004104.410000000149012,\"369\":477910.872800000011921,\"370\":3653126.300999999977648,\"371\":6743974.552000000141561,\"372\":146942133.0,\"373\":13407463.570000000298023,\"374\":462608.433399999979883,\"375\":3534741.25,\"376\":470320.781299999973271,\"377\":13737.556140000000596,\"378\":956881.302000000025146,\"379\":341126.217900000046939,\"380\":3796.064534000000094,\"381\":12445712.380000000819564,\"382\":6678261.678999999538064,\"383\":13611224.410000000149012,\"384\":20592070.949999999254942,\"385\":15143505.970000000670552,\"386\":377497528.600000023841858,\"387\":23980613.78999999910593,\"388\":31947.662810000001628,\"389\":6363553.055000000633299,\"390\":2327560.126999999862164,\"391\":736320.375800000037998,\"392\":6796442.968999999575317,\"393\":1373959.375,\"394\":507486.759399999980815,\"395\":1751630.100000000093132,\"396\":386065.672100000025239,\"397\":147319.090599999995902,\"398\":4273883.713999999687076,\"399\":99968.126740000021528,\"400\":41317605.250000007450581,\"401\":1287972.297999999718741,\"402\":11624.556179999999586,\"403\":148898.237099999998463,\"404\":5181026.993999999947846,\"405\":2514816.342999999877065,\"406\":16341.619730000000345,\"407\":57650.055740000003425,\"408\":617884.384899999946356,\"409\":282860.804400000022724,\"410\":3801769.836999999824911,\"411\":135205.508399999991525,\"412\":622764.45719999994617,\"413\":662222.744700000039302,\"414\":1951111.966999999945983,\"415\":1401568.969000000273809,\"416\":707070.506599999964237,\"417\":15768032.949999999254942,\"418\":5243581.572999999858439,\"419\":633023.815700000035576,\"420\":42819.322670000008657,\"421\":7519692.087000000290573,\"422\":1381498.52600000007078,\"423\":3477688.214000000152737,\"424\":50698754.530000001192093,\"425\":12882779.400000000372529,\"426\":454040.289899999974296,\"427\":655957.098699999973178,\"428\":7378995.224000000394881,\"429\":756594.579799999948591,\"430\":10516097.189999999478459,\"431\":293313.735700000019278,\"432\":5009052.840999999083579,\"433\":1749083.088999999919906,\"434\":5614731.951000000350177,\"435\":15879.082609999999477,\"436\":2714094.449000000488013,\"437\":29051202.410000000149012,\"438\":22562.438310000001366,\"439\":71361.122969999996712,\"440\":861949.124500000034459,\"441\":0.0,\"442\":972255.057700000004843,\"443\":22606246.899999998509884,\"444\":166768.063200000004144,\"445\":1284712.125,\"446\":914060.960500000044704,\"447\":1206875.482000000076368,\"448\":1638135.310000000055879,\"449\":20626710.28999999910593,\"450\":16622809.699999997392297,\"451\":11498.224459999999453,\"452\":0.0,\"453\":228395.53059999999823,\"454\":355664.554100000008475,\"455\":484777.613300000026356,\"456\":3205463.725999999791384,\"457\":7596102.402999999932945,\"458\":23855.30087000000276,\"459\":189976.423399999999674,\"460\":1040708.51300000003539,\"461\":58099.348400000002584,\"462\":763553.012700000079349,\"463\":46882.313910000004398,\"464\":937198.004399999976158,\"465\":756278.750499999965541,\"466\":8314563.140999999828637,\"467\":62374.250919999998587,\"468\":506580.023600000014994,\"469\":1513943.074999999953434,\"470\":606728.478699999977834,\"471\":8206162.372000000439584,\"472\":3365517.868999999947846,\"473\":1886927.300999999977648,\"474\":2816280.51299999980256,\"475\":5217398.303999999538064,\"476\":13898527.21000000089407,\"477\":2797942.037000000011176,\"478\":15541858.419999999925494,\"479\":4673968.132000000216067,\"480\":1924724.936999999918044,\"481\":10764685.419999999925494,\"482\":6280.724272000000383,\"483\":84150.172380000003614,\"484\":1837820.936999999918044,\"485\":117763580.099999994039536,\"486\":7871179.543999999761581,\"487\":1308654.023999999975786,\"488\":700387.150900000007823,\"489\":17939104.75,\"490\":546995.987100000027567,\"491\":5382852.110000000335276,\"492\":197831403.900000005960464,\"493\":16265209.410000002011657,\"494\":0.0,\"495\":181438.844000000011874,\"496\":1042338.599999999976717,\"497\":30580427.550000000745058,\"498\":12453862.820000000298023,\"499\":481711.012500000011642,\"500\":79095.884629999985918,\"501\":18024684.309999998658896,\"502\":56174827.229999996721745,\"503\":656221.987800000002608,\"504\":249189.324800000002142,\"505\":53256.971929999999702,\"506\":4331038.631000000052154,\"507\":805211.917400000034832,\"508\":93904.203999999997905,\"509\":1066688.020999999949709,\"510\":715587.709900000016205,\"511\":1562132.514999999897554,\"512\":260121.09409999998752,\"513\":465145.255899999989197,\"514\":303461.025800000003073,\"515\":45584.357329999991634,\"516\":5106552.40500000026077,\"517\":3202712.953999999910593,\"518\":676251.678899999940768,\"519\":1962.420693999999912,\"520\":21397945.089999999850988,\"521\":759834.377300000167452,\"522\":4207253.917999999597669,\"523\":277053.620300000009593,\"524\":2112999.958000000100583,\"525\":15248442.800000000745058,\"526\":373279.679100000008475,\"527\":5189075.54700000025332,\"528\":124986.902000000001863,\"529\":5806165.264999999664724,\"530\":40969.174200000001292,\"531\":19919660.160000000149012,\"532\":2265616.830000000074506,\"533\":17110816.920000001788139,\"534\":4541523.582999999634922,\"535\":660490.777499999967404,\"536\":13500174.749999998137355,\"537\":357722.538600000087172,\"538\":1060371.435000000055879,\"539\":8726567.56900000013411,\"540\":120860.744900000005146,\"541\":987659.377499999944121,\"542\":1352870.127000000094995,\"543\":3400157.212999999988824,\"544\":2284464.708000000100583,\"545\":1360307.398000000044704,\"546\":22817139.370000001043081,\"547\":4032936.515000000130385,\"548\":5805961.503999999724328,\"549\":141542.470600000000559,\"550\":245552.193700000003446,\"551\":0.0,\"552\":292559.820599999977276,\"553\":3253041.882999999914318,\"554\":251420.506099999998696,\"555\":6232025.429999999701977,\"556\":4211532.894999999552965,\"557\":55334313.740000002086163,\"558\":48418670.679999992251396,\"559\":76622.227979999996023,\"560\":2565349.032999999821186,\"561\":12882.779399999999441,\"562\":329043.199800000002142,\"563\":130417.128500000020722,\"564\":647633.46820000000298,\"565\":12763579.300000000745058,\"566\":120127.205900000000838,\"567\":64185684.829999998211861,\"568\":2005516.11199999996461,\"569\":687866.047000000020489,\"570\":7619229.25899999961257,\"571\":0.0,\"572\":1720658.451999999815598,\"573\":1703848.181999999796972,\"574\":38647.31938000000082,\"575\":12854252.880000002682209,\"576\":4245255.315000000409782,\"577\":894571.235699999844655,\"578\":1117628.232000000076368,\"579\":1275950.408000000054017,\"580\":2938333.257999999914318,\"581\":18728678.019999999552965,\"582\":483137.338500000012573,\"583\":696760.207900000037625,\"584\":260579.556000000011409,\"585\":1023286.961000000010244,\"586\":87946236.909999996423721,\"587\":4851240.066999999806285,\"588\":2062874.790000000037253,\"589\":326954.651100000017323,\"590\":6567823.302000000141561,\"591\":41698.638030000001891,\"592\":15220.935090000000855,\"593\":278551.262500000011642,\"594\":456719745.0,\"595\":52857600.679999999701977,\"596\":159116843.5,\"597\":102858474.299999997019768,\"598\":2062874.790000000037253,\"599\":1219916.175999999977648,\"600\":7761148.688000000081956,\"601\":0.0,\"602\":5154538.083999998867512,\"603\":752488.798799999873154,\"604\":10500.815119999999297,\"605\":3947560.720999999903142,\"606\":674652.156200000084937,\"607\":393523.319000000017695,\"608\":60028.963600000002771,\"609\":1226844.044999999925494,\"610\":51937.62047000000166,\"611\":40773563.78999999910593,\"612\":116734.587799999993876,\"613\":4807737.127000000327826,\"614\":61250509.859999999403954,\"615\":427867.209399999992456,\"616\":1785658.161000000080094,\"617\":8707719.690999999642372,\"618\":1763346.34899999992922,\"619\":1070355.716000000014901,\"620\":1095723.941000000108033,\"621\":905115.859399999957532,\"622\":2601007.180000000167638,\"623\":7219450.481999999843538,\"624\":38742.068169999998645,\"625\":1970469.246999999973923,\"626\":12000.494940000000497,\"627\":139076.964399999997113,\"628\":596295.923500000033528,\"629\":660755.666599999996834,\"630\":1540024.462999999988824,\"631\":662253.308799999882467,\"632\":840004.081600000034086,\"633\":81129.417860000001383,\"634\":19064.883419999998296,\"635\":946204.233699999982491,\"636\":2455725.697999999858439,\"637\":951726.152600000030361,\"638\":3896212.989000000059605,\"639\":10901205.179999999701977,\"640\":341299.414600000018254,\"641\":1401059.567000000039116,\"642\":4203178.701000000350177,\"643\":32909.413999999997031,\"644\":277889.039800000027753,\"645\":1225417.719000000040978,\"646\":3885413.66399999987334,\"647\":47366.245920000001206,\"648\":450372.594700000016019,\"649\":124966.525899999978719,\"650\":2240961.768000000156462,\"651\":200296910.199999988079071,\"652\":355399.664999999979045,\"653\":19443878.589999996125698,\"654\":1340644.476999999955296,\"655\":332181.116800000017975,\"656\":697697.507699999841861,\"657\":3390580.453000000212342,\"658\":11366798.71000000089407,\"659\":7278541.127000000327826,\"660\":39289166.03999999910593,\"661\":8588927.118000000715256,\"662\":9203367.945000000298023,\"663\":10500815.119999999180436,\"664\":12336700.330000000074506,\"665\":92337.283110000003944,\"666\":2962.784560000000056,\"667\":704757.820999999996275,\"668\":13270943.800000000745058,\"669\":44742.825049999999464,\"670\":422559.239400000020396,\"671\":1202596.503999999957159,\"672\":83480.81799999998475,\"673\":0.0,\"674\":7389183.265999999828637,\"675\":133840.310700000001816,\"676\":2184010.61200000019744,\"677\":10424404.809999998658896,\"678\":2304229.509999999776483,\"679\":4611821.075000000186265,\"680\":20589014.53999999910593,\"681\":14459888.330000000074506,\"682\":3401787.299000000115484,\"683\":56505938.600000001490116,\"684\":99980352.390000000596046,\"685\":13018280.359999999403954,\"686\":12559818.46000000089407,\"687\":18683850.640000000596046,\"688\":25121674.519999999552965,\"689\":18240670.800000000745058,\"690\":24983117.149999998509884,\"691\":4492824.74100000038743,\"692\":21852331.769999999552965,\"693\":13059032.529999999329448,\"694\":21076002.949999999254942,\"695\":10713745.21000000089407,\"696\":16961052.699999999254942,\"697\":6960470.449000000022352,\"698\":42948710.810000002384186,\"699\":21427490.410000000149012,\"700\":38457.821799999997893,\"701\":10549717.730000000447035,\"702\":9790402.937999999150634,\"703\":12914362.330000000074506,\"704\":21479449.429999995976686,\"705\":5929440.576000000350177,\"706\":10436630.46000000089407,\"707\":16495459.169999999925494,\"708\":18272253.730000000447035,\"709\":5522224.527999999001622,\"710\":4501993.979000000283122,\"711\":10359201.339999999850988,\"712\":58614.863340000003518,\"713\":71559.789789999995264,\"714\":4076439.455999999772757,\"715\":4140420.361000000033528,\"716\":35041771.240000002086163,\"717\":6805204.684999998658896,\"718\":2137349.37900000018999,\"719\":396212.962200000009034,\"720\":267762.12579999997979,\"721\":1014005.65500000002794,\"722\":28831.140699999996286,\"723\":194683.298899999994319,\"724\":6615095.817999999970198,\"725\":0.0,\"726\":14124701.740000000223517,\"727\":1970876.769000000087544,\"728\":2136432.455000000074506,\"729\":2209786.359000000171363,\"730\":2657958.33600000012666,\"731\":383752.986499999999069,\"732\":1275542.887000000104308,\"733\":463729.118000000016764,\"734\":2472434.086999999824911,\"735\":46445.246899999998277,\"736\":143600.455199999996694,\"737\":1837.922818000000007,\"738\":37916836.749999992549419,\"739\":1402485.892999999923632,\"740\":6461256.379999999888241,\"741\":262861.677499999990687,\"742\":2552919.62099999981001,\"743\":162906.795199999993201,\"744\":13424.78324000000066,\"745\":234803.809199999988778,\"746\":13744.687770000000455,\"747\":484349.715499999991152,\"748\":10560924.570000000298023,\"749\":8767931.019999999552965,\"750\":840075.397899999981746,\"751\":11774.320400000000518,\"752\":569124.414800000027753,\"753\":1443238.061999999918044,\"754\":9920096.716000000014901,\"755\":898626.076499999966472,\"756\":137844.21129999999539,\"757\":6714327.349000000394881,\"758\":1006884.212999999988824,\"759\":292610.760799999989104,\"760\":208029.634200000000419,\"761\":1959364.280999999959022,\"762\":6298858.986999999731779,\"763\":1133929.100000000093132,\"764\":322716.425600000016857,\"765\":24614310.019999999552965,\"766\":16066542.589999999850988,\"767\":81790.621799999993527,\"768\":4666327.099999999627471,\"769\":21337835.640000000596046,\"770\":2303720.108000000007451,\"771\":29799004.71000000089407,\"772\":15272.894099999999526,\"773\":768229.324099999968894,\"774\":9202145.380000000819564,\"775\":73529.138359999997192,\"776\":2225577.824000000022352,\"777\":3266897.620000000111759,\"778\":86266.228749999994761,\"779\":0.0,\"780\":916506.090599999995902,\"781\":153014.206199999985984,\"782\":5127.539772000000084,\"783\":0.0,\"784\":1824984.003999999957159,\"785\":56323.572639999998501,\"786\":1852593.597999999765307,\"787\":10694387.919999999925494,\"788\":74170.985019999992801,\"789\":1505690.760999999940395,\"790\":87692.554659999994328,\"791\":2940268.98700000019744,\"792\":2602841.027999999932945,\"793\":311000.176999999966938,\"794\":13733.480919999999969,\"795\":761810.85750000004191,\"796\":584610.238999999943189,\"797\":435498.053000000072643,\"798\":20819.264289999999164,\"799\":407277.175999999977648,\"800\":265602.260799999989104,\"801\":721017.93640000000596,\"802\":4855213.402999999932945,\"803\":2441360.559000000357628,\"804\":9606101.254000000655651,\"805\":1189453.929999999934807,\"806\":201193.457900000008522,\"807\":9102.302566000000297,\"808\":4381163.798999999649823,\"809\":12765616.910000000149012,\"810\":4736115.190000000409782,\"811\":771275.548700000043027,\"812\":299273.740400000067893,\"813\":1178247083.0,\"814\":93153345.290000006556511,\"815\":6176500.599999999627471,\"816\":1933588.533999999985099,\"817\":1307023.936999999918044,\"818\":170435.758399999991525,\"819\":274903.943399999989197,\"820\":53654.305580000000191,\"821\":45037259.469999998807907,\"822\":632483.849399999948218,\"823\":6839742.149000001139939,\"824\":62338592.770000003278256,\"825\":55854.922700000002806,\"826\":372556.328099999984261,\"827\":1878267.465000000083819,\"828\":760924.497800000011921,\"829\":10299091.890000000596046,\"830\":1471866.459999999962747,\"831\":5278119.036000001244247,\"832\":997429.709999999962747,\"833\":29543.284850000000006,\"834\":33489.11359999999695,\"835\":151689.760700000013458,\"836\":2241063.649000000208616,\"837\":857833.155499999993481,\"838\":1036225.775000000023283,\"839\":591171.338199999998324,\"840\":5142006.792000000365078,\"841\":6632823.010999999940395,\"842\":118945.392999999996391,\"843\":3173575.152999999932945,\"844\":5500422.117999999783933,\"845\":3150957.700000000186264,\"846\":4581970.110999999567866,\"847\":1472783.384000000078231,\"848\":4724297.060999999754131,\"849\":1509154.695000000065193,\"850\":1706802.713999999919906,\"851\":1665948.665000000037253,\"852\":5093307.950000000186264,\"853\":1182424.18099999986589,\"854\":1402791.533999999985099,\"855\":162580.777800000010757,\"856\":0.0,\"857\":37336.118349999997008,\"858\":748922.98410000000149,\"859\":1512720.510000000242144,\"860\":13689672.339999999850988,\"861\":1870015.151000000070781,\"862\":1967922.236000000033528,\"863\":614165.749500000034459,\"864\":2490059.40100000007078,\"865\":7210892.526999999769032,\"866\":3301435.083000000100583,\"867\":0.0,\"868\":438096.003800000064075,\"869\":141593.410899999988032,\"870\":716025.79570000001695,\"871\":2463061.089000000152737,\"872\":790755.085399999981746,\"873\":43326.687180000000808,\"874\":2511250.527999999932945,\"875\":4849508.099999999627471,\"876\":482719.628700000001118,\"877\":14005501.650000000372529,\"878\":1279516.222999999998137,\"879\":662701.582700000028126,\"880\":1145950.989999999990687,\"881\":2966044.733000000007451,\"882\":143906.096400000009453,\"883\":6692219.29700000025332,\"884\":18762298.559999998658896,\"885\":2660505.347000000067055,\"886\":39445.043090000006487,\"887\":12024946.240000000223517,\"888\":3741354.746999999973923,\"889\":224330.501799999998184,\"890\":1627743.506000000052154,\"891\":937799.098899999982677,\"892\":942719.923300000024028,\"893\":656843.458400000003166,\"894\":140330.093599999992875,\"895\":0.0,\"896\":21623100.820000000298023,\"897\":14507772.130000000819564,\"898\":10870641.060000000521541,\"899\":23098.329340000000229,\"900\":0.0,\"901\":122979.857699999993201,\"902\":881652.798200000077486,\"903\":565375.215300000039861,\"904\":418820.227899999998044,\"905\":118843.512600000001839,\"906\":9698099.276000000536442,\"907\":14292.804439999999886,\"908\":4578811.817999999970198,\"909\":6347557.828999999910593,\"910\":256219.073899999988498,\"911\":184016.418700000009267,\"912\":91041.364140000005136,\"913\":245266.92860000001383,\"914\":3468111.453999999910593,\"915\":10735140.089999997988343,\"916\":321035.398600000014994,\"917\":925176.114599999971688,\"918\":0.0,\"919\":5940443.661000000312924,\"920\":46067.2705300000016,\"921\":11651045.089999999850988,\"922\":6665424.746000000275672,\"923\":2411203.953999999910593,\"924\":9013259.076999999582767,\"925\":199084.533099999971455,\"926\":110244.804900000002817,\"927\":135113.815999999991618,\"928\":45157.478360000000976,\"929\":1928086.990999999921769,\"930\":45776.911330000002636,\"931\":234844.56140000000596,\"932\":436577.985500000009779,\"933\":1966190.269000000320375,\"934\":1832625.035999999847263,\"935\":819169.535200000042096,\"936\":613798.979999999981374,\"937\":1170198.53000000002794,\"938\":597457.360299999942072,\"939\":5359521.493999999947846,\"940\":299161.671900000015739,\"941\":35702975.179999999701977,\"942\":65430.663589999989199,\"943\":3654654.507000000216067,\"944\":322767.365800000028685,\"945\":33291.465579999996407,\"946\":284572.395499999984168,\"947\":7128573.145999999716878,\"948\":4463.890701000000263,\"949\":7131833.31900000013411,\"950\":36805.321349999998347,\"951\":1463512.266000000061467,\"952\":2138470.063000000081956,\"953\":165239.856900000013411,\"954\":2636461.566999999806285,\"955\":22890493.269999999552965,\"956\":7392239.678999998606741,\"957\":907041.399399999994785,\"958\":77129.592480000006617,\"959\":3722201.226999999955297,\"960\":190679.398300000000745,\"961\":5407201.531000000424683,\"962\":1641599.243999999947846,\"963\":195457.590100000001257,\"964\":1292862.558999999891967,\"965\":205818829.099999994039536,\"966\":26388.048169999998208,\"967\":177475.69560000000638,\"968\":553771.035200000042096,\"969\":122042.557799999995041,\"970\":1376812.026000000070781,\"971\":925033.481999999959953,\"972\":1807256.810999999986962,\"973\":102675.089600000006612,\"974\":27137888.079999998211861,\"975\":112995.576300000000629,\"976\":801676.666700000059791,\"977\":15463410.490000000223517,\"978\":1594734.25,\"979\":1437736.519000000087544,\"980\":31506520.579999998211861,\"981\":4430881.445000000298023,\"982\":313180.418000000005122,\"983\":339180.301800000015646,\"984\":800280.904899999964982,\"985\":3975985.359000000171363,\"986\":610222.977199999964796,\"987\":13694766.359999999403954,\"988\":17471473.609999999403954,\"989\":156060.430800000001909,\"990\":3378151.041000000201166,\"991\":33785585.630000002682209,\"992\":41179047.869999997317791,\"993\":366086.921299999987241,\"994\":69623.042969999994966,\"995\":254354.662199999991572,\"996\":17857.600409999999101,\"997\":3898148.717000000178814,\"998\":26490947.399999998509884,\"999\":63076.207029999997758,\"1000\":12787011.800000002607703,\"1001\":2963497.723000000230968,\"1002\":496004.835799999942537,\"1003\":3479216.419999999925494,\"1004\":1591372.196000000229105,\"1005\":2611908.385999999940395,\"1006\":147573.791599999996834,\"1007\":7746.477907000000414,\"1008\":814299.650999999954365,\"1009\":344712.408700000029057,\"1010\":2922643.672999999951571,\"1011\":784367.182999999960884,\"1012\":11441171.419999999925494,\"1013\":11230278.949999999254942,\"1014\":1517916.411000000080094,\"1015\":4127175.905999999959022,\"1016\":96958.579060000003665,\"1017\":2195828.740999999921769,\"1018\":465481.461300000024494,\"1019\":472562.150599999993574,\"1020\":3067008.232000000309199,\"1021\":0.0,\"1022\":846758.753600000054576,\"1023\":419309.253900000010617,\"1024\":9136840.028999999165535,\"1025\":6280622.390999999828637,\"1026\":593107.066200000001118,\"1027\":776552.954600000055507,\"1028\":4512080.140999999828637,\"1029\":22997.467720000000554,\"1030\":734894.049899999867193,\"1031\":8501309.955000000074506,\"1032\":3947764.481999999843538,\"1033\":1675627.304999999934807,\"1034\":3904261.541999999899417,\"1035\":104040.287200000006123,\"1036\":8646082.035000000149012,\"1037\":17985969.75,\"1038\":0.0,\"1039\":3516810.296000000089407,\"1040\":126229.84320000000298,\"1041\":2443.194406000000072,\"1042\":1741340.17699999990873,\"1043\":2668553.899999999906868,\"1044\":37021307.840000003576279,\"1045\":868652.856299999984913,\"1046\":1926966.307000000029802,\"1047\":299538.629500000039116,\"1048\":31647115.570000000298023,\"1049\":121889.737200000003213,\"1050\":12188973.720000000670552,\"1051\":157598.825200000021141,\"1052\":1781888.584999999962747,\"1053\":5060909.975999999791384,\"1054\":2146620.496999999973923,\"1055\":3221560.83199999993667,\"1056\":3215244.24599999981001,\"1057\":18099.057010000000446,\"1058\":76724.108399999997346,\"1059\":233907.261499999964144,\"1060\":253773.943800000008196,\"1061\":7751.775689000000966,\"1062\":417067.884599999990314,\"1063\":2110249.186000000219792,\"1064\":13248530.109999999403954,\"1065\":897199.750600000028498,\"1066\":867104.273900000029244,\"1067\":26848547.679999999701977,\"1068\":35237.381650000002992,\"1069\":1635486.418999999994412,\"1070\":619830.300999999977648,\"1071\":1984426.864999999990687,\"1072\":101676.661399999997229,\"1073\":2582363.063000000081956,\"1074\":3280040.194999999832362,\"1075\":435548.993200000026263,\"1076\":4493843.546000000089407,\"1077\":1590862.793999999994412,\"1078\":31769.372070000001258,\"1079\":1510988.54300000006333,\"1080\":5404960.161999999545515,\"1081\":79350.585680000003776,\"1082\":49554.637390000003506,\"1083\":600972.234799999976531,\"1084\":10105620.96000000089407,\"1085\":973385.930399999953806,\"1086\":9431274.449999999254942,\"1087\":5099522.656000000424683,\"1088\":3564286.572999999858439,\"1089\":162580.777800000010757,\"1090\":57603190.75,\"1091\":350061.130899999989197,\"1092\":655855.218300000065938,\"1093\":1459844.570999999996275,\"1094\":175366.770799999998417,\"1095\":735495.144399999990128,\"1096\":0.0,\"1097\":153676.428899999998976,\"1098\":4883332.400000001303852,\"1099\":809918.792900000000372,\"1100\":350509.40480000001844,\"1101\":5882371.821000000461936,\"1102\":3832028.322999999858439,\"1103\":1818565.537000000011176,\"1104\":1997569.439000000013038,\"1105\":793230.779699999955483,\"1106\":17113873.329999998211861,\"1107\":841073.826000000000931,\"1108\":1885908.496999999973923,\"1109\":1988909.602999999886379,\"1110\":6051798.963000000454485,\"1111\":160206.964000000007218,\"1112\":452644.528099999995902,\"1113\":66912.004929999995511,\"1114\":1231734.305000000167638,\"1115\":1593002.281999999890104,\"1116\":3430211.936999999918044,\"1117\":10567037.400000000372529,\"1118\":523716.31060000002617,\"1119\":332252.433100000023842,\"1120\":5570.61772800000017,\"1121\":6535425.326999998651445,\"1122\":9833498.35700000077486,\"1123\":2555874.152999999932945,\"1124\":118171.101799999989453,\"1125\":4001.353583999999955,\"1126\":46786546.320000000298023,\"1127\":12004.570159999999305,\"1128\":1078098.628000000026077,\"1129\":65398.06184999999823,\"1130\":8680823.25899999961257,\"1131\":126892.06590000000142,\"1132\":690891.895499999984168,\"1133\":248537.290099999983795,\"1134\":552619.786399999982677,\"1135\":453877.281200000026729,\"1136\":3623275.336999999824911,\"1137\":1057416.902999999932945,\"1138\":10166341.699999999254942,\"1139\":9707166.632999999448657,\"1140\":95430.372730000002775,\"1141\":14000.407629999999699,\"1142\":4391963.122999999672174,\"1143\":14785.905679999999848,\"1144\":2867933.887000000104308,\"1145\":75779.676879999999073,\"1146\":0.0,\"1147\":4108939.310000000055879,\"1148\":1051202.196999999927357,\"1149\":13466554.21000000089407,\"1150\":642254.18189999985043,\"1151\":99888.660010000006878,\"1152\":847349.660000000032596,\"1153\":1393724.17699999990873,\"1154\":10131804.230000000447035,\"1155\":53130.640209999997751,\"1156\":3977615.445999999996275,\"1157\":844150.614700000034645,\"1158\":2110554.828000000212342,\"1159\":287445.423400000028778,\"1160\":1231021.141999999992549,\"1161\":1151656.29300000006333,\"1162\":713590.853600000031292,\"1163\":3411771.580999999772757,\"1164\":386381.501400000008289,\"1165\":86637.073480000006384,\"1166\":2840731.813999999780208,\"1167\":358883.975500000000466,\"1168\":6260551.947999999858439,\"1169\":16083862.259999997913837,\"1170\":485776.041399999987334,\"1171\":279641.382999999972526,\"1172\":13856756.230000000447035,\"1173\":260783.316900000005262,\"1174\":3813282.325000000186264,\"1175\":60847.063390000002983,\"1176\":7563.09314699999959,\"1177\":3531786.717999999877065,\"1178\":40400681.450000002980232,\"1179\":15743581.650000000372529,\"1180\":2928247.097000000067055,\"1181\":83145.631410000001779,\"1182\":583255.229399999952875,\"1183\":77387.349950000003446,\"1184\":0.0,\"1185\":4422119.728000000119209,\"1186\":5609332.288999998942018,\"1187\":2802526.655999999959022,\"1188\":707885.550000000046566,\"1189\":765305.356000000028871,\"1190\":2403155.399999999906868,\"1191\":1386185.024999999906868,\"1192\":1140245.685999999986962,\"1193\":3732083.628000000026077,\"1194\":18569744.570000000298023,\"1195\":1169689.128000000026077,\"1196\":1050998.435999999986962,\"1197\":1469726.972000000067055,\"1198\":8372838.742999999783933,\"1199\":193715.434899999992922,\"1200\":103632.765499999994063,\"1201\":4715331.583999999798834,\"1202\":146819.876500000013038,\"1203\":2765645.942999999970198,\"1204\":1047840.143000000040047,\"1205\":3838956.191000000108033,\"1206\":409070.271499999973457,\"1207\":10430517.630000000819564,\"1208\":317347.32730000000447,\"1209\":2814752.30599999986589,\"1210\":3433675.871999999973923,\"1211\":1216554.121999999973923,\"1212\":35289340.659999996423721,\"1213\":6503332.993999999947846,\"1214\":1545220.364000000059605,\"1215\":1119767.720999999903142,\"1216\":47771.730000000003201,\"1217\":12158409.589999999850988,\"1218\":86277.435590000008233,\"1219\":1899254.832000000169501,\"1220\":2022224.500999999931082,\"1221\":1840469.827999999979511,\"1222\":2883827.233000000007451,\"1223\":1480220.65500000002794,\"1224\":399096.178100000019185,\"1225\":7442.568607000000156,\"1226\":810458.759100000024773,\"1227\":34067794.399999998509884,\"1228\":5747787.782999999821186,\"1229\":599545.908900000038557,\"1230\":7562176.223000000230968,\"1231\":4489258.927000000141561,\"1232\":1904654.493999999947846,\"1233\":245980.091500000009546,\"1234\":1625094.615999999921769,\"1235\":624231.535200000042096,\"1236\":101313.967099999994389,\"1237\":199644.875499999994645,\"1238\":926062.474200000055134,\"1239\":165912.267699999996694,\"1240\":2236275.268999999854714,\"1241\":16720.614900000000489,\"1242\":1514044.954999999841675,\"1243\":299131.107799999997951,\"1244\":26314694.269999999552965,\"1245\":34461.05283000000054,\"1246\":841888.869399999966845,\"1247\":1044172.447999999974854,\"1248\":465725.974300000001676,\"1249\":1848620.261999999871478,\"1250\":34047.418319999997038,\"1251\":461345.116099999984726,\"1252\":3318449.114000000059605,\"1253\":117987.717000000018743,\"1254\":48311.696239999997488,\"1255\":167644.234800000005634,\"1256\":197230.309500000003027,\"1257\":782003.557200000039302,\"1258\":1397901.273999999975786,\"1259\":81988.269819999986794,\"1260\":12085.055689999999231,\"1261\":906053.159300000173971,\"1262\":514638.76500000001397,\"1263\":170354.254099999991013,\"1264\":31679717.300000000745058,\"1265\":479785.472599999979138,\"1266\":232053.037799999990966,\"1267\":524062.704100000031758,\"1268\":2262560.41800000006333,\"1269\":1022166.277000000001863,\"1270\":440530.945899999991525,\"1271\":5659457.457000000402331,\"1272\":1011224.319000000017695,\"1273\":4107614.865000000223517,\"1274\":209812.541599999996834,\"1275\":124691.4487999999983,\"1276\":1167549.638999999966472,\"1277\":41838.214209999998275,\"1278\":755861.040799999958836,\"1279\":226857.136300000012852,\"1280\":1592798.522000000113621,\"1281\":785915.765400000032969,\"1282\":11845636.699999999254942,\"1283\":299477.501199999998789,\"1284\":2907667.251000000163913,\"1285\":2434534.569999999832362,\"1286\":0.0,\"1287\":6101312.848000001162291,\"1288\":2811899.654000000096858,\"1289\":14225563.359999999403954,\"1290\":52580.485930000002554,\"1291\":1332901.564000000013038,\"1292\":3723525.672999999951571,\"1293\":15672265.359999997541308,\"1294\":1071985.803000000072643,\"1295\":4535818.28000000026077,\"1296\":641327.070099999895319,\"1297\":36180794.359999999403954,\"1298\":714069.691600000020117,\"1299\":2749548.83600000012666,\"1300\":936393.149100000038743,\"1301\":58600600.079999998211861,\"1302\":42685.859320000003208,\"1303\":4629140.746000000275672,\"1304\":397751.356599999999162,\"1305\":624914.134100000024773,\"1306\":4810284.137000000104308,\"1307\":1227149.685999999986962,\"1308\":22392.298009999998612,\"1309\":108064.563899999993737,\"1310\":77962974.329999998211861,\"1311\":0.0,\"1312\":175305.642599999991944,\"1313\":102746.405899999997928,\"1314\":2514612.58199999993667,\"1315\":703443.563600000110455,\"1316\":531143.39339999994263,\"1317\":4114950.254999999888241,\"1318\":202731.85229999999865,\"1319\":398046.809799999988172,\"1320\":0.0,\"1321\":329471.097599999979138,\"1322\":45384.671710000002349,\"1323\":5199263.588999999687076,\"1324\":5097994.450000000186264,\"1325\":946458.93480000004638,\"1326\":74083.367849999995087,\"1327\":1788205.172000000020489,\"1328\":171220.237699999997858,\"1329\":1299892.307999999960884,\"1330\":78095.418879999997444,\"1331\":16510741.230000000447035,\"1332\":72482.826419999997597,\"1333\":94774.262810000000172,\"1334\":345354.255400000023656,\"1335\":9371470.642000000923872,\"1336\":246754.382699999987381,\"1337\":3056005.146000000182539,\"1338\":246652.502299999992829,\"1339\":34161.524389999998675,\"1340\":527618.330799999996088,\"1341\":56232899.070000000298023,\"1342\":3663721.865000000223517,\"1343\":64008.412889999999606,\"1344\":245429.937199999985751,\"1345\":49560.750209999998333,\"1346\":327036.155499999993481,\"1347\":287302.790800000017043,\"1348\":3534333.729000000283122,\"1349\":37348344.0,\"1350\":8828753.631999999284744,\"1351\":242811.610400000005029,\"1352\":200378.414500000013504,\"1353\":3925.045148000000154,\"1354\":2095272.763999999966472,\"1355\":3985460.237999999895692,\"1356\":517532.168999999936204,\"1357\":1268513.13800000003539,\"1358\":2795802.547999999951571,\"1359\":9969508.721000000834465,\"1360\":1515573.162000000011176,\"1361\":330235.200699999986682,\"1362\":24044798.46000000089407,\"1363\":2538554.481999999843538,\"1364\":8659020.848999999463558,\"1365\":12229725.890000000596046,\"1366\":60552.628969999997935,\"1367\":17779.152490000000398,\"1368\":1633754.450999999884516,\"1369\":6374861.781999999657273,\"1370\":28794463.739999998360872,\"1371\":102685.277600000001257,\"1372\":164811.959100000007311,\"1373\":88487221.950000002980232,\"1374\":1774655.074999999953434,\"1375\":1241209.183999999891967,\"1376\":7383070.440999999642372,\"1377\":4221619.057000000029802,\"1378\":177170.054299999988871,\"1379\":16821476.519999999552965,\"1380\":268444.724600000015926,\"1381\":1987381.397000000113621,\"1382\":225369.682100000005448,\"1383\":40532107.189999997615814,\"1384\":26469552.510000001639128,\"1385\":848877.866299999994226,\"1386\":11040781.359999999403954,\"1387\":79075.508539999995264,\"1388\":2779399.799999999813736,\"1389\":488740.761700000031851,\"1390\":22536968.21000000089407,\"1391\":585211.333499999949709,\"1392\":124935.961800000019139,\"1393\":242862.550599999987753,\"1394\":373799.269299999985378,\"1395\":1122416.61199999996461,\"1396\":775636.030799999949522,\"1397\":415009.900100000028033,\"1398\":98312.569879999980912,\"1399\":1613684.007999999914318,\"1400\":731766.320900000049733,\"1401\":45461.082019999994372,\"1402\":5420955.388000000268221,\"1403\":18077662.129999998956919,\"1404\":19783140.390000000596046,\"1405\":15593817.429999999701977,\"1406\":7601400.184999999590218,\"1407\":36333.614990000001853,\"1408\":222058.568399999989197,\"1409\":502504.806700000015553,\"1410\":363356.526000000012573,\"1411\":358313.445100000011735,\"1412\":257349.946599999995669,\"1413\":990379.584799999953248,\"1414\":4005530.682000000029802,\"1415\":903872.918300000019372,\"1416\":395367.354700000025332,\"1417\":56648.571190000002389,\"1418\":11406.53208000000086,\"1419\":79841.649319999996806,\"1420\":2176573.341000000014901,\"1421\":1903839.450999999884516,\"1422\":2962682.679000000003725,\"1423\":3774771.524999999441206,\"1424\":2102506.274000000208616,\"1425\":0.0,\"1426\":411545.965700000000652,\"1427\":3935335.070999999996275,\"1428\":108135880.200000002980232,\"1429\":342766.492700000002515,\"1430\":131242.35999999998603,\"1431\":44978.168819999998959,\"1432\":447601.447199999995064,\"1433\":61425.744189999997616,\"1434\":158169.355600000038976,\"1435\":4539689.735999999567866,\"1436\":0.0,\"1437\":72220.99373000000196,\"1438\":31051.115099999999074,\"1439\":1412775.816000000340864,\"1440\":304928.103799999982584,\"1441\":6551013.031999999657273,\"1442\":628653.145600000047125,\"1443\":716219.368499999982305,\"1444\":2316149.520000000018626,\"1445\":2503303.854999999981374,\"1446\":74150608.930000007152557,\"1447\":54407201.899999998509884,\"1448\":2211008.924000000115484,\"1449\":838078.541599999996834,\"1450\":246754.382699999987381,\"1451\":418881.356099999975413,\"1452\":8954066.551999999210238,\"1453\":155917.798199999990174,\"1454\":4504031.588000000454485,\"1455\":1191899.060000000055879,\"1456\":10162062.720000000670552,\"1457\":3845374.657999999821186,\"1458\":1574663.80600000009872,\"1459\":3852608.16800000006333,\"1460\":85520.464059999998426,\"1461\":1377830.831000000238419,\"1462\":3281466.521000000182539,\"1463\":3553894.770000000018626,\"1464\":1914333.134000000078231,\"1465\":786588.176199999987148,\"1466\":7850.905340000000251,\"1467\":895.274210599999947,\"1468\":51302.905429999998887,\"1469\":214743.554000000003725,\"1470\":1646591.385000000009313,\"1471\":178830.705199999996694,\"1472\":356632.418100000009872,\"1473\":967059.156199999968521,\"1474\":173003.144999999989523,\"1475\":36999.912949999998091,\"1476\":61450.195489999998244,\"1477\":544622.173300000024028,\"1478\":533914.540900000021793,\"1479\":132179.659799999993993,\"1480\":867450.667299999971874,\"1481\":2286909.839000000152737,\"1482\":10960295.830000000074506,\"1483\":972795.023900000029244,\"1484\":662640.454400000046007,\"1485\":5884205.667999999597669,\"1486\":8962726.388000000268221,\"1487\":25597456.089999999850988,\"1488\":615204.929799999925308,\"1489\":15749694.480000000447035,\"1490\":37571462.119999997317791,\"1491\":875356.588100000051782,\"1492\":1203309.666999999899417,\"1493\":2851531.138999999966472,\"1494\":110367.06140000000596,\"1495\":3839465.592999999877065,\"1496\":9736610.074999999254942,\"1497\":44711242.110000006854534,\"1498\":448222.917700000049081,\"1499\":245317.868799999996554,\"1500\":3704677.794999999925494,\"1501\":7042789.830000000074506,\"1502\":1252721.672000000020489,\"1503\":841206.270499999984168,\"1504\":75023.724149999994552,\"1505\":37219.974670000003243,\"1506\":5034930.468000000342727,\"1507\":657149.099700000020675,\"1508\":0.0,\"1509\":0.0,\"1510\":14890842.519999999552965,\"1511\":8283183.970999999903142,\"1512\":1508135.891000000061467,\"1513\":4201344.853000000119209,\"1514\":617599.119799999869429,\"1515\":2845112.671999999787658,\"1516\":337957.736700000008568,\"1517\":236790.477400000003399,\"1518\":2300358.054000000003725,\"1519\":2921930.509999999776483,\"1520\":207336.847299999993993,\"1521\":162825.290899999992689,\"1522\":396783.492499999993015,\"1523\":1154101.422999999951571,\"1524\":11857862.349999999627471,\"1525\":411535.777699999976903,\"1526\":9121.252324999999473,\"1527\":212339.176100000011502,\"1528\":4247496.684999999590218,\"1529\":12969377.75,\"1530\":22980148.050000000745058,\"1531\":16235.664090000000215,\"1532\":69424376.140000000596046,\"1533\":62831.694020000002638,\"1534\":62589.218610000003537,\"1535\":52042.557300000000396,\"1536\":2852957.46500000031665,\"1537\":11620480.96000000089407,\"1538\":447795.020000000018626,\"1539\":10810.53161000000182,\"1540\":2875269.276999999769032,\"1541\":215894.802800000004936,\"1542\":1811128.266999999992549,\"1543\":1864207.966999999945983,\"1544\":92875.211739999998827,\"1545\":28655906.370000001043081,\"1546\":2173415.047999999951571,\"1547\":4315450.925999999977648,\"1548\":169416954.199999988079071,\"1549\":77439.30895999999484,\"1550\":15650870.470000000670552,\"1551\":918268.621900000027381,\"1552\":4798262.247000001370907,\"1553\":423027.889299999922514,\"1554\":591446.415400000056252,\"1555\":8979434.777000000700355,\"1556\":1105708.222999999998137,\"1557\":134889.679100000008475,\"1558\":229404.146799999987707,\"1559\":202619.783800000033807,\"1560\":4979507.519000000320375,\"1561\":263411.831799999985378,\"1562\":2751382.684000000357628,\"1563\":263646.15669999999227,\"1564\":23290883.329999998211861,\"1565\":7233713.74100000038743,\"1566\":133045.643400000000838,\"1567\":792568.557000000029802,\"1568\":2108619.100000000093132,\"1569\":241171.335599999962142,\"1570\":0.0,\"1571\":1850555.989999999990687,\"1572\":489219.599700000020675,\"1573\":1125371.144000000087544,\"1574\":311040.929200000013225,\"1575\":208162.078799999988405,\"1576\":2574008.867999999783933,\"1577\":407939.398800000024494,\"1578\":339740.644099999975879,\"1579\":0.0,\"1580\":211014.730600000009872,\"1581\":217616.581999999994878,\"1582\":17162775.929999999701977,\"1583\":1690603.726999999955296,\"1584\":209557.840599999995902,\"1585\":617242.538300000014715,\"1586\":2898803.65500000026077,\"1587\":89378.67565000000468,\"1588\":3413809.188999999780208,\"1589\":11500262.070000000298023,\"1590\":31622664.269999999552965,\"1591\":6287957.781999999657273,\"1592\":570204.347300000023097,\"1593\":1175801.952999999979511,\"1594\":34071869.619999997317791,\"1595\":70253.682780000002822,\"1596\":61732404.259999997913837,\"1597\":506080.809499999973923,\"1598\":7835317.634999999776483,\"1599\":34877743.759999997913837,\"1600\":676455.439699999988079,\"1601\":12935757.21000000089407,\"1602\":422875.068700000003446,\"1603\":225451.18640000000596,\"1604\":560046.869199999957345,\"1605\":23544.56557999999859,\"1606\":312844.212600000028033,\"1607\":46053.007279999997991,\"1608\":8249970.953999999910593,\"1609\":3270769.075999999884516,\"1610\":229414.334899999987101,\"1611\":449160.217599999974482,\"1612\":215263.144200000009732,\"1613\":174205.334000000002561,\"1614\":8570079.240000000223517,\"1615\":11453397.069999998435378,\"1616\":449251.909999999974389,\"1617\":10940938.550000000745058,\"1618\":7254802.989000000059605,\"1619\":25585.230439999999362,\"1620\":3259358.469000000040978,\"1621\":2226596.62900000018999,\"1622\":66181.522299999996903,\"1623\":3266591.978999999817461,\"1624\":2887596.808000000193715,\"1625\":0.0,\"1626\":55218.170059999996738,\"1627\":4560982.743999999947846,\"1628\":6902296.728000000119209,\"1629\":3083614.740999999921769,\"1630\":0.0,\"1631\":149387.263199999986682,\"1632\":1139023.121000000042841,\"1633\":10570093.810000002384186,\"1634\":2755661.660999999847263,\"1635\":11048931.78999999910593,\"1636\":15616231.120000001043081,\"1637\":43015951.890000000596046,\"1638\":5807489.709999999962747,\"1639\":429853.877600000007078,\"1640\":2310749.856999999843538,\"1641\":3900390.086000000592321,\"1642\":377517.904700000071898,\"1643\":904127.619300000020303,\"1644\":56081097.239999994635582,\"1645\":900490.488299999968149,\"1646\":18178.523740000000544,\"1647\":2400302.748999999836087,\"1648\":48540.927190000002156,\"1649\":2175248.896000000182539,\"1650\":1936746.827000000048429,\"1651\":233173.722399999969639,\"1652\":360840.079599999997299,\"1653\":25290796.019999999552965,\"1654\":86278454.400000005960464,\"1655\":504960.12489999999525,\"1656\":4001251.703999999910593,\"1657\":3836612.941999999806285,\"1658\":12618909.100000001490116,\"1659\":174368.342700000008335,\"1660\":1094297.615999999921769,\"1661\":10264452.53999999910593,\"1662\":17789340.530000001192093,\"1663\":4445959.747000000439584,\"1664\":6376899.389999999664724,\"1665\":45269.546829999999318,\"1666\":345934.973799999977928,\"1667\":1325362.412999999942258,\"1668\":1680925.086999999824911,\"1669\":2215695.422999999951571,\"1670\":1688464.237999999895692,\"1671\":4152951.652999999932945,\"1672\":79138.674410000006901,\"1673\":161877.802900000009686,\"1674\":1387407.590000000083819,\"1675\":26100.745380000000296,\"1676\":883252.320800000103191,\"1677\":363346.337999999988824,\"1678\":202405.834899999987101,\"1679\":347758.633399999991525,\"1680\":1288787.342000000178814,\"1681\":1976785.833000000100583,\"1682\":474110.733000000007451,\"1683\":1302235.557000000029802,\"1684\":79798859.540000006556511,\"1685\":28338.039450000000215,\"1686\":264165.746900000027381,\"1687\":18236595.589999999850988,\"1688\":156366.072100000019418,\"1689\":9250.946101999999882,\"1690\":26380916.53999999910593,\"1691\":2090586.264999999897555,\"1692\":52842.318620000005467,\"1693\":7256942.478000000119209,\"1694\":2300561.814999999944121,\"1695\":1267392.452999999979511,\"1696\":29966088.600000001490116,\"1697\":59188450.119999997317791,\"1698\":468812.951100000005681,\"1699\":462608.433399999979883,\"1700\":1751731.979999999981374,\"1701\":5124687.120000000111759,\"1702\":967303.669200000003912,\"1703\":303084068.199999988079071,\"1704\":376397.21999999997206,\"1705\":251522.386499999993248,\"1706\":1227760.969000000273809,\"1707\":1139736.283999999985099,\"1708\":8052.730456000000231,\"1709\":382459.105199999990873,\"1710\":629182.923799999989569,\"1711\":1167549.638999999966472,\"1712\":2289456.84899999992922,\"1713\":111864.703599999993458,\"1714\":42853.962019999999029,\"1715\":2989273.470000000204891,\"1716\":371924.669500000018161,\"1717\":1195770.516000000294298,\"1718\":10682162.269999999552965,\"1719\":1052934.164000000106171,\"1720\":3984033.913000000175089,\"1721\":10492664.689999999478459,\"1722\":0.0,\"1723\":1997671.320000000065193,\"1724\":594563.95629999996163,\"1725\":243127.439699999988079,\"1726\":0.0,\"1727\":100190.22609999999986,\"1728\":0.0,\"1729\":169722.595399999991059,\"1730\":3843642.691000000108033,\"1731\":280476.802499999990687,\"1732\":943555.342700000037439,\"1733\":2124410.564999999944121,\"1734\":2034653.912999999942258,\"1735\":199532.807000000000698,\"1736\":3394655.669999999925494,\"1737\":684636.437599999830127,\"1738\":37465.506479999996372,\"1739\":1604311.009000000078231,\"1740\":2265820.591000000014901,\"1741\":536716.252499999944121,\"1742\":10325580.800000000745058,\"1743\":78787.18695000000298,\"1744\":3265369.41399999987334,\"1745\":1302439.317999999970198,\"1746\":597793.565700000035576,\"1747\":612464.346499999985099,\"1748\":0.0,\"1749\":742586.021799999987707,\"1750\":558895.620400000014342,\"1751\":6400128.126999999396503,\"1752\":317958.609799999976531,\"1753\":631149.215899999951944,\"1754\":893318.106499999994412,\"1755\":1445479.43100000009872,\"1756\":22336263.780000001192093,\"1757\":100341.009099999995669,\"1758\":117142.109500000005937,\"1759\":37514.409090000001015,\"1760\":650720.444999999948777,\"1761\":865300.990400000009686,\"1762\":9025790.369000000879168,\"1763\":50431827.820000000298023,\"1764\":37827.181980000001204,\"1765\":262250.394900000013877,\"1766\":36657.594729999997071,\"1767\":4794492.67200000025332,\"1768\":0.0,\"1769\":12109506.990000000223517,\"1770\":16967.165519999998651,\"1771\":1610729.476000000024214,\"1772\":2604878.635999999940395,\"1773\":7835.317635000000337,\"1774\":810102.177600000053644,\"1775\":18350701.660000000149012,\"1776\":6348678.513000000268221,\"1777\":2194198.654000000096858,\"1778\":0.0,\"1779\":13912790.46000000089407,\"1780\":165229.668800000014016,\"1781\":1605635.455000000074506,\"1782\":170262.56170000002021,\"1783\":26365634.480000000447035,\"1784\":935761.49039999989327,\"1785\":122348.199099999997998,\"1786\":19471386.300000004470348,\"1787\":27803.167239999998856,\"1788\":4492926.622000000439584,\"1789\":10956220.609999999403954,\"1790\":11873144.410000000149012,\"1791\":1281044.429999999701977,\"1792\":6763535.593000000342727,\"1793\":651555.864500000025146,\"1794\":768086.691500000073574,\"1795\":267670.433399999979883,\"1796\":2236173.38799999980256,\"1797\":10131091.070000000298023,\"1798\":575400.24890000000596,\"1799\":690362.117300000041723,\"1800\":24704983.589999996125698,\"1801\":3654654.507000000216067,\"1802\":3643142.020000000018626,\"1803\":1427650.357000000076368,\"1804\":6913503.574000000022352,\"1805\":5304506.065999999642372,\"1806\":12987.716229999998177,\"1807\":15878.063809999999648,\"1808\":381521.805300000007264,\"1809\":33644.990649999999732,\"1810\":4735809.548000000417232,\"1811\":4654610.851999999955296,\"1812\":220489.609900000010384,\"1813\":3858517.231999999843538,\"1814\":186981.138999999995576,\"1815\":7919674.625,\"1816\":0.0},\"Ctrl1_3_Soluble\":{\"0\":25087.328929999999673,\"1\":94154.100319999997737,\"2\":1771564.46999999997206,\"3\":1338484.882999999914318,\"4\":528276.591200000024401,\"5\":22619122.910000000149012,\"6\":54442330.590000003576279,\"7\":16885895.679999999701977,\"8\":10867242.109999999403954,\"9\":218561.563400000013644,\"10\":336867.123599999933504,\"11\":3814649.898000000044704,\"12\":367257.710599999991246,\"13\":1697188.952000000048429,\"14\":407967.557700000004843,\"15\":66599.480209999994258,\"16\":579031.25,\"17\":1226052.519000000087544,\"18\":186725.548199999990175,\"19\":833005.806300000054762,\"20\":1262920.087999999988824,\"21\":1519986.76300000003539,\"22\":2456313.246999999973923,\"23\":1991580.610000000102446,\"24\":68550.808390000005602,\"25\":20310096.980000000447035,\"26\":20541548.469999998807907,\"27\":2644950.785000000149012,\"28\":4322836.86600000038743,\"29\":56809.90550999998959,\"30\":844861.977500000037253,\"31\":372627.75109999999404,\"32\":6702396.041000001132488,\"33\":730517.622699999832548,\"34\":52601.696600000002945,\"35\":13338192.599999999627471,\"36\":44732345.929999999701977,\"37\":102607.111300000004121,\"38\":1859479.442999999970198,\"39\":348311.622199999983422,\"40\":931111.963699999963865,\"41\":1122859.91800000006333,\"42\":393193.085100000025704,\"43\":1057083.783000000054017,\"44\":7321917.580000000074506,\"45\":8069606.524000000208616,\"46\":129338.386199999993551,\"47\":5483204.733000000007451,\"48\":5873104.436999999918044,\"49\":321882.240500000014436,\"50\":83409.445170000006328,\"51\":6537635.514000000432134,\"52\":22785621.609999999403954,\"53\":4524190.514000000432134,\"54\":479397.329900000011548,\"55\":3280.298848999999791,\"56\":387768.15490000002319,\"57\":50200273.03999999910593,\"58\":312651.625800000037998,\"59\":2845023.674000000115484,\"60\":5281576.635999999940395,\"61\":2590335.552000000141561,\"62\":563094.945900000049733,\"63\":139008118.400000005960464,\"64\":4765064.733000000007451,\"65\":3382027.725000000093132,\"66\":16118354.970000000670552,\"67\":1790684.375999999931082,\"68\":895580.043199999956414,\"69\":10701658.230000000447035,\"70\":5106753.0,\"71\":1588598.864999999757856,\"72\":6655099.432000000029802,\"73\":752711.3505999998888,\"74\":632164.461699999985285,\"75\":177156.446999999985564,\"76\":49412606.109999999403954,\"77\":1924340.75,\"78\":1706611.679999999934807,\"79\":74932.648690000001807,\"80\":2668004.452000000048429,\"81\":636894.122600000002421,\"82\":4323751.69400000013411,\"83\":193303.161599999992177,\"84\":1871463.689999999944121,\"85\":3783454.262000000104308,\"86\":34051728.740000002086163,\"87\":262473.308599999989383,\"88\":965783.945799999986775,\"89\":856279.031300000031479,\"90\":734405.64179999998305,\"91\":18983596.339999999850988,\"92\":2653184.237999999895692,\"93\":1543040.429999999934807,\"94\":159911.938699999998789,\"95\":3161828.618999999947846,\"96\":2134659.712999999988824,\"97\":238651.186799999995856,\"98\":41963.161500000001979,\"99\":46425692.600000001490116,\"100\":40147.22787000000244,\"101\":817581.805799999972805,\"102\":3868258.819999999832362,\"103\":2023874.039000000106171,\"104\":454504.85930000001099,\"105\":2267126.811000000219792,\"106\":4002647.057000000029802,\"107\":7129254.798000000417232,\"108\":18882965.260000001639128,\"109\":90222.169469999993453,\"110\":60895.527469999993627,\"111\":373505.98599999997532,\"112\":141935.568100000004051,\"113\":3615857.768000000156462,\"114\":50342.986210000002757,\"115\":4978402.627999999560416,\"116\":9795978.490000000223517,\"117\":708168.373999999952503,\"118\":176122.691300000005867,\"119\":67951596.030000001192093,\"120\":2788304.336999999824911,\"121\":994601.028600000077859,\"122\":26199.759799999999814,\"123\":147406239.599999994039536,\"124\":11427116.859999999403954,\"125\":12148001.339999999850988,\"126\":77106280.069999992847443,\"127\":6329146.207000000402331,\"128\":444844.275399999984074,\"129\":7546507.860000000335276,\"130\":3094314.311000000219792,\"131\":208617.38279999999213,\"132\":1844293.297999999951571,\"133\":1570.4852699999999,\"134\":10190269.370000001043081,\"135\":354376.931999999971595,\"136\":58205.01825000000099,\"137\":1507362.137000000104308,\"138\":3538829.248999999836087,\"139\":6808882.023000000044703,\"140\":0.0,\"141\":1407920.330000000074506,\"142\":35757883.009999997913837,\"143\":3121484.703999999910593,\"144\":20539.718809999998484,\"145\":883458.571899999980815,\"146\":123428.597099999999045,\"147\":43206412.78999999910593,\"148\":52094.881869999997434,\"149\":753013.243800000054762,\"150\":11508536.550000000745058,\"151\":6671108.923000000417232,\"152\":0.0,\"153\":192717.67170000000624,\"154\":55624288.390000000596046,\"155\":11146264.650000000372529,\"156\":303942.462999999988824,\"157\":350040.647100000001956,\"158\":1627387.57300000009127,\"159\":4311401.514999999664724,\"160\":35337.976940000000468,\"161\":368648.24920000002021,\"162\":12837781.669999999925494,\"163\":8933844.559000000357628,\"164\":209394.986600000003818,\"165\":1723627.482000000076368,\"166\":8303345.084999999962747,\"167\":1169699.112999999895692,\"168\":3973372.560000000055879,\"169\":2631045.399000000208616,\"170\":151522.965800000005402,\"171\":0.0,\"172\":20576311.929999999701977,\"173\":568547.320900000049733,\"174\":420509.849899999971967,\"175\":180971.279899999994086,\"176\":2535994.768000000156462,\"177\":18859179.730000000447035,\"178\":2944556.964000000152737,\"179\":1139784.236000000033528,\"180\":5159264.129000000655651,\"181\":13273239.810000000521541,\"182\":69837.971420000001672,\"183\":454358.486800000013318,\"184\":43224.709350000004633,\"185\":30590.934320000000298,\"186\":8724897.838999999687076,\"187\":28693.580999999998312,\"188\":20718110.279999997466803,\"189\":56191.481769999998505,\"190\":8209849.661000000312924,\"191\":85050646.640000000596046,\"192\":21473758.230000000447035,\"193\":687493.260699999984354,\"194\":786239.79769999999553,\"195\":86711.97432999999728,\"196\":13533050.970000000670552,\"197\":0.0,\"198\":22750858.150000002235174,\"199\":1204371.09499999997206,\"200\":2634887.677000000141561,\"201\":242255.60930000001099,\"202\":2301158.41399999987334,\"203\":3032563.419999999925494,\"204\":1399595.395000000018626,\"205\":27727522.609999999403954,\"206\":688243.419699999969453,\"207\":640324.727700000046752,\"208\":4582465.059000000357628,\"209\":804691.878900000010617,\"210\":14658289.439999999478459,\"211\":8260714.099000000394881,\"212\":10336641.849999997764826,\"213\":1652179.412999999942258,\"214\":6095499.129999998956919,\"215\":934405.344599999953061,\"216\":778033.790299999993294,\"217\":1369131.621999999973923,\"218\":0.0,\"219\":284502.367399999988265,\"220\":145466.804200000013225,\"221\":15587754.720000000670552,\"222\":1221203.929999999934807,\"223\":327865.215800000005402,\"224\":5084705.644999999552965,\"225\":283011.197800000023562,\"226\":789194.692200000048615,\"227\":163031.502299999992829,\"228\":3700021.945999999996275,\"229\":4426120.950000000186264,\"230\":913501.524199999985285,\"231\":1006219.34499999997206,\"232\":112853.185100000002421,\"233\":314097.054100000008475,\"234\":354495.859600000025239,\"235\":859929.195100000011735,\"236\":3355040.29799999948591,\"237\":408516.454499999992549,\"238\":478583.132900000025984,\"239\":206010.122899999987567,\"240\":179919.227600000012899,\"241\":1373248.347999999998137,\"242\":433866.339099999982864,\"243\":100585.341300000000047,\"244\":393714.537100000015926,\"245\":743169.694299999973737,\"246\":6758017.584999999031424,\"247\":573222.092100000008941,\"248\":251010.513500000000931,\"249\":1059553.817999999970198,\"250\":724269.347300000023097,\"251\":4224675.81900000013411,\"252\":16113780.830000000074506,\"253\":196843.546100000006845,\"254\":87911.313880000001518,\"255\":24272217.160000000149012,\"256\":1289816.031999999890104,\"257\":466324.43739999999525,\"258\":16809964.96000000089407,\"259\":79334.801139999995939,\"260\":774749.557700000004843,\"261\":8533973.230000000447035,\"262\":258502.954999999987194,\"263\":2243524.248000000137836,\"264\":460002.975700000009965,\"265\":70213.050910000005388,\"266\":69464.72157999999763,\"267\":7519794.881000000052154,\"268\":710153.550799999968149,\"269\":8169505.745000000111759,\"270\":4454572.100999999791384,\"271\":10983425.269999999552965,\"272\":680266.119300000020303,\"273\":839967.647600000025704,\"274\":286085.019900000013877,\"275\":9266293.063999999314547,\"276\":147250.718900000007125,\"277\":54789.965239999997721,\"278\":0.0,\"279\":0.0,\"280\":397730.632099999987986,\"281\":10016.452040000000125,\"282\":6405.076933000000281,\"283\":11461880.320000000298023,\"284\":0.0,\"285\":4288164.88399999961257,\"286\":754147.630600000033155,\"287\":26817.26872000000003,\"288\":11667716.630000000819564,\"289\":195251.745300000009593,\"290\":3909060.149999999906868,\"291\":33368.352209999997285,\"292\":9720962.592000000178814,\"293\":1939435.412999999942258,\"294\":319686.653300000005402,\"295\":1216904.239000000059605,\"296\":243005.768199999991339,\"297\":19655.994940000000497,\"298\":1680539.08199999993667,\"299\":3519068.962999999988824,\"300\":2376540.242999999783933,\"301\":715505.29480000003241,\"302\":42047.325680000001739,\"303\":1810536.144000000087544,\"304\":0.0,\"305\":1230901.107000000076368,\"306\":699550.694000000017695,\"307\":134424.829999999987194,\"308\":377275.07740000000922,\"309\":592104.14249999995809,\"310\":2856093.094000000040978,\"311\":3037320.525000000372529,\"312\":2391451.939999999944121,\"313\":1875671.898999999975786,\"314\":2343240.503000000026077,\"315\":2669102.245000000111759,\"316\":2251757.700000000186264,\"317\":7337927.070000000298023,\"318\":192617.040600000007544,\"319\":57935.143989999989572,\"320\":2327505.46100000012666,\"321\":10136294.519999999552965,\"322\":533674.07660000002943,\"323\":1269872.780999999959022,\"324\":15744190.310000000521541,\"325\":25776194.429999999701977,\"326\":26631.558629999999539,\"327\":117976.222099999999045,\"328\":7118185.378999999724328,\"329\":6081044.847000000067055,\"330\":362601.235900000028778,\"331\":13074722.130000000819564,\"332\":4767168.837000000290573,\"333\":317097.690000000002328,\"334\":375500.311099999991711,\"335\":6853.159700000000157,\"336\":10497651.589999999850988,\"337\":28120.898659999998927,\"338\":1516693.382000000216067,\"339\":691582.541899999952875,\"340\":11626549.369999999180436,\"341\":2640925.541999999899417,\"342\":11189.261570000000574,\"343\":4403.524698000000171,\"344\":54521.920619999997143,\"345\":1525750.179999999934807,\"346\":103384.715099999986705,\"347\":3355131.780999999959022,\"348\":315643.113399999972899,\"349\":2287070.061999999918044,\"350\":330627.996500000008382,\"351\":534781.018500000005588,\"352\":13255858.080000000074506,\"353\":128661413.400000005960464,\"354\":14377437.240000000223517,\"355\":8386045.537999999709427,\"356\":20789466.859999999403954,\"357\":234872.947099999990314,\"358\":7245803.888000000268221,\"359\":3179667.765999999828637,\"360\":237516.800099999993108,\"361\":0.0,\"362\":198956.798799999989569,\"363\":89892831.379999995231628,\"364\":255593.801899999991292,\"365\":7622621.550999999977648,\"366\":4192656.837999999988824,\"367\":19690758.410000000149012,\"368\":12794784.759999999776483,\"369\":450452.171199999982491,\"370\":3669558.172999999951571,\"371\":7357229.940999999642372,\"372\":135138395.800000011920929,\"373\":13129611.810000000521541,\"374\":142932.730600000009872,\"375\":3836148.356999999843538,\"376\":389204.434899999992922,\"377\":15331.602870000000621,\"378\":948951.11019999999553,\"379\":353892.073099999979604,\"380\":3361.078163000000131,\"381\":13358318.820000000298023,\"382\":7030544.854000000283122,\"383\":11987906.439999999478459,\"384\":20512273.969999998807907,\"385\":15343495.629999998956919,\"386\":382087072.899999976158142,\"387\":23451616.420000001788139,\"388\":28971.688719999998284,\"389\":5329239.175999999977648,\"390\":2801843.791999999899417,\"391\":712074.689699999988079,\"392\":6956809.714999999850988,\"393\":1460797.389999999897554,\"394\":475600.793599999975413,\"395\":1837706.536000000080094,\"396\":331131.151899999997113,\"397\":154313.191200000030221,\"398\":5230803.679999999701977,\"399\":97355.998399999996764,\"400\":47982729.899999998509884,\"401\":1327232.497999999905005,\"402\":12647.497439999999187,\"403\":133564.891600000002654,\"404\":4874203.716000000946224,\"405\":2320369.802000000141561,\"406\":14320.717899999999645,\"407\":48679.828860000001441,\"408\":597025.917300000088289,\"409\":190238.487799999973504,\"410\":4284231.122999999672174,\"411\":137837.138500000000931,\"412\":629941.429600000032224,\"413\":596541.058399999979883,\"414\":1774308.953999999910593,\"415\":1562800.715000000083819,\"416\":773029.680999999982305,\"417\":14521980.070000000298023,\"418\":5409927.00800000037998,\"419\":757358.676899999962188,\"420\":42367.515489999997953,\"421\":8356405.110000000335276,\"422\":1341869.746999999741092,\"423\":3662971.410999999847263,\"424\":53266776.570000007748604,\"425\":17987348.620000001043081,\"426\":441678.970399999991059,\"427\":659993.530200000037439,\"428\":7229702.915000000037253,\"429\":913089.851599999936298,\"430\":10597367.839999999850988,\"431\":329658.278799999970943,\"432\":5067781.3260000012815,\"433\":1512485.172999999951571,\"434\":5731854.990000000223517,\"435\":12819.485109999999622,\"436\":2681269.458000000100583,\"437\":26077172.850000001490116,\"438\":23888.904210000000603,\"439\":72307.092260000004899,\"440\":880320.711699999985285,\"441\":0.0,\"442\":924433.71909999998752,\"443\":23195464.569999996572733,\"444\":190979.498499999986962,\"445\":1258345.94800000009127,\"446\":871986.628400000045076,\"447\":1192112.398999999975786,\"448\":1424112.786000000080094,\"449\":18715551.730000000447035,\"450\":17090817.160000000149012,\"451\":13205.542540000000372,\"452\":0.0,\"453\":219869.767500000016298,\"454\":306083.160600000002887,\"455\":466708.665199999988545,\"456\":3068241.712999999988824,\"457\":6768172.176000000908971,\"458\":27237.174780000001192,\"459\":175464.015199999994365,\"460\":835503.286800000001676,\"461\":50229.547530000010738,\"462\":682388.520299999974668,\"463\":53425.041819999998552,\"464\":290430.452999999979511,\"465\":1304270.314999999944121,\"466\":8444045.634999999776483,\"467\":62652.912109999997483,\"468\":455657.542599999986123,\"469\":1488699.645000000018626,\"470\":563314.504599999985658,\"471\":8704131.242000000551343,\"472\":3689409.940999999642372,\"473\":1873659.277999999700114,\"474\":2527944.280999999959022,\"475\":7603684.611000000499189,\"476\":12663964.349999999627471,\"477\":2626745.708000000566244,\"478\":22834107.50000000372529,\"479\":4722982.644000001251698,\"480\":2160640.828999999910593,\"481\":8485670.310000000521541,\"482\":6527.572406000000228,\"483\":128935.861799999998766,\"484\":1957000.111000000033528,\"485\":121562347.900000005960464,\"486\":7352015.42200000025332,\"487\":1280576.269000000087544,\"488\":681839.623499999986962,\"489\":17014886.429999999701977,\"490\":461237.993599999987055,\"491\":5266390.49100000038743,\"492\":192781709.699999988079071,\"493\":17103624.75,\"494\":0.0,\"495\":192296.850799999985611,\"496\":1165948.317999999970198,\"497\":37355172.740000002086163,\"498\":11710713.550000000745058,\"499\":513858.901599999924656,\"500\":67149.291849999994156,\"501\":17801638.53999999910593,\"502\":50622923.580000005662441,\"503\":664421.297900000005029,\"504\":256700.743799999996554,\"505\":60155.431600000003527,\"506\":4524373.480000000447035,\"507\":786184.908000000054017,\"508\":78270.856150000006892,\"509\":1681819.841000000014901,\"510\":691344.686699999962002,\"511\":1449545.005000000121072,\"512\":304107.131999999925029,\"513\":455684.987499999988358,\"514\":285838.016400000022259,\"515\":37856.498500000001513,\"516\":4978951.525000000372529,\"517\":3179576.282999999821186,\"518\":598096.266100000008009,\"519\":2190.83015400000022,\"520\":21460950.629999998956919,\"521\":798535.086300000082701,\"522\":4538370.348000000230968,\"523\":261274.88389999998617,\"524\":2181132.976999999955296,\"525\":17710155.730000000447035,\"526\":330106.544500000018161,\"527\":4973919.970999999903142,\"528\":113475.268200000005891,\"529\":6350370.217000000178814,\"530\":42767.295330000000831,\"531\":22513002.859999999403954,\"532\":2284234.095000000204891,\"533\":16694696.630000000819564,\"534\":5935404.224999999627471,\"535\":765345.125600000028498,\"536\":13688571.740000000223517,\"537\":311014.083600000012666,\"538\":985544.23120000003837,\"539\":8452827.983999999240041,\"540\":101362.945200000001932,\"541\":976304.468100000172854,\"542\":1550542.019000000087544,\"543\":3442040.442999999970198,\"544\":2493546.746999999973923,\"545\":1627387.57300000009127,\"546\":22428838.690000001341104,\"547\":3824255.592000000178814,\"548\":6161915.644000000320375,\"549\":137773.100500000000466,\"550\":218515.821999999985564,\"551\":0.0,\"552\":280312.455100000021048,\"553\":3262734.151000000070781,\"554\":240142.356499999994412,\"555\":6561786.974000000394881,\"556\":4548799.388000000268221,\"557\":51714313.420000001788139,\"558\":48337683.180000007152557,\"559\":86336.894839999993564,\"560\":2580180.96100000012666,\"561\":11710.713550000000396,\"562\":396111.386499999964144,\"563\":86145.695789999997942,\"564\":798818.682999999960884,\"565\":13782799.019999999552965,\"566\":105781.564499999993132,\"567\":62833133.229999996721745,\"568\":2190738.671000000089407,\"569\":657642.422200000029989,\"570\":7085434.535000000149012,\"571\":0.0,\"572\":2126426.260999999940395,\"573\":1799649.689999999944121,\"574\":36293.05739999999787,\"575\":11716202.509999999776483,\"576\":3993041.362999999895692,\"577\":1053424.470999999903142,\"578\":1078033.344000000040978,\"579\":1366387.13800000003539,\"580\":2943825.100999999791384,\"581\":19332145.820000000298023,\"582\":427133.204800000006799,\"583\":738348.550599999958649,\"584\":276982.481099999975413,\"585\":918578.819699999992736,\"586\":86918725.469999983906746,\"587\":4334089.251000000163913,\"588\":2120754.327000000048429,\"589\":304601.139199999975972,\"590\":7351466.525000001303852,\"591\":50204.847179999997024,\"592\":15849.395529999999781,\"593\":286514.989100000006147,\"594\":371685478.199999988079071,\"595\":54099270.080000005662441,\"596\":160058311.199999988079071,\"597\":152693945.599999994039536,\"598\":1956451.213999999919906,\"599\":1188910.500999999931082,\"600\":8117817.96100000012666,\"601\":0.0,\"602\":4342231.21999999973923,\"603\":817746.474799999967217,\"604\":10166.483840000000782,\"605\":4052413.702000000048429,\"606\":768043.868299999972805,\"607\":434076.749499999976251,\"608\":67351.46885000000475,\"609\":1180036.668999999994412,\"610\":33917.249020000002929,\"611\":41729880.350000001490116,\"612\":108279.044999999998254,\"613\":5264286.385999999940395,\"614\":63537550.810000002384186,\"615\":528633.374199999962002,\"616\":1899823.358999999705702,\"617\":8075004.009999999776483,\"618\":1840359.537999999942258,\"619\":1083339.347000000067055,\"620\":966058.394199999980628,\"621\":904014.757599999895319,\"622\":2693711.118999999947846,\"623\":9022216.947000000625849,\"624\":39440.065810000000056,\"625\":2035034.941000000108033,\"626\":9644.117038000000321,\"627\":146573.746099999989383,\"628\":641605.486900000018068,\"629\":710638.409699999960139,\"630\":1514863.726000000024214,\"631\":844185.004799999995157,\"632\":1638731.441000000108033,\"633\":85332.413669999994454,\"634\":10838.882439999999406,\"635\":987373.887199999997392,\"636\":2538830.734999999869615,\"637\":898919.165500000002794,\"638\":3839807.669000000227243,\"639\":12185509.28999999910593,\"640\":388179.82750000001397,\"641\":1437103.344000000040978,\"642\":3992583.949000000022352,\"643\":30074.97132000000056,\"644\":263022.205399999977089,\"645\":1174913.631999999983236,\"646\":3402428.390000000130385,\"647\":57988.20401000000129,\"648\":430280.213199999998324,\"649\":107647.813700000013341,\"650\":1755280.530999999959022,\"651\":194785183.0,\"652\":395059.334199999982957,\"653\":17820849.920000001788139,\"654\":1399778.361000000033528,\"655\":334406.236199999984819,\"656\":706704.649199999985285,\"657\":3528400.208999999798834,\"658\":11027337.009999999776483,\"659\":7150844.739000000059605,\"660\":39726406.979999996721744,\"661\":9850868.17200000025332,\"662\":8345793.105000000447035,\"663\":11267936.779999999329448,\"664\":13514754.410000000149012,\"665\":114170.537500000005821,\"666\":5345.614598000000114,\"667\":670852.538900000043213,\"668\":12360241.439999999478459,\"669\":46333.294969999995374,\"670\":415112.364599999971688,\"671\":1046563.260000000009313,\"672\":87480.429880000010598,\"673\":0.0,\"674\":7560138.796999999321997,\"675\":119293.574399999997695,\"676\":2121303.223999999929219,\"677\":11299040.929999997839332,\"678\":2211962.68099999986589,\"679\":4880516.03000000026077,\"680\":19915806.100000001490116,\"681\":15004094.439999999478459,\"682\":3553009.083000000566244,\"683\":52273273.340000011026859,\"684\":94419400.439999997615814,\"685\":11470113.779999999329448,\"686\":11935761.240000002086163,\"687\":18247159.780000001192093,\"688\":21621045.53999999910593,\"689\":19387950.329999998211861,\"690\":23022562.070000000298023,\"691\":4510925.50800000037998,\"692\":21525903.420000001788139,\"693\":13206457.369999999180436,\"694\":21601834.149999998509884,\"695\":10789481.730000000447035,\"696\":16412014.769999999552965,\"697\":6999623.666000000201166,\"698\":40530540.810000002384186,\"699\":21436250.280000001192093,\"700\":33290.591820000001462,\"701\":10267114.919999999925494,\"702\":9480362.821000000461936,\"703\":12487402.540000000968576,\"704\":23673004.800000000745058,\"705\":5887284.270999999716878,\"706\":9696262.234999999403954,\"707\":14080118.130000000819564,\"708\":18696340.339999999850988,\"709\":4220193.161000000312924,\"710\":4372146.095999999903142,\"711\":11052952.199999999254942,\"712\":57043.186659999999392,\"713\":62897.171190000000934,\"714\":3502053.162000000011176,\"715\":3659678.030999999959022,\"716\":31933901.859999999403954,\"717\":5184513.381999999284744,\"718\":2246817.62900000018999,\"719\":380696.534299999999348,\"720\":316914.724400000006426,\"721\":1105478.185000000055879,\"722\":27176.796129999998811,\"723\":181209.135199999989709,\"724\":6061559.009999999776483,\"725\":0.0,\"726\":17613183.96000000089407,\"727\":2053240.019000000087544,\"728\":5606615.032999999821186,\"729\":2339855.638999999966472,\"730\":2541209.287000000011176,\"731\":344569.975600000005215,\"732\":1217636.101000000024214,\"733\":431286.523999999975786,\"734\":2608906.561000000685453,\"735\":42691.364609999996901,\"736\":157460.199600000021746,\"737\":3543.860803000000033,\"738\":39453788.229999996721745,\"739\":1294024.240999999921769,\"740\":6829831.584999999962747,\"741\":288555.055600000021514,\"742\":2663979.208000000100583,\"743\":148952.298999999999069,\"744\":15892.392449999999371,\"745\":235970.740699999994831,\"746\":16982.867450000001554,\"747\":497593.259299999976065,\"748\":11413394.439999999478459,\"749\":8580172.044999999925494,\"750\":808031.001200000056997,\"751\":10914.813159999999698,\"752\":550296.50179999996908,\"753\":1262005.260000000009313,\"754\":9485851.78999999910593,\"755\":863112.79660000000149,\"756\":134287.605799999990268,\"757\":5791135.845999999903142,\"758\":1143443.547999999951571,\"759\":282590.37689999997383,\"760\":200200.965000000025611,\"761\":2043451.358999999938533,\"762\":6126328.833999999798834,\"763\":1095415.077000000048429,\"764\":313731.122800000011921,\"765\":24523794.859999999403954,\"766\":15979301.109999999403954,\"767\":70291.726120000006631,\"768\":4669099.273000000044703,\"769\":23470827.809999998658896,\"770\":2516234.481999999843538,\"771\":27719289.149999998509884,\"772\":19003.722559999998339,\"773\":722604.360299999942072,\"774\":9999070.312000000849366,\"775\":72637.345170000000508,\"776\":2201076.228000000119209,\"777\":3835233.529000000096858,\"778\":98170.195349999994505,\"779\":0.0,\"780\":990118.371299999998882,\"781\":146043.145900000003166,\"782\":4281.212190999999621,\"783\":0.0,\"784\":1957091.594000000040978,\"785\":59204.010459999990417,\"786\":1864145.066000000108033,\"787\":12459957.699999999254942,\"788\":68853.616460000004736,\"789\":1575516.823999999789521,\"790\":85831.909769999983837,\"791\":3016005.032000000588596,\"792\":2859569.439999999944121,\"793\":289103.95240000000922,\"794\":15159.615200000000186,\"795\":734497.124599999981001,\"796\":682480.003099999972619,\"797\":494839.62689999997383,\"798\":19062.271550000001298,\"799\":419860.321999999985564,\"800\":236053.075299999996787,\"801\":755464.982899999944493,\"802\":4821418.138999999500811,\"803\":2842919.569999999832362,\"804\":10031089.28999999910593,\"805\":1305917.004999999888241,\"806\":187494.003700000001118,\"807\":6858.923115999999936,\"808\":4357234.400000000372529,\"809\":12875289.619999999180436,\"810\":6491345.216000000014901,\"811\":693119.452999999979511,\"812\":342831.802299999981187,\"813\":1200620300.0,\"814\":94794479.930000007152557,\"815\":7093759.46999999973923,\"816\":1876129.313000000081956,\"817\":1208945.235000000102445,\"818\":163031.502299999992829,\"819\":244533.530999999988126,\"820\":47134.684320000000298,\"821\":43037169.600000001490116,\"822\":608927.829900000011548,\"823\":6172070.235000000335276,\"824\":54914381.850000001490116,\"825\":42879.819179999998596,\"826\":341468.708600000012666,\"827\":1440671.174000000115484,\"828\":555364.648999999975786,\"829\":9573675.279999999329448,\"830\":1470494.567000000271946,\"831\":4853894.533999999985099,\"832\":1066597.993999999947846,\"833\":24535.687630000000354,\"834\":26680.044519999999466,\"835\":168767.473999999987427,\"836\":2151492.549000000115484,\"837\":969717.70629999996163,\"838\":1146462.480999999912456,\"839\":615432.257199999992736,\"840\":4401878.007000000216067,\"841\":6982790.831000000238419,\"842\":102643.704400000002352,\"843\":4296306.853000000119209,\"844\":4965686.518999999389052,\"845\":2836424.291000000201166,\"846\":4255688.489000000059605,\"847\":1701854.574999999953434,\"848\":5425753.532999999821186,\"849\":1446983.48699999996461,\"850\":1942911.759000000078231,\"851\":1894334.391000000061467,\"852\":4652266.438000000081956,\"853\":1262920.087999999988824,\"854\":1519437.865999999921769,\"855\":138148.179999999993015,\"856\":0.0,\"857\":39738.299740000002203,\"858\":738458.329899999895133,\"859\":1432529.203999999677762,\"860\":13402230.560000000521541,\"861\":1817671.803000000072643,\"862\":2187628.256000000052154,\"863\":579150.177700000000186,\"864\":2612474.390999999828637,\"865\":7211680.803000000305474,\"866\":2672853.039999999571592,\"867\":0.0,\"868\":464503.929599999974016,\"869\":170450.757600000011735,\"870\":730792.071099999942817,\"871\":2013902.414000000106171,\"872\":800007.959400000050664,\"873\":59472.055070000002161,\"874\":2245353.904000000096858,\"875\":5168503.891999999992549,\"876\":508004.002199999988079,\"877\":13295195.689999999478459,\"878\":1246178.735000000102446,\"879\":622613.657099999953061,\"880\":1233737.074000000022352,\"881\":2527120.936000000219792,\"882\":190229.339499999972759,\"883\":6039511.654000000096858,\"884\":19385205.849999997764826,\"885\":2445609.759000000078231,\"886\":30159.13550000000032,\"887\":11801281.519999999552965,\"888\":3390352.660000000149012,\"889\":260698.542199999996228,\"890\":1794618.135999999940395,\"891\":994966.959799999953248,\"892\":932850.136900000041351,\"893\":664229.184000000008382,\"894\":145402.766299999988405,\"895\":0.0,\"896\":22094011.629999998956919,\"897\":14006931.890000000596046,\"898\":12701472.300000000745058,\"899\":21621.045539999999164,\"900\":0.0,\"901\":130317.252099999983329,\"902\":799157.169400000013411,\"903\":541010.99730000004638,\"904\":387914.527400000020862,\"905\":128597.375500000009197,\"906\":9678880.503000000491738,\"907\":13471.757489999998143,\"908\":5004749.675999999977648,\"909\":6455575.440000000409782,\"910\":304143.725099999981467,\"911\":159207.521199999988312,\"912\":97081.55000000000291,\"913\":211306.9771999999939,\"914\":3630586.498999999836087,\"915\":10354938.410000000149012,\"916\":345493.951899999985471,\"917\":1030462.287000000011176,\"918\":0.0,\"919\":5833309.417999999597669,\"920\":47434.747920000001614,\"921\":13036299.349999999627471,\"922\":5847580.735000000335276,\"923\":2404625.462999999988824,\"924\":9046459.889000000432134,\"925\":204189.61510000002454,\"926\":98042.119420000017271,\"927\":159655.786900000006426,\"928\":38721.925810000000638,\"929\":2009145.307999999960884,\"930\":40534.200120000001334,\"931\":192004.105899999995017,\"932\":404198.466200000024401,\"933\":1836242.810999999986962,\"934\":1793703.307999999960884,\"935\":794894.070799999986775,\"936\":454202.966100000019651,\"937\":1060560.128999999957159,\"938\":569187.70050000003539,\"939\":4800102.645999999716878,\"940\":309806.510599999979604,\"941\":35543813.25,\"942\":65539.194529999993392,\"943\":3270235.740000000223517,\"944\":378034.384699999995064,\"945\":29385.190990000002785,\"946\":282681.859699999971781,\"947\":6675957.510999999940395,\"948\":2616.316667999999936,\"949\":7035027.510999999940395,\"950\":41018.144150000000082,\"951\":1493822.682000000029802,\"952\":2345253.123999999836087,\"953\":165711.948399999993853,\"954\":2195861.708000000100583,\"955\":28938754.910000000149012,\"956\":7913170.932000000029802,\"957\":948127.764899999951012,\"958\":84045.250639999998384,\"959\":3661324.720999999903142,\"960\":147104.346400000009453,\"961\":6686843.964999999850988,\"962\":1676879.770000000018626,\"963\":180513.865900000004331,\"964\":1527213.90500000002794,\"965\":197182032.5,\"966\":24060.891879999999219,\"967\":127206.836899999994785,\"968\":502853.520399999979418,\"969\":113585.047600000005332,\"970\":1356872.925999999977648,\"971\":973468.501199999940582,\"972\":1879788.625000000232831,\"973\":97237.070760000002338,\"974\":26846543.219999998807907,\"975\":113502.712999999988824,\"976\":642950.284100000048056,\"977\":16505327.220000000670552,\"978\":1329428.085999999893829,\"979\":1583750.277000000001863,\"980\":29781311.519999999552965,\"981\":4374341.684000000357628,\"982\":326849.756700000085402,\"983\":365052.974999999976717,\"984\":1153872.587999999988824,\"985\":3877407.100999999791384,\"986\":482187.555300000007264,\"987\":14171600.929999999701977,\"988\":16164096.369999999180436,\"989\":148988.892099999997299,\"990\":3243705.728000000119209,\"991\":33779109.990000002086163,\"992\":44172471.179999999701977,\"993\":391244.501400000008289,\"994\":62842.281510000000708,\"995\":211188.049499999993714,\"996\":18298.390149999999267,\"997\":4053328.529999999795109,\"998\":24671997.0,\"999\":65392.822039999999106,\"1000\":11946739.179999999701977,\"1001\":3102730.728999999817461,\"1002\":429520.90590000001248,\"1003\":3336652.254999999888241,\"1004\":1810170.212999999988824,\"1005\":2599483.833000000100583,\"1006\":175683.573899999988498,\"1007\":5284.778534000000036,\"1008\":810436.99890000000596,\"1009\":266022.841299999970943,\"1010\":2881799.760999999940395,\"1011\":773606.022600000025705,\"1012\":12308096.250000001862645,\"1013\":12676771.939999999478459,\"1014\":1418989.749000000068918,\"1015\":4237757.859000000171363,\"1016\":95462.304390000004787,\"1017\":2350925.058000000193715,\"1018\":555712.283700000029057,\"1019\":427901.660299999988638,\"1020\":3722252.266999999992549,\"1021\":0.0,\"1022\":826528.823899999959394,\"1023\":372170.337100000004284,\"1024\":10552541.269999999552965,\"1025\":6137672.701000000350177,\"1026\":591070.386900000041351,\"1027\":700639.339400000055321,\"1028\":4880241.581000000238419,\"1029\":26807.20560999999725,\"1030\":714425.79769999999553,\"1031\":8576512.732999999076128,\"1032\":3520075.274000000208616,\"1033\":1496750.131000000052154,\"1034\":3308384.06900000013411,\"1035\":99661.365030000000843,\"1036\":10283581.830000000074506,\"1037\":16671825.919999999925494,\"1038\":0.0,\"1039\":3872467.029000000096858,\"1040\":120995.154599999994389,\"1041\":2390.354146000000128,\"1042\":1792971.445999999996275,\"1043\":2855727.162000000011176,\"1044\":37504289.71000000089407,\"1045\":853314.988499999861233,\"1046\":2041987.634000000078231,\"1047\":276991.629399999976158,\"1048\":31957687.390000000596046,\"1049\":111846.874299999995856,\"1050\":12526740.139999998733401,\"1051\":170002.491899999964517,\"1052\":1727744.208000000100583,\"1053\":5929000.429000000469387,\"1054\":2378278.416000000666827,\"1055\":3243156.830999999772757,\"1056\":3101724.41800000006333,\"1057\":17180.470310000000609,\"1058\":73821.132639999996172,\"1059\":214051.46129999999539,\"1060\":269270.480800000019372,\"1061\":7812.631331999999929,\"1062\":410016.772500000020955,\"1063\":1918028.436999999918044,\"1064\":12628286.050000000745058,\"1065\":916566.198100000037812,\"1066\":812961.92429999995511,\"1067\":25579506.399999998509884,\"1068\":30084.11960000000181,\"1069\":1546150.84499999997206,\"1070\":558731.216200000024401,\"1071\":1717864.064999999944121,\"1072\":113868.64429999999993,\"1073\":2895888.112999999895692,\"1074\":3111604.561000000219792,\"1075\":406046.418799999984913,\"1076\":4944553.99100000038743,\"1077\":1357879.23699999996461,\"1078\":30208.536209999998391,\"1079\":1415787.851000000024214,\"1080\":5003377.433000000193715,\"1081\":87150.176959999997052,\"1082\":42959.409220000001369,\"1083\":593302.567200000048615,\"1084\":10214969.730000000447035,\"1085\":969900.671899999957532,\"1086\":11341123.019999999552965,\"1087\":5751798.24100000038743,\"1088\":3820870.728999999817461,\"1089\":131186.338799999997718,\"1090\":55959115.450000002980232,\"1091\":334140.936099999991711,\"1092\":701307.163799999980256,\"1093\":1440854.139000000199303,\"1094\":152575.018000000010943,\"1095\":765592.129199999966659,\"1096\":0.0,\"1097\":166718.259200000000419,\"1098\":5038049.416000000201166,\"1099\":724726.761300000012852,\"1100\":430234.471799999999348,\"1101\":5752255.65500000026077,\"1102\":4543493.384999999776483,\"1103\":1756927.222000000067055,\"1104\":2127889.986000000033528,\"1105\":720051.99010000017006,\"1106\":16287598.150000000372529,\"1107\":910171.550200000056066,\"1108\":2046378.808999999891967,\"1109\":1881618.281999999890104,\"1110\":5926438.911000000312924,\"1111\":177385.15400000003865,\"1112\":455730.728899999929126,\"1113\":58229.718610000003537,\"1114\":1175919.942999999970198,\"1115\":1790043.996000000042841,\"1116\":3065771.677000000141561,\"1117\":13029895.560000000521541,\"1118\":486066.426199999987148,\"1119\":313657.93660000001546,\"1120\":4056.347462000000178,\"1121\":6321553.13399999961257,\"1122\":9470299.712999999523163,\"1123\":2440852.652999999932945,\"1124\":121992.31710000000021,\"1125\":3174.72769500000004,\"1126\":58394387.649999991059303,\"1127\":11579.89314000000013,\"1128\":980329.711400000029244,\"1129\":65222.664029999999912,\"1130\":8291269.355000000447035,\"1131\":124407.463099999993574,\"1132\":587456.816200000001118,\"1133\":245795.993699999991804,\"1134\":558493.36089999997057,\"1135\":396852.397200000006706,\"1136\":3577252.026000000070781,\"1137\":1048667.364999999990687,\"1138\":9449258.668999999761581,\"1139\":9834401.267000000923872,\"1140\":91702.361210000002757,\"1141\":14061.821570000001884,\"1142\":4722159.298999999649823,\"1143\":16554.727940000000672,\"1144\":3505438.026000000070781,\"1145\":49153.709770000001299,\"1146\":0.0,\"1147\":4072631.40100000007078,\"1148\":1001370.756000000168569,\"1149\":13463524.03999999910593,\"1150\":661283.437799999956042,\"1151\":88874.62778999999864,\"1152\":815056.880500000086613,\"1153\":1399595.395000000018626,\"1154\":9318438.260999999940395,\"1155\":55330.628599999996368,\"1156\":4031372.657000000122935,\"1157\":822412.097799999988638,\"1158\":2069706.922999999951571,\"1159\":290759.791099999973085,\"1160\":1556854.333000000100583,\"1161\":1141522.408999999985099,\"1162\":788801.316100000054576,\"1163\":3265387.151999999769032,\"1164\":378528.39179999998305,\"1165\":67870.176340000005439,\"1166\":3061837.916000000201166,\"1167\":342776.912599999981467,\"1168\":6277458.423999999649823,\"1169\":15536524.349999999627471,\"1170\":494775.588999999978114,\"1171\":244387.1585999999661,\"1172\":14226490.609999999403954,\"1173\":261869.522100000001956,\"1174\":3478542.08199999993667,\"1175\":64602.410629999998491,\"1176\":5964.495756000000256,\"1177\":3304633.274000000208616,\"1178\":40841582.339999996125698,\"1179\":15389237.029999999329448,\"1180\":3028995.59000000031665,\"1181\":80566.159660000004806,\"1182\":499212.504899999999907,\"1183\":76377.162140000000363,\"1184\":0.0,\"1185\":4230805.166000000201166,\"1186\":5080222.987999999895692,\"1187\":2902474.873999999836087,\"1188\":616502.605899999965914,\"1189\":784556.51410000002943,\"1190\":2313691.558000000193715,\"1191\":1565179.267999999923632,\"1192\":926537.823600000003353,\"1193\":4067508.364000000059605,\"1194\":20795870.660000000149012,\"1195\":1004938.584999999962747,\"1196\":1027626.319999999948777,\"1197\":1843927.367000000085682,\"1198\":9914906.132999999448657,\"1199\":252355.310699999972712,\"1200\":98517.830000000001746,\"1201\":4495830.84499999973923,\"1202\":143225.475600000005215,\"1203\":2515228.171999999787658,\"1204\":1083705.277999999932945,\"1205\":3465917.455000000074506,\"1206\":454834.197400000004563,\"1207\":12960368.630000000819564,\"1208\":384648.591299999970943,\"1209\":2580363.927000000141561,\"1210\":4098521.033999999985099,\"1211\":1220563.550999999977648,\"1212\":35090058.549999997019768,\"1213\":6674859.718000000342727,\"1214\":1436279.999000000068918,\"1215\":1153323.691000000108033,\"1216\":49674.246919999997772,\"1217\":11826896.71000000089407,\"1218\":91867.030249999996158,\"1219\":1967795.081000000005588,\"1220\":2076019.23699999996461,\"1221\":1897902.21999999997206,\"1222\":2847676.675999999511987,\"1223\":1584116.208000000100583,\"1224\":397282.366300000052433,\"1225\":6010.786054000000149,\"1226\":848731.699999999953434,\"1227\":34653685.579999998211861,\"1228\":5421179.391999999992549,\"1229\":602258.733600000035949,\"1230\":7149381.014000000432134,\"1231\":3859019.057000000029802,\"1232\":1983713.088999999919906,\"1233\":240060.021999999997206,\"1234\":1693163.708000000100583,\"1235\":738183.881500000017695,\"1236\":93888.800189999994473,\"1237\":191866.881699999998091,\"1238\":924342.236299999989569,\"1239\":200182.668399999995017,\"1240\":2105476.699000000022352,\"1241\":18366.087429999999586,\"1242\":1215897.928000000072643,\"1243\":286633.916700000001583,\"1244\":25028779.929999999701977,\"1245\":36978.263590000002296,\"1246\":753113.874900000053458,\"1247\":1052784.091000000014901,\"1248\":440224.393800000019837,\"1249\":1790775.858999999938533,\"1250\":30019.166809999998804,\"1251\":448201.694200000027195,\"1252\":3218364.990999999921769,\"1253\":111892.615699999994831,\"1254\":46190.581799999992654,\"1255\":164650.747899999987567,\"1256\":184703.778200000000652,\"1257\":964777.635000000009313,\"1258\":1506996.205000000074506,\"1259\":68735.603650000004564,\"1260\":11855.256369999999151,\"1261\":922421.097500000032596,\"1262\":504655.731599999999162,\"1263\":148833.371400000003632,\"1264\":32862452.309999998658896,\"1265\":484502.070200000016484,\"1266\":223776.083199999993667,\"1267\":506064.566799999971408,\"1268\":2467565.631000000052154,\"1269\":856434.552000000025146,\"1270\":406046.418799999984913,\"1271\":5118371.315999999642372,\"1272\":923793.339500000001863,\"1273\":3396756.455999999772757,\"1274\":229466.31349999998929,\"1275\":131094.855999999999767,\"1276\":1097610.664000000106171,\"1277\":38111.735520000001998,\"1278\":808671.380800000042655,\"1279\":203384.566499999986263,\"1280\":1662334.003999999957159,\"1281\":813776.12120000005234,\"1282\":11551533.470000000670552,\"1283\":292873.043899999989662,\"1284\":2857831.266999999992549,\"1285\":2278745.126999999862164,\"1286\":0.0,\"1287\":8614569.578999999910593,\"1288\":2631502.813000000081956,\"1289\":15324284.240000000223517,\"1290\":51502.073309999999765,\"1291\":1339399.710999999893829,\"1292\":3400232.802999999839812,\"1293\":15552991.25,\"1294\":1079405.587000000057742,\"1295\":4845112.184999999590218,\"1296\":565811.985100000048988,\"1297\":41521299.560000002384186,\"1298\":663286.911100000026636,\"1299\":3020396.20699999993667,\"1300\":946023.660499999998137,\"1301\":58319371.759999997913837,\"1302\":48433.740120000002207,\"1303\":4593351.513000000268221,\"1304\":362848.239500000025146,\"1305\":618908.603600000031292,\"1306\":5257425.175999999977648,\"1307\":1170339.492000000085682,\"1308\":21124.293920000000071,\"1309\":110566.115099999995437,\"1310\":81220261.699999988079071,\"1311\":0.0,\"1312\":162061.784600000013597,\"1313\":111389.4603000000061,\"1314\":2930377.12900000018999,\"1315\":661548.73789999994915,\"1316\":496888.841699999989942,\"1317\":4274716.911999999545515,\"1318\":230609.848499999992782,\"1319\":433893.783899999980349,\"1320\":0.0,\"1321\":303018.486700000008568,\"1322\":48284.623149999999441,\"1323\":6314600.44099999871105,\"1324\":5096872.858000000007451,\"1325\":956269.734399999957532,\"1326\":79287.23008999999729,\"1327\":1663706.246000000042841,\"1328\":160671.246000000013737,\"1329\":1205377.405999999959022,\"1330\":86388.125209999998333,\"1331\":17368010.050000000745058,\"1332\":72111.319059999994352,\"1333\":90040.118689999988419,\"1334\":354440.969900000025518,\"1335\":10004559.279999999329448,\"1336\":240819.329300000012154,\"1337\":3152039.959999999962747,\"1338\":261869.522100000001956,\"1339\":27221.622709999999643,\"1340\":508379.081699999980628,\"1341\":52864252.240000009536743,\"1342\":4083883.785999999847263,\"1343\":60204.832320000001346,\"1344\":204143.873699999996461,\"1345\":59396.124340000009397,\"1346\":329429.571699999971315,\"1347\":326520.418599999975413,\"1348\":3057538.225000000093132,\"1349\":36935266.679999999701977,\"1350\":8657749.46199999935925,\"1351\":218717.084199999982957,\"1352\":216173.862300000007963,\"1353\":5195.491318999999748,\"1354\":2775862.675999999977648,\"1355\":3890489.140999999828637,\"1356\":540663.362700000056066,\"1357\":1378645.833000000100583,\"1358\":2382212.177000000607222,\"1359\":10216799.380000000819564,\"1360\":1474336.84499999997206,\"1361\":302506.183000000019092,\"1362\":26349791.599999997764826,\"1363\":2489978.91800000006333,\"1364\":8334998.13399999961257,\"1365\":13485479.910000000149012,\"1366\":49197.621520000000601,\"1367\":13722.420369999999821,\"1368\":1361721.514999999897554,\"1369\":6775856.731999999843538,\"1370\":26407425.769999999552965,\"1371\":103988.501600000003236,\"1372\":162610.681400000001304,\"1373\":82399475.030000001192093,\"1374\":1994142.128999999957159,\"1375\":1255235.533000000054017,\"1376\":10153676.25,\"1377\":4984897.906999999657273,\"1378\":174631.521700000012061,\"1379\":15500846.050000000745058,\"1380\":290439.601299999980256,\"1381\":2068883.577999999979511,\"1382\":225495.959800000011455,\"1383\":42242184.049999997019768,\"1384\":25081839.96000000089407,\"1385\":817746.474799999967217,\"1386\":10127146.240000000223517,\"1387\":71361.160080000001472,\"1388\":3121942.117999999783933,\"1389\":504719.769599999999628,\"1390\":23139660.059999998658895,\"1391\":565592.426399999996647,\"1392\":128350.371899999998277,\"1393\":237397.872399999992922,\"1394\":362610.384199999971315,\"1395\":1102733.700999999884516,\"1396\":548347.918100000009872,\"1397\":420326.884299999976065,\"1398\":93696.686299999986659,\"1399\":1862864.307000000029802,\"1400\":783998.469000000040978,\"1401\":46883.106619999998657,\"1402\":5277642.875,\"1403\":17450344.570000000298023,\"1404\":19344953.410000000149012,\"1405\":16041509.419999999925494,\"1406\":7591974.813000000081956,\"1407\":34106.618419999998878,\"1408\":222330.654899999994086,\"1409\":479479.664400000008754,\"1410\":379013.250699999975041,\"1411\":368135.945499999972526,\"1412\":277924.753900000010617,\"1413\":1179670.737999999895692,\"1414\":3845937.015999999828637,\"1415\":959563.115299999946728,\"1416\":376378.545999999972992,\"1417\":64782.631750000000466,\"1418\":14389.329999999999927,\"1419\":82329.948099999994156,\"1420\":2268224.604999999981374,\"1421\":1808889.453999999910593,\"1422\":3146093.577000000048429,\"1423\":3798365.958999999798834,\"1424\":2127524.055000000167638,\"1425\":0.0,\"1426\":455749.025399999925867,\"1427\":3660501.376000000163913,\"1428\":100448117.099999994039536,\"1429\":323528.930999999982305,\"1430\":117537.10460000000603,\"1431\":49335.760549999999057,\"1432\":492689.781100000080187,\"1433\":61545.055370000001858,\"1434\":163799.957800000003772,\"1435\":4632048.737999999895692,\"1436\":0.0,\"1437\":71627.375029999995604,\"1438\":31295.351900000001478,\"1439\":1332355.534999999916181,\"1440\":307391.364599999971688,\"1441\":7328504.341000000014901,\"1442\":643060.063500000047497,\"1443\":609842.657900000107475,\"1444\":1821880.010999999940395,\"1445\":2117735.395000000018626,\"1446\":80170039.129999995231628,\"1447\":64501779.549999997019768,\"1448\":2266486.432000000029802,\"1449\":831843.974700000137091,\"1450\":258914.627599999977974,\"1451\":451979.934000000008382,\"1452\":8187802.304999999701977,\"1453\":165830.87609999999404,\"1454\":5072355.467000000178814,\"1455\":1111333.084999999962747,\"1456\":9973455.127000000327826,\"1457\":3970536.593000000342727,\"1458\":1656662.070000000065193,\"1459\":3669466.689999999944121,\"1460\":86321.342770000002929,\"1461\":1511844.793999999994412,\"1462\":3114532.010999999940395,\"1463\":3398128.697999999858439,\"1464\":2037047.563000000081956,\"1465\":838787.519399999990128,\"1466\":6155.420364999999038,\"1467\":0.0,\"1468\":58435.554909999998927,\"1469\":254861.939400000002934,\"1470\":1817763.284999999916181,\"1471\":169261.481200000009267,\"1472\":338193.62420000002021,\"1473\":951055.214599999948405,\"1474\":150864.28959999998915,\"1475\":32848.729890000002342,\"1476\":63597.929459999999381,\"1477\":551540.667900000000372,\"1478\":710345.664699999964796,\"1479\":108388.824399999997695,\"1480\":742822.05960000003688,\"1481\":2368489.756000000052154,\"1482\":10363171.869999999180436,\"1483\":1022594.765999999945052,\"1484\":735164.949000000022352,\"1485\":5887101.304999999701977,\"1486\":8821595.161000000312924,\"1487\":26749571.449999999254942,\"1488\":629923.133099999977276,\"1489\":13750780.03999999910593,\"1490\":39751107.340000003576279,\"1491\":805670.744900000048801,\"1492\":1512393.691000000108033,\"1493\":2885733.521999999880791,\"1494\":95425.711269999999786,\"1495\":3761772.837999999988824,\"1496\":10329323.230000000447035,\"1497\":44270357.780000001192093,\"1498\":473203.944100000022445,\"1499\":258374.879099999991013,\"1500\":3586857.720000000204891,\"1501\":7562608.832999999634922,\"1502\":1353671.027999999932945,\"1503\":834679.941600000136532,\"1504\":78515.11522999999579,\"1505\":41069.374519999997574,\"1506\":4676600.862999999895692,\"1507\":731313.52309999987483,\"1508\":0.0,\"1509\":0.0,\"1510\":14749772.240000002086163,\"1511\":8625913.446000000461936,\"1512\":1381390.317999999970198,\"1513\":4308565.548999999649823,\"1514\":705817.265999999945052,\"1515\":2652543.858000000007451,\"1516\":330170.582400000013877,\"1517\":242273.90580000000773,\"1518\":2434265.890999999828637,\"1519\":3186528.975999999791384,\"1520\":180916.390199999994366,\"1521\":179589.889599999994971,\"1522\":353041.283100000000559,\"1523\":1112430.878000000026077,\"1524\":13838603.529999999329448,\"1525\":410519.927900000009686,\"1526\":12405.068020000000615,\"1527\":164559.265099999989616,\"1528\":3668551.862000000663102,\"1529\":12081218.900000000372529,\"1530\":21782055.269999999552965,\"1531\":15086.428959999999279,\"1532\":68884720.609999999403954,\"1533\":65812.728109999996377,\"1534\":37389.936199999996461,\"1535\":51534.092299999996612,\"1536\":2954345.623000000137836,\"1537\":13417782.640000002458692,\"1538\":436638.267999999923632,\"1539\":12600.841210000000501,\"1540\":2574417.545000000391156,\"1541\":224032.23499999998603,\"1542\":1614031.084000000031665,\"1543\":1823160.770999999949709,\"1544\":94245.583119999995688,\"1545\":28784148.969999995082617,\"1546\":2011889.791999999899417,\"1547\":3946110.685000000055879,\"1548\":160168090.599999994039536,\"1549\":69880.053509999997914,\"1550\":16744097.339999999850988,\"1551\":980787.125400000018999,\"1552\":4774030.048000000417233,\"1553\":413666.936300000001211,\"1554\":584822.111400000052527,\"1555\":9971625.471000000834465,\"1556\":1444239.003000000026077,\"1557\":181181.690299999987474,\"1558\":208342.934399999998277,\"1559\":185399.047500000015134,\"1560\":5058633.046000000089407,\"1561\":211727.798100000014529,\"1562\":2609821.388999999966472,\"1563\":243115.54759999999078,\"1564\":21485650.989999998360872,\"1565\":6951137.781000000424683,\"1566\":146884.787699999986216,\"1567\":808973.274100000038743,\"1568\":2211871.197999999858439,\"1569\":327124.205100000021048,\"1570\":0.0,\"1571\":1743021.835999999893829,\"1572\":525641.886500000022352,\"1573\":1165582.385999999940395,\"1574\":339099.304000000003725,\"1575\":207364.068399999989197,\"1576\":2605430.214999999850988,\"1577\":415286.181900000025053,\"1578\":395983.31060000002617,\"1579\":0.0,\"1580\":229841.392999999981839,\"1581\":208708.865599999990081,\"1582\":17589398.429999999701977,\"1583\":1538374.807000000029802,\"1584\":220125.919300000008661,\"1585\":559417.337199999950826,\"1586\":2649433.442999999970198,\"1587\":87848.19073999999091,\"1588\":3031191.177999999839813,\"1589\":13170779.070000000298023,\"1590\":33533021.25,\"1591\":5928725.980999999679625,\"1592\":496843.100299999990966,\"1593\":1224039.897000000113621,\"1594\":36845613.530000001192093,\"1595\":75053.405989999999292,\"1596\":62709631.450000002980232,\"1597\":542008.159899999969639,\"1598\":7286056.321000000461936,\"1599\":35657251.920000001788139,\"1600\":571163.729000000050291,\"1601\":12958538.970000000670552,\"1602\":366050.137600000016391,\"1603\":213722.123200000001816,\"1604\":653040.837300000013784,\"1605\":34552.13966999999684,\"1606\":320043.436200000054669,\"1607\":40437.22834999999759,\"1608\":9727366.388000000268221,\"1609\":3342873.08600000012666,\"1610\":241075.481100000004517,\"1611\":407043.581400000024587,\"1612\":207867.223800000007032,\"1613\":177595.564500000007683,\"1614\":8859011.627000000327826,\"1615\":11367653.03999999910593,\"1616\":424809.541599999996834,\"1617\":9666987.739000000059605,\"1618\":7064393.49100000038743,\"1619\":33053.651369999999588,\"1620\":3131456.328999999910593,\"1621\":2037962.391000000061467,\"1622\":60514.044190000000526,\"1623\":2922235.15999999968335,\"1624\":2984169.016999999992549,\"1625\":0.0,\"1626\":55192.489569999997912,\"1627\":4822058.519000000320375,\"1628\":7052409.243999999947846,\"1629\":3025793.691999999806285,\"1630\":0.0,\"1631\":132512.839399999997113,\"1632\":1216080.892999999923632,\"1633\":9337649.650000000372529,\"1634\":2543130.425999999977648,\"1635\":10181121.089999999850988,\"1636\":14572295.609999999403954,\"1637\":43480861.189999997615814,\"1638\":6225313.225999999791384,\"1639\":466736.10999999998603,\"1640\":2582742.479999999981374,\"1641\":7136298.973000000230968,\"1642\":322330.506299999949988,\"1643\":854732.971900000004098,\"1644\":48539860.170000001788139,\"1645\":927269.685999999986962,\"1646\":19715.458760000001348,\"1647\":2512483.686999999918044,\"1648\":38572.808839999997872,\"1649\":2037139.046000000089407,\"1650\":2358701.095999999903142,\"1651\":213822.754199999995762,\"1652\":323748.489700000034645,\"1653\":27968122.379999998956919,\"1654\":68397117.280000001192093,\"1655\":575253.010299999965355,\"1656\":4295574.99100000038743,\"1657\":3829836.04300000006333,\"1658\":13617215.150000000372529,\"1659\":181940.997600000002422,\"1660\":1210866.374000000068918,\"1661\":10104275.529999999329448,\"1662\":18326749.820000000298023,\"1663\":4659768.026999999769032,\"1664\":6570111.908999999985099,\"1665\":45334.302770000002056,\"1666\":353398.065999999991618,\"1667\":877987.900299999979325,\"1668\":1694535.950000000186264,\"1669\":2019116.933999999891967,\"1670\":1659223.589000000152737,\"1671\":3942176.924999999813736,\"1672\":75916.088810000001104,\"1673\":183313.239600000000792,\"1674\":1190557.192000000039116,\"1675\":28805.190019999998185,\"1676\":855318.461800000048242,\"1677\":325504.959499999997206,\"1678\":206531.574900000006892,\"1679\":325660.480299999995623,\"1680\":1134295.267999999923632,\"1681\":2096145.452999999979511,\"1682\":527636.211600000038743,\"1683\":1375169.48699999996461,\"1684\":90761003.170000001788139,\"1685\":28070.583109999999579,\"1686\":244597.568999999988591,\"1687\":17683625.719999998807907,\"1688\":173487.986600000003818,\"1689\":9675.221191000000545,\"1690\":23653793.410000000149012,\"1691\":2564079.987999999895692,\"1692\":60572.593180000003486,\"1693\":7041797.237999999895692,\"1694\":1921047.368999999947846,\"1695\":1370778.311999999918044,\"1696\":27701907.420000001788139,\"1697\":60862593.659999996423721,\"1698\":389076.35899999999674,\"1699\":529786.057499999995343,\"1700\":2085259.0,\"1701\":4479638.389000000432134,\"1702\":1084711.588999999919906,\"1703\":298325418.899999976158142,\"1704\":329914.430600000021514,\"1705\":313895.791900000011083,\"1706\":1268226.090999999782071,\"1707\":1192752.779000000096858,\"1708\":6171.52133799999956,\"1709\":368712.287100000015926,\"1710\":703475.306300000054762,\"1711\":1018478.040000000037253,\"1712\":2355133.266999999992549,\"1713\":116375.273000000001048,\"1714\":33304.3142399999997,\"1715\":2794891.098999999463558,\"1716\":355483.87390000000596,\"1717\":1220380.584999999962747,\"1718\":10612005.089999999850988,\"1719\":1029547.459000000031665,\"1720\":4405811.768000000156462,\"1721\":10812352.429999999701977,\"1722\":0.0,\"1723\":2051867.777000000001863,\"1724\":635366.359799999976531,\"1725\":244195.044699999998556,\"1726\":0.0,\"1727\":99267.988979999994626,\"1728\":0.0,\"1729\":177815.123200000001816,\"1730\":3822974.833000000100583,\"1731\":356782.929699999978766,\"1732\":974474.812099999981001,\"1733\":2271517.986000000033528,\"1734\":1932208.270999999949709,\"1735\":213301.302300000039395,\"1736\":3462166.660000000149012,\"1737\":644404.860699999961071,\"1738\":66802.572029999995721,\"1739\":1666450.729999999981374,\"1740\":2605613.180000000167638,\"1741\":571465.62230000004638,\"1742\":10805948.630000000819564,\"1743\":86579.324269999997341,\"1744\":3479639.875,\"1745\":1401242.085999999893829,\"1746\":652995.0958999999566,\"1747\":605158.738400000031106,\"1748\":0.0,\"1749\":701426.091499999980442,\"1750\":515651.964500000001863,\"1751\":6654276.087000000290573,\"1752\":331405.600299999990966,\"1753\":704326.096299999975599,\"1754\":843819.073600000003353,\"1755\":1283595.202000000048429,\"1756\":24285939.579999998211861,\"1757\":114573.061799999995856,\"1758\":130692.331600000004983,\"1759\":36590.376510000001872,\"1760\":576085.50379999994766,\"1761\":947304.419700000085868,\"1762\":8212136.730999999679625,\"1763\":49494940.630000002682209,\"1764\":34864.09603000000061,\"1765\":272399.192700000014156,\"1766\":34805.547030000001541,\"1767\":4705875.360000000335276,\"1768\":0.0,\"1769\":10723614.109999999403954,\"1770\":15270.309390000000349,\"1771\":1491627.09499999997206,\"1772\":2667638.520000000018626,\"1773\":7998.707352000000356,\"1774\":726958.941699999966659,\"1775\":18964384.96000000089407,\"1776\":5558129.148000000044703,\"1777\":2566732.989000000059605,\"1778\":0.0,\"1779\":12813081.320000000298023,\"1780\":171813.85130000000936,\"1781\":1664895.521999999880791,\"1782\":182306.928799999994226,\"1783\":23528461.969999998807907,\"1784\":926446.340800000005402,\"1785\":128139.96140000000014,\"1786\":27587553.920000001788139,\"1787\":33675.734420000000682,\"1788\":4162284.546999999321997,\"1789\":10881879.359999999403954,\"1790\":10679702.359999999403954,\"1791\":1141156.477999999886379,\"1792\":6999074.769999999552965,\"1793\":661759.148300000000745,\"1794\":774511.702399999951012,\"1795\":263799.809200000017881,\"1796\":2384224.797999999951571,\"1797\":9642287.381999999284744,\"1798\":609467.57839999999851,\"1799\":856333.92090000002645,\"1800\":24241113.0,\"1801\":3181222.97399999992922,\"1802\":3509920.683000000193715,\"1803\":1148109.171000000089407,\"1804\":6609358.031000000424683,\"1805\":4913266.872999999672174,\"1806\":15700.278560000000652,\"1807\":17174.066510000000562,\"1808\":363881.995200000004843,\"1809\":31489.29544000000169,\"1810\":4293928.299999999813736,\"1811\":4816112.137000000104308,\"1812\":221662.830400000006193,\"1813\":3326772.112000000663102,\"1814\":166581.034999999974389,\"1815\":8028805.194000001065433,\"1816\":0.0},\"DARK_1_Soluble\":{\"0\":37652.422960000003513,\"1\":96896.285279999996419,\"2\":1439365.002000000094995,\"3\":1101655.218000000109896,\"4\":567828.818300000042655,\"5\":21242350.440000001341104,\"6\":50017114.140000000596046,\"7\":15039753.830000000074506,\"8\":10845865.050000000745058,\"9\":171005.356999999989057,\"10\":384219.615300000004936,\"11\":3129360.424000000581145,\"12\":478396.478500000026543,\"13\":1574950.368999999947846,\"14\":314816.493799999996554,\"15\":84613.562489999996615,\"16\":514703.655499999993481,\"17\":1321812.68100000009872,\"18\":121563.950299999996787,\"19\":788478.092100000008941,\"20\":1124992.101999999955297,\"21\":1441775.837000000057742,\"22\":1969748.729000000050291,\"23\":3107180.739999999757856,\"24\":58265.063260000002629,\"25\":18238449.879999998956919,\"26\":22938614.030000001192093,\"27\":2320862.757000000216067,\"28\":4161101.422999999951571,\"29\":49459.729059999997844,\"30\":673934.49370000010822,\"31\":355521.033999999985099,\"32\":5856497.11500000115484,\"33\":740290.319699999992736,\"34\":51925.53121999999712,\"35\":15005037.810000002384186,\"36\":45055615.450000002980232,\"37\":80417.745039999994333,\"38\":1892023.40500000002794,\"39\":366147.995200000004843,\"40\":879655.876499999896623,\"41\":1176873.273999999975786,\"42\":372541.52990000002319,\"43\":965394.816800000029616,\"44\":6103848.798999999649823,\"45\":6634811.126000000163913,\"46\":146858.432399999990594,\"47\":4769692.642000000923872,\"48\":5994686.184000000357628,\"49\":183387.406199999997625,\"50\":127889.981599999999162,\"51\":6186492.226999999955297,\"52\":23490213.109999999403954,\"53\":5034113.037999999709427,\"54\":493035.069399999978486,\"55\":4695.921086999999716,\"56\":486950.121600000013132,\"57\":56953568.959999993443489,\"58\":361933.855400000000372,\"59\":2828391.766999999992549,\"60\":4785893.453999999910593,\"61\":2112566.601999999955296,\"62\":725709.588799999910407,\"63\":183454909.600000023841858,\"64\":3933711.453999999910593,\"65\":2874390.501000000163913,\"66\":18153588.480000000447035,\"67\":2080068.543999999994412,\"68\":703713.129199999966659,\"69\":9501969.122000001370907,\"70\":5922939.730999999679625,\"71\":2250948.538000000175089,\"72\":8866665.849999999627471,\"73\":667184.155400000163354,\"74\":412947.126600000017788,\"75\":204737.761999999987893,\"76\":53298742.909999996423721,\"77\":2075921.908000000054017,\"78\":1268195.708000000100583,\"79\":101438.298699999999371,\"80\":2654618.771000000182539,\"81\":493121.859500000020489,\"82\":4307776.632000000216067,\"83\":231150.871600000013132,\"84\":1495971.411000000080094,\"85\":3042473.925999999977648,\"86\":33845232.130000002682209,\"87\":265317.227000000013504,\"88\":1071278.695000000065193,\"89\":917399.911199999973178,\"90\":927303.621900000027381,\"91\":21092878.660000000149012,\"92\":2524626.541000000201166,\"93\":1430493.128999999957159,\"94\":150677.195199999987381,\"95\":3042281.058999999891967,\"96\":1439557.868999999947846,\"97\":235201.074599999992643,\"98\":34284.004119999997783,\"99\":20015717.529999997466803,\"100\":23354.242010000001756,\"101\":872905.538100000121631,\"102\":5054460.485999999567866,\"103\":1858175.28000000002794,\"104\":370892.518700000015087,\"105\":995192.738899999996647,\"106\":4228797.673000000417232,\"107\":7339932.182999999262393,\"108\":18074513.089999999850988,\"109\":65631.611069999999018,\"110\":52401.912239999997837,\"111\":315674.75109999999404,\"112\":264950.780099999974482,\"113\":1958273.154000000096858,\"114\":56661.375740000003134,\"115\":4141814.742000000085682,\"116\":8606970.690999999642372,\"117\":662738.575399999972433,\"118\":178797.176100000011502,\"119\":60671076.719999998807907,\"120\":2213532.376999999862164,\"121\":965587.683599999989383,\"122\":20917.36985999999888,\"123\":159462278.400000005960464,\"124\":12177610.380000002682209,\"125\":12262471.769999999552965,\"126\":75170803.480000004172325,\"127\":5903653.049999999813735,\"128\":445734.48430000001099,\"129\":8244284.65500000026077,\"130\":3140643.132000000216067,\"131\":160725.556000000011409,\"132\":1608991.361000000033528,\"133\":1399.345139000000017,\"134\":8727801.746999999508262,\"135\":307236.828099999984261,\"136\":84430.339019999999437,\"137\":1913142.320999999996275,\"138\":3325988.135999999940395,\"139\":5697478.429999999701977,\"140\":0.0,\"141\":1571093.033000000054017,\"142\":34899249.25,\"143\":3388380.549000000115484,\"144\":25099.686639999999898,\"145\":818603.887800000025891,\"146\":130223.669999999998254,\"147\":38531895.609999999403954,\"148\":59835.963430000003427,\"149\":593316.167200000025332,\"150\":11935562.529999999329448,\"151\":5355332.709999999962747,\"152\":0.0,\"153\":175508.796999999991385,\"154\":51917816.549999989569187,\"155\":13087941.720000000670552,\"156\":285057.145000000018626,\"157\":418154.530499999993481,\"158\":1410145.679999999934807,\"159\":3745473.447999999858439,\"160\":40668.859859999996843,\"161\":260399.123300000006566,\"162\":14283715.939999999478459,\"163\":8418539.817999999970198,\"164\":182866.665799999987939,\"165\":1706871.266999999992549,\"166\":7008972.737999999895692,\"167\":1473213.127000000094995,\"168\":4391287.96100000012666,\"169\":2773810.459999999962747,\"170\":149307.840900000010151,\"171\":0.0,\"172\":16655013.369999999180436,\"173\":524694.156300000031479,\"174\":276599.935400000016671,\"175\":225904.894399999990128,\"176\":2730608.293999999761581,\"177\":20935692.21000000089407,\"178\":2679595.023000000044703,\"179\":954285.68859999999404,\"180\":4497268.273000000044703,\"181\":12287544.46000000089407,\"182\":77642.391650000005029,\"183\":416071.568900000012945,\"184\":32427.661080000001675,\"185\":45856.012719999998808,\"186\":9049310.71900000050664,\"187\":34673.595079999999143,\"188\":21890382.920000001788139,\"189\":86278.967399999994086,\"190\":8308605.735999999567866,\"191\":89470913.099999994039536,\"192\":21960779.309999998658896,\"193\":567433.44129999994766,\"194\":820272.18570000003092,\"195\":94242.437980000016978,\"196\":14093742.130000000819564,\"197\":0.0,\"198\":25532672.620000001043081,\"199\":1123159.867000000085682,\"200\":2003500.421000000089407,\"201\":277246.039199999999255,\"202\":2852500.118000000249594,\"203\":3536695.126000000163913,\"204\":1530591.003000000026077,\"205\":24937678.519999999552965,\"206\":486709.038100000005215,\"207\":568339.915299999993294,\"208\":4782711.150999999605119,\"209\":1055270.75,\"210\":14473689.75,\"211\":7408496.333999999798834,\"212\":8930215.463999999687076,\"213\":1271570.877000000094995,\"214\":6343100.076000000350177,\"215\":807706.913100000005215,\"216\":564067.915500000002794,\"217\":1488256.737999999895692,\"218\":0.0,\"219\":248904.261499999964144,\"220\":150349.321599999995669,\"221\":14943320.429999999701977,\"222\":1232708.215000000083819,\"223\":322907.256400000012945,\"224\":5917925.194000001065433,\"225\":196531.279299999994691,\"226\":651446.223699999973178,\"227\":172529.004799999995157,\"228\":3627921.126999999862164,\"229\":4106134.382000000216067,\"230\":1227500.810999999986962,\"231\":946368.506000000052154,\"232\":66095.45574000000488,\"233\":306204.990700000023935,\"234\":323071.193199999979697,\"235\":668215.992800000007264,\"236\":2542370.288000000175089,\"237\":481974.157899999991059,\"238\":412590.322999999974854,\"239\":66430.079660000003059,\"240\":85367.671719999998459,\"241\":1392884.101000000024214,\"242\":357526.848799999977928,\"243\":56216.817739999998594,\"244\":418598.12410000001546,\"245\":502495.18640000000596,\"246\":3959555.606999999843538,\"247\":452504.10930000001099,\"248\":247727.77390000000014,\"249\":837610.911899999948218,\"250\":533228.512600000016391,\"251\":4640182.578999999910593,\"252\":16412965.519999999552965,\"253\":232886.672899999975925,\"254\":97494.172390000006999,\"255\":23870160.719999998807907,\"256\":1490571.139999999897555,\"257\":471433.986700000008568,\"258\":19367685.050000000745058,\"259\":44158.784789999997884,\"260\":712035.332000000169501,\"261\":9971214.070000000298023,\"262\":291219.239599999971688,\"263\":2357507.450000000186264,\"264\":384441.412100000015926,\"265\":80159.303520000001299,\"266\":69159.145019999996293,\"267\":7312737.963000001385808,\"268\":801091.581499999854714,\"269\":7814191.669000000692904,\"270\":4024648.154999999795109,\"271\":9352304.478000000119209,\"272\":631542.368900000001304,\"273\":760685.984799999860115,\"274\":230254.040999999997439,\"275\":10727251.970000000670552,\"276\":167032.300699999992503,\"277\":64285.400730000001204,\"278\":0.0,\"279\":0.0,\"280\":366022.631799999973737,\"281\":9377.666463000001386,\"282\":4806.819502000000284,\"283\":8586237.50899999961257,\"284\":0.0,\"285\":4565639.557000000029802,\"286\":567607.021500000031665,\"287\":33723.726040000001376,\"288\":13492962.019999999552965,\"289\":110416.248699999996461,\"290\":2643336.063000000547618,\"291\":30680.287779999998747,\"292\":10728216.300000000745058,\"293\":1877944.128000000026077,\"294\":355077.440300000016578,\"295\":971277.254500000039116,\"296\":240909.932200000010198,\"297\":12754.282139999999345,\"298\":1701760.297000000020489,\"299\":3260895.587999999988824,\"300\":1901184.57799999974668,\"301\":537847.67269999999553,\"302\":32312.905330000001413,\"303\":1702146.030999999959022,\"304\":0.0,\"305\":966359.150900000007823,\"306\":638119.127100000041537,\"307\":131361.584200000012061,\"308\":332174.506600000022445,\"309\":392667.181600000010803,\"310\":3249998.612999999895692,\"311\":3308822.990000000223517,\"312\":2142460.95699999993667,\"313\":1896845.074999999953434,\"314\":2522312.140000000130385,\"315\":2887312.577000000048429,\"316\":2185759.55599999986589,\"317\":6950823.394000000320375,\"318\":150551.831800000014482,\"319\":56733.700790000002598,\"320\":1811790.811999999918044,\"321\":9731094.892000000923872,\"322\":642699.713899999973364,\"323\":1198570.790000000037253,\"324\":14376292.009999999776483,\"325\":18412994.339999999850988,\"326\":21707.159449999999197,\"327\":108217.566999999980908,\"328\":7422672.044999999925494,\"329\":5237298.222000000067055,\"330\":338336.601199999975506,\"331\":15288552.019999999552965,\"332\":5715511.476999999955296,\"333\":293302.201100000005681,\"334\":188546.59330000000773,\"335\":6597.587832000000162,\"336\":10353090.349999999627471,\"337\":29210.642690000000584,\"338\":1565403.462000000057742,\"339\":585630.424800000037067,\"340\":12167967.029999999329448,\"341\":2491260.583000000100583,\"342\":12254.757100000000719,\"343\":9223.565882000000784,\"344\":85032.08346999999776,\"345\":1176583.97399999992922,\"346\":135826.450899999996182,\"347\":2926368.106000000145286,\"348\":325877.405299999983981,\"349\":2690202.697999999858439,\"350\":278017.506400000012945,\"351\":609999.146300000022165,\"352\":13187268.130000000819564,\"353\":123328681.600000008940697,\"354\":14393650.019999999552965,\"355\":10136115.189999999478459,\"356\":26887561.96000000089407,\"357\":256590.003900000010617,\"358\":6847253.917999999597669,\"359\":2875837.001999999862164,\"360\":223706.212800000008428,\"361\":0.0,\"362\":233580.993400000006659,\"363\":114244654.799999997019768,\"364\":236117.192000000010012,\"365\":7671759.53000000026077,\"366\":4253002.457999999634922,\"367\":18956878.739999998360872,\"368\":8347275.531000000424683,\"369\":430555.866399999998976,\"370\":4226579.705000000074506,\"371\":6135864.689000000245869,\"372\":133704915.900000005960464,\"373\":15058076.179999999701977,\"374\":957400.487500000046566,\"375\":2638900.126000000163913,\"376\":376765.313100000028498,\"377\":11703.158020000000761,\"378\":842345.792099999962375,\"379\":403245.926099999982398,\"380\":3281.82163700000001,\"381\":11822735.449999999254942,\"382\":7302516.021999999880791,\"383\":15403307.769999999552965,\"384\":24000345.820000000298023,\"385\":16319425.119999999180436,\"386\":470913246.300000011920929,\"387\":27939650.410000000149012,\"388\":24983.002219999998488,\"389\":6931247.412999998778105,\"390\":2293861.402999999932945,\"391\":700309.03000000002794,\"392\":6138082.657999999821186,\"393\":1407349.11199999996461,\"394\":495339.827800000028219,\"395\":2023172.835999999893829,\"396\":274912.350800000014715,\"397\":149298.197500000009313,\"398\":4560625.019999999552965,\"399\":84318.476269999999204,\"400\":45188693.549999997019768,\"401\":1272342.34499999997206,\"402\":11009.801840000000084,\"403\":123000.80800000000454,\"404\":5929207.902999999932945,\"405\":2808912.219000000040978,\"406\":19677.236280000000988,\"407\":76971.215150000003632,\"408\":661600.661199999973178,\"409\":216955.874400000029709,\"410\":4284246.881000000052154,\"411\":110377.675300000002608,\"412\":575678.497399999992922,\"413\":644898.395499999867752,\"414\":2050077.756000000052154,\"415\":1640525.084999999962747,\"416\":514366.138600000005681,\"417\":18618397.489999998360872,\"418\":4422821.684000000357628,\"419\":571801.874599999981001,\"420\":48274.562510000003385,\"421\":4944719.271999999880791,\"422\":1253152.097000000067055,\"423\":4285982.682000000029802,\"424\":53281384.899999998509884,\"425\":11147701.609999999403954,\"426\":405820.697999999974854,\"427\":627704.319400000036694,\"428\":6524202.010999999009073,\"429\":692565.427600000053644,\"430\":10690607.269999999552965,\"431\":287246.183299999975134,\"432\":4650018.786000000312924,\"433\":1445247.439999999944121,\"434\":6033355.980000000447035,\"435\":13833.371940000000905,\"436\":2798883.145000000018626,\"437\":24496977.859999999403954,\"438\":32034.212790000001405,\"439\":72595.067240000003949,\"440\":630606.964900000020862,\"441\":0.0,\"442\":981017.028399999951944,\"443\":28570324.879999998956919,\"444\":244844.415100000012899,\"445\":1231165.280999999959022,\"446\":999725.109000000054948,\"447\":1333963.290000000037253,\"448\":2089036.851000000024214,\"449\":20087078.25,\"450\":17319439.530000001192093,\"451\":7206.468351000000439,\"452\":0.0,\"453\":318018.082799999974668,\"454\":361075.598100000002887,\"455\":435416.10999999998603,\"456\":2668215.881000000052154,\"457\":6868855.0,\"458\":29164.354650000004767,\"459\":204294.168399999995017,\"460\":674079.14379999996163,\"461\":43887.80692000000272,\"462\":532620.98210000002291,\"463\":62436.772360000002664,\"464\":478184.325099999958184,\"465\":544482.290999999968335,\"466\":8799451.767000000923872,\"467\":58245.776579999997921,\"468\":379600.455200000025798,\"469\":1159322.394000000087544,\"470\":451530.131899999978486,\"471\":8146211.881999999284744,\"472\":2788757.637000000104308,\"473\":2028090.939000000013038,\"474\":2287978.966000000014901,\"475\":4512504.751000000163913,\"476\":12984757.970000002533197,\"477\":2029730.307000000029802,\"478\":11572008.589999999850988,\"479\":3749716.518000000156462,\"480\":1758945.30600000009872,\"481\":12537306.98000000230968,\"482\":7774.846840000000157,\"483\":92428.52563000000373,\"484\":1847181.871999999973923,\"485\":105035264.700000017881393,\"486\":6319377.458999999798834,\"487\":1098376.482000000076368,\"488\":747156.378099999972619,\"489\":17164181.739999998360872,\"490\":348221.025199999916367,\"491\":6062382.434999999590218,\"492\":205586376.0,\"493\":16968421.929999999701977,\"494\":0.0,\"495\":184187.803400000004331,\"496\":1078414.766999999992549,\"497\":31907885.030000001192093,\"498\":13327096.560000000521541,\"499\":516989.127199999988079,\"500\":82960.693929999993998,\"501\":16960707.260000001639128,\"502\":53022943.369999997317791,\"503\":716799.142200000002049,\"504\":310679.500699999975041,\"505\":40105.688779999996768,\"506\":4414046.243999999947846,\"507\":967419.918300000019372,\"508\":41286.033660000000964,\"509\":1047363.211000000010245,\"510\":512119.240300000004936,\"511\":1256720.132999999914318,\"512\":294565.478699999977834,\"513\":407527.569299999973737,\"514\":317680.565899999986868,\"515\":50968.911849999996775,\"516\":5614449.269000000320375,\"517\":3035530.720999999903142,\"518\":568407.41870000003837,\"519\":3810.180261999999857,\"520\":17663706.780000001192093,\"521\":846097.051600000006147,\"522\":4369108.276999999769032,\"523\":272491.872299999988172,\"524\":1873990.358000000007451,\"525\":13886410.310000000521541,\"526\":376177.069299999973737,\"527\":3907867.302000000141561,\"528\":135006.7668999999878,\"529\":5225822.646999999880791,\"530\":41104.738850000001548,\"531\":19668557.269999999552965,\"532\":2474481.171000000089407,\"533\":17105357.370000001043081,\"534\":4252423.856999999843538,\"535\":544983.744700000039302,\"536\":11781269.080000000074506,\"537\":338625.901399999973364,\"538\":898797.907400000025518,\"539\":8676402.742000000551343,\"540\":129220.762600000001839,\"541\":1086418.739999999990687,\"542\":1091240.409999999916181,\"543\":3364850.798000000417232,\"544\":2105430.529999999795109,\"545\":1279767.716999999945983,\"546\":22667636.159999996423721,\"547\":2371297.427000000141561,\"548\":4810194.67200000025332,\"549\":120503.182799999995041,\"550\":259097.272399999987101,\"551\":0.0,\"552\":232423.79259999995702,\"553\":3212196.717999999877065,\"554\":251941.91370000000461,\"555\":5789283.031999999657273,\"556\":5302969.371000000275672,\"557\":59033637.5,\"558\":50101975.530000001192093,\"559\":70277.772519999998622,\"560\":3047295.595999999903142,\"561\":15404.272100000000137,\"562\":1844674.602999999886379,\"563\":4421857.349999999627471,\"564\":663471.46929999999702,\"565\":14116886.150000000372529,\"566\":85180.590909999998985,\"567\":54326723.0,\"568\":1947954.78000000026077,\"569\":631339.858800000161864,\"570\":7966170.714999999850988,\"571\":0.0,\"572\":1361639.678000000072643,\"573\":1913335.186999999918044,\"574\":31849.060649999999441,\"575\":11441823.5,\"576\":2970727.472000000532716,\"577\":654859.966200000024401,\"578\":1139264.246000000042841,\"579\":1184009.345999999903142,\"580\":2977092.077000000048429,\"581\":19129494.53999999910593,\"582\":404759.930500000016764,\"583\":619912.500299999956042,\"584\":235663.954999999987194,\"585\":917563.847999999998137,\"586\":96693775.129999995231628,\"587\":3982410.324000000022352,\"588\":2030983.941000000108033,\"589\":302154.787699999986216,\"590\":9473424.834000002592802,\"591\":46796.238409999998112,\"592\":11949.063210000000254,\"593\":351702.271100000012666,\"594\":279570084.300000011920929,\"595\":39735384.5,\"596\":136491841.300000011920929,\"597\":69502447.939999997615814,\"598\":1846410.404000000096858,\"599\":1278224.781999999890104,\"600\":9017487.696000000461936,\"601\":0.0,\"602\":4827649.118000000715256,\"603\":817070.596699999994598,\"604\":10502.562130000000252,\"605\":3693495.842000000178814,\"606\":647357.447299999999814,\"607\":316947.672000000020489,\"608\":64813.85579000000871,\"609\":1295004.195000000298023,\"610\":26152.739420000001701,\"611\":33801837.100000001490116,\"612\":100203.951100000005681,\"613\":4454355.406999999657273,\"614\":84818001.310000002384186,\"615\":403274.856099999975413,\"616\":1809862.144000000087544,\"617\":8279965.014999999664724,\"618\":1889323.270000000018626,\"619\":1126824.337000000057742,\"620\":1012068.584999999846332,\"621\":883021.402299999957904,\"622\":2150657.796999999787658,\"623\":6342232.175999999977648,\"624\":36925.315080000007583,\"625\":1899930.94399999990128,\"626\":11870.952149999999165,\"627\":119133.82850000000326,\"628\":668698.159800000023097,\"629\":520094.28279999998631,\"630\":1243026.590000000083819,\"631\":523450.165299999993294,\"632\":626209.601600000052713,\"633\":83345.463220000005094,\"634\":17833.42957000000024,\"635\":899771.884799999999814,\"636\":2226550.887000000104308,\"637\":1052377.747999999905005,\"638\":3526087.450999999884516,\"639\":11556579.25,\"640\":301788.340700000000652,\"641\":1282371.418999999994412,\"642\":9143236.856000000610948,\"643\":25281.945769999998447,\"644\":308596.539100000052713,\"645\":987092.332900000037625,\"646\":3478642.216000000014901,\"647\":53248.597540000009758,\"648\":583875.336899999994785,\"649\":107176.086200000005192,\"650\":2093762.087999999988824,\"651\":220022456.699999988079071,\"652\":576044.944400000036694,\"653\":18118872.449999999254942,\"654\":1348910.467999999877065,\"655\":341981.783899999980349,\"656\":634146.070900000049733,\"657\":5282236.189000000245869,\"658\":12040674.939999999478459,\"659\":8285847.451999999582768,\"660\":47351694.829999998211861,\"661\":10662641.580000000074506,\"662\":9250181.502000000327826,\"663\":10754253.320000000298023,\"664\":14169924.519999999552965,\"665\":92728.433520000005956,\"666\":3466.29874000000018,\"667\":624464.156999999890104,\"668\":10494847.46000000089407,\"669\":39765.278859999998531,\"670\":374055.534400000004098,\"671\":1065974.858000000007451,\"672\":80033.940090000003693,\"673\":0.0,\"674\":6759595.951999999582768,\"675\":198488.877399999997578,\"676\":2239280.095999999903142,\"677\":11990529.570000002160668,\"678\":2321537.790000000037253,\"679\":3509018.739000000059605,\"680\":20554780.260000001639128,\"681\":12261507.439999999478459,\"682\":2607848.569999999832362,\"683\":58067374.780000001192093,\"684\":104784537.799999997019768,\"685\":15514206.189999999478459,\"686\":16888382.21000000089407,\"687\":24380293.440000001341104,\"688\":29518265.25,\"689\":23202841.560000002384186,\"690\":28466176.799999997019768,\"691\":5732773.057000000029802,\"692\":24266502.019999999552965,\"693\":16155488.330000000074506,\"694\":20277052.060000002384186,\"695\":12707029.769999999552965,\"696\":21160382.050000000745058,\"697\":8443516.06900000013411,\"698\":50556176.869999997317791,\"699\":25588604.0,\"700\":37456.663150000000314,\"701\":8138690.076000000350177,\"702\":14017559.740000000223517,\"703\":15298195.360000001266599,\"704\":19813207.379999998956919,\"705\":7478892.71999999973923,\"706\":12656884.400000000372529,\"707\":17766890.530000001192093,\"708\":19975215.5,\"709\":6776953.964999999850988,\"710\":4302183.493999999947846,\"711\":10167938.220000002533197,\"712\":56490.688609999997425,\"713\":100377.531199999997625,\"714\":4388394.957999999634922,\"715\":3500821.899000000208616,\"716\":37358301.070000000298023,\"717\":6770010.759999999776483,\"718\":2405338.419000000227243,\"719\":341470.686899999971502,\"720\":275163.07760000001872,\"721\":959637.742500000051223,\"722\":31838.452969999998459,\"723\":182818.449099999997998,\"724\":7814191.669000000692904,\"725\":0.0,\"726\":12989579.640000000596046,\"727\":2323562.891999999992549,\"728\":2863589.959999999497086,\"729\":2123752.876999999862164,\"730\":2916146.165000000037253,\"731\":286600.079499999992549,\"732\":1233190.381999999983236,\"733\":429919.40590000001248,\"734\":2319030.521999999880791,\"735\":42205.044000000001688,\"736\":142798.586000000010244,\"737\":3870.547574000000168,\"738\":41989997.509999990463257,\"739\":1248233.992999999783933,\"740\":7277732.637000000104308,\"741\":285520.025299999979325,\"742\":2728101.026000000070781,\"743\":199973.951800000009826,\"744\":18575.002459999999701,\"745\":283909.587500000023283,\"746\":12064.783289999999397,\"747\":594801.241599999950267,\"748\":8854804.540999999269843,\"749\":10320303.000000001862645,\"750\":841130.73120000003837,\"751\":9312.863214999997581,\"752\":553768.827799999970011,\"753\":1436182.700000000186264,\"754\":10405164.390000000596046,\"755\":904092.101299999980256,\"756\":110194.451799999980722,\"757\":7372237.373999998904765,\"758\":989117.434400000027381,\"759\":309474.083099999988917,\"760\":166858.720600000000559,\"761\":1758945.30600000009872,\"762\":7336846.314000000245869,\"763\":1197124.289000000106171,\"764\":340448.492800000007264,\"765\":26274245.510000001639128,\"766\":16809306.809999998658896,\"767\":50680.575960000001942,\"768\":3601401.941000000108033,\"769\":21468968.940000001341104,\"770\":2060974.729999999981374,\"771\":33302312.059999994933605,\"772\":17976.151010000001406,\"773\":544231.564099999959581,\"774\":8600509.653000000864267,\"775\":72544.921870000005583,\"776\":2320091.28899999987334,\"777\":3293297.211999999824911,\"778\":88627.120809999993071,\"779\":0.0,\"780\":922414.448199999984354,\"781\":126819.570800000001327,\"782\":5820.527455000000373,\"783\":0.0,\"784\":2272453.186999999918044,\"785\":46102.882230000002892,\"786\":1676591.178000000072643,\"787\":8706779.265000000596046,\"788\":64015.387199999997392,\"789\":1552867.120000000111759,\"790\":104109.504000000000815,\"791\":2995896.591000000480562,\"792\":2414210.29300000006333,\"793\":274796.630699999979697,\"794\":19519.0854900000013,\"795\":784109.658900000038557,\"796\":534433.930199999944307,\"797\":325549.53169999999227,\"798\":8636.961479999999938,\"799\":443111.495700000028592,\"800\":204795.622100000007776,\"801\":940081.047999999951571,\"802\":3512876.075000000186265,\"803\":1521140.529000000096858,\"804\":6900870.890999999828637,\"805\":1415256.65100000007078,\"806\":180397.970600000000559,\"807\":9213.440373999999792,\"808\":4122238.760999999940395,\"809\":12526699.300000002607703,\"810\":5749841.769000001251698,\"811\":607839.037999999825843,\"812\":202616.22709999998915,\"813\":1246208892.0,\"814\":75546893.760000005364418,\"815\":5463723.856999998912215,\"816\":1440907.936999999685213,\"817\":559053.378400000045076,\"818\":192153.202699999994366,\"819\":333775.301199999987148,\"820\":33532.787900000002992,\"821\":44317899.909999996423721,\"822\":545138.038100000005215,\"823\":5940490.610999999567866,\"824\":93201921.540000006556511,\"825\":62208.225190000004659,\"826\":458241.896900000050664,\"827\":2088458.250999999931082,\"828\":586720.12230000004638,\"829\":8679199.311000000685453,\"830\":1414967.351000000024214,\"831\":3951840.933999999891967,\"832\":753115.962500000023283,\"833\":28433.38944999999876,\"834\":30476.813300000001618,\"835\":192432.859599999996135,\"836\":2198778.066000000108033,\"837\":858315.163999999989755,\"838\":1016215.221000000019558,\"839\":589198.460800000000745,\"840\":4898334.803999999538064,\"841\":7389595.387000001035631,\"842\":104205.937399999980698,\"843\":2562428.436000000219792,\"844\":5546945.884999999776483,\"845\":2617781.209999999962747,\"846\":4078843.728999999817461,\"847\":1278417.648999999975786,\"848\":5373172.889999999664724,\"849\":1480059.898999999975786,\"850\":2026933.737999999895692,\"851\":923957.382699999958277,\"852\":4948673.041000000201166,\"853\":1169544.334999999962747,\"854\":1278899.816000000108033,\"855\":150445.75500000003376,\"856\":0.0,\"857\":34730.490790000003472,\"858\":1171665.870000000111759,\"859\":885065.790500000002794,\"860\":9967356.733999999240041,\"861\":1735511.989000000059605,\"862\":1902245.345999999903142,\"863\":900321.555199999944307,\"864\":2013818.794999999925494,\"865\":5918696.661000000312924,\"866\":3739783.876999999862164,\"867\":0.0,\"868\":539062.733600000035949,\"869\":171709.320799999986775,\"870\":776722.860100000048988,\"871\":1763477.675999999977648,\"872\":1119688.264999999897555,\"873\":51910.101880000001984,\"874\":2202924.702000000048429,\"875\":5119649.468000000342727,\"876\":498705.353599999973085,\"877\":13457281.660000000149012,\"878\":1340231.462000000057742,\"879\":715931.241599999950267,\"880\":1214675.168999999994412,\"881\":3023476.544999999925494,\"882\":112971.733900000006542,\"883\":6208189.742999999783933,\"884\":25095829.300000000745058,\"885\":2792614.97399999992922,\"886\":28833.588080000001355,\"887\":11760053.72999999858439,\"888\":4102469.913000000175089,\"889\":294334.038500000024214,\"890\":1286421.621999999973923,\"891\":924593.84320000000298,\"892\":879511.226400000043213,\"893\":626768.915400000056252,\"894\":159288.698299999989104,\"895\":0.0,\"896\":19335862.019999999552965,\"897\":18890339.690000001341104,\"898\":10988586.490000000223517,\"899\":23736.118289999998524,\"900\":0.0,\"901\":155662.802200000005541,\"902\":897717.853200000012294,\"903\":380304.418999999994412,\"904\":526121.370699999970384,\"905\":108400.790500000002794,\"906\":10149615.869999999180436,\"907\":13275.986860000000888,\"908\":4343167.691999999806285,\"909\":5665848.274000000208616,\"910\":254111.665299999993294,\"911\":116587.986599999989266,\"912\":107976.483500000002096,\"913\":123193.674799999993411,\"914\":3347396.351999999955296,\"915\":10923011.779999999329448,\"916\":281190.165500000002794,\"917\":1006089.714000000036322,\"918\":0.0,\"919\":7686031.673999999649823,\"920\":48132.805410000000848,\"921\":9819813.625,\"922\":4873358.551999999210238,\"923\":2639382.29300000006333,\"924\":9204761.368000000715256,\"925\":207785.057600000000093,\"926\":110204.095199999996112,\"927\":130773.340400000000955,\"928\":36558.86815000000206,\"929\":2176598.382999999914318,\"930\":44638.058810000002268,\"931\":270900.721100000024308,\"932\":557520.087300000013784,\"933\":1984213.739999999990687,\"934\":1794529.232000000309199,\"935\":799297.920200000051409,\"936\":802885.242799999890849,\"937\":981884.929099999950267,\"938\":566999.491000000038184,\"939\":4808748.171000000089407,\"940\":212057.057499999995343,\"941\":32693817.280000001192093,\"942\":57734.67953999999736,\"943\":3228590.396999999880791,\"944\":276484.215299999981653,\"945\":32461.412769999999,\"946\":255972.830099999991944,\"947\":5968649.165000000037253,\"948\":2223.079283999999916,\"949\":6937226.283999999985099,\"950\":33666.830329999997048,\"951\":1591247.614999999990687,\"952\":2585668.887000000104308,\"953\":148738.883800000010524,\"954\":3053370.899999999441206,\"955\":19238464.280000001192093,\"956\":8489900.537000000476837,\"957\":399851.47019999998156,\"958\":68716.515690000000177,\"959\":3670833.992000000085682,\"960\":151014.712100000004284,\"961\":3239680.239000000059605,\"962\":1950751.347999999998137,\"963\":194940.128100000001723,\"964\":1102523.118999999947846,\"965\":206560353.400000005960464,\"966\":13713.794519999999466,\"967\":171140.363699999987148,\"968\":410314.494699999981094,\"969\":121438.586800000004587,\"970\":1234058.283000000054017,\"971\":999339.375400000018999,\"972\":1701856.729999999981374,\"973\":125257.349700000006123,\"974\":32854861.059999998658895,\"975\":124090.505499999999302,\"976\":640327.452099999994971,\"977\":16181525.349999997764826,\"978\":1394812.769000000087544,\"979\":1481409.966999999945983,\"980\":32938758.120000001043081,\"981\":4147793.613000000361353,\"982\":289290.571500000020023,\"983\":391567.840700000000652,\"984\":706316.83109999995213,\"985\":3183652.43099999986589,\"986\":724446.311199999996461,\"987\":13790941.240000000223517,\"988\":21052376.630000002682209,\"989\":173695.848999999987427,\"990\":3881444.549000000115484,\"991\":34355364.840000003576279,\"992\":43198308.079999998211861,\"993\":321238.958500000066124,\"994\":59018.208160000001953,\"995\":271344.314799999992829,\"996\":16733.1244200000001,\"997\":4102469.913000000175089,\"998\":29423760.510000001639128,\"999\":176974.584700000006706,\"1000\":14681985.900000000372529,\"1001\":3272274.730000000447035,\"1002\":508994.797900000005029,\"1003\":3784336.109999999869615,\"1004\":1113998.69399999990128,\"1005\":2838517.274000000208616,\"1006\":122335.417499999995925,\"1007\":4328.220513999999639,\"1008\":764205.804099999833852,\"1009\":430092.98599999997532,\"1010\":2791264.905999999959022,\"1011\":1156622.259000000078231,\"1012\":11074412.220000000670552,\"1013\":10348268.679999999701977,\"1014\":1497321.477999999886379,\"1015\":4094465.940000000409782,\"1016\":75481.319050000005518,\"1017\":1994242.814000000245869,\"1018\":387180.120799999975134,\"1019\":399726.106800000008661,\"1020\":2237447.861000000033528,\"1021\":0.0,\"1022\":759953.090899999951944,\"1023\":436862.61099999997532,\"1024\":8201468.223000000230968,\"1025\":4565639.557000000029802,\"1026\":479563.322700000018813,\"1027\":677521.816400000010617,\"1028\":4719547.270999999716878,\"1029\":25005.181899999999587,\"1030\":676268.182099999976344,\"1031\":7831549.682000000029802,\"1032\":2884130.274999999441206,\"1033\":3319527.098000000230968,\"1034\":3805358.592000000178814,\"1035\":97368.80895999999484,\"1036\":7781211.44400000013411,\"1037\":20873010.5,\"1038\":0.0,\"1039\":3712975.390000000130385,\"1040\":154023.434399999969173,\"1041\":1513.040122999999994,\"1042\":1925485.796000000089407,\"1043\":2254034.407000000122935,\"1044\":33991810.909999996423721,\"1045\":732778.157400000025518,\"1046\":1583340.075999999884516,\"1047\":285963.619000000006054,\"1048\":31472970.370000001043081,\"1049\":167996.634699999995064,\"1050\":15109185.890000000596046,\"1051\":144447.597299999993993,\"1052\":2013722.36199999996461,\"1053\":5052628.252000000327826,\"1054\":2038698.614000000059605,\"1055\":3358293.327000000048429,\"1056\":2958673.296999999787658,\"1057\":17810.28556000000026,\"1058\":101197.215099999986705,\"1059\":267756.992099999974016,\"1060\":177784.625300000014249,\"1061\":10288.479970000000321,\"1062\":550316.511900000041351,\"1063\":1630110.277000000001863,\"1064\":10194939.570000000298023,\"1065\":762479.646200000075623,\"1066\":880813.077300000120886,\"1067\":31209707.170000001788139,\"1068\":33959.987880000000587,\"1069\":1464437.686999999918044,\"1070\":705632.1539000000339,\"1071\":1818348.283000000054017,\"1072\":92569.318400000003749,\"1073\":2222597.117000000085682,\"1074\":2790204.13799999980256,\"1075\":435608.976800000004005,\"1076\":3878455.112999999895692,\"1077\":1282371.418999999994412,\"1078\":32333.156340000001364,\"1079\":1517861.793999999994412,\"1080\":8230976.84499999973923,\"1081\":85563.431530000001658,\"1082\":52064.395330000006652,\"1083\":702073.761300000012852,\"1084\":10817899.369999999180436,\"1085\":927727.928799999994226,\"1086\":7286218.776999999769032,\"1087\":5185127.75,\"1088\":3670833.992000000085682,\"1089\":157215.380100000009406,\"1090\":64103141.600000001490116,\"1091\":320853.224899999971967,\"1092\":870755.073199999984354,\"1093\":1431457.462999999988824,\"1094\":190484.904799999989336,\"1095\":844939.850699999951758,\"1096\":0.0,\"1097\":175537.727000000013504,\"1098\":4859954.309000000357628,\"1099\":745256.64000000001397,\"1100\":304440.259400000039022,\"1101\":5734123.12400000076741,\"1102\":3307665.78899999987334,\"1103\":1770131.581000000005588,\"1104\":1643610.953999999910593,\"1105\":697367.811100000049919,\"1106\":17465053.969999998807907,\"1107\":755083.204000000027008,\"1108\":1858946.746999999973923,\"1109\":1996075.049000000115484,\"1110\":5390916.635999999940395,\"1111\":144900.834299999987706,\"1112\":459746.257999999972526,\"1113\":54375.90404000000126,\"1114\":1667430.004999999888241,\"1115\":1265206.273000000044703,\"1116\":3180759.427999999839812,\"1117\":8498772.410000000149012,\"1118\":428347.541399999987334,\"1119\":330660.502199999988079,\"1120\":5177.220210999999836,\"1121\":6653904.940999999642372,\"1122\":15082184.529999999329448,\"1123\":2482774.442999999970198,\"1124\":177495.325099999987287,\"1125\":12564.308329999999842,\"1126\":41669838.609999999403954,\"1127\":10303.909320000000662,\"1128\":1096447.814000000013038,\"1129\":72301.90969000000041,\"1130\":8491636.337999999523163,\"1131\":142383.922400000010384,\"1132\":404952.797299999976531,\"1133\":300968.65679999999702,\"1134\":561107.410000000032596,\"1135\":547539.229900000034831,\"1136\":3934386.487999999895692,\"1137\":1582182.875,\"1138\":9926854.704000001773238,\"1139\":8840918.130999999120831,\"1140\":105006.334600000001956,\"1141\":13140.980089999999109,\"1142\":4219636.5,\"1143\":15135.222900000000664,\"1144\":2044966.784999999916181,\"1145\":64604.595300000000862,\"1146\":0.0,\"1147\":4008158.04300000006333,\"1148\":951807.350100000039674,\"1149\":14300109.619999999180436,\"1150\":662815.722100000013597,\"1151\":72451.381460000004154,\"1152\":810686.705300000030547,\"1153\":1401466.674000000115484,\"1154\":10181438.890000000596046,\"1155\":53464.608359999998356,\"1156\":4285404.082000000402331,\"1157\":816810.226499999989755,\"1158\":2329734.629999999888241,\"1159\":259714.446200000034878,\"1160\":1135696.209999999962747,\"1161\":1069350.027000000001863,\"1162\":734494.672000000020489,\"1163\":3382401.678000000305474,\"1164\":441337.120999999984633,\"1165\":85280.881659999999101,\"1166\":1997810.850000000093132,\"1167\":411182.395299999974668,\"1168\":5978196.071999999694526,\"1169\":14185353.869999999180436,\"1170\":524260.205900000000838,\"1171\":200812.922400000010384,\"1172\":13663649.150000000372529,\"1173\":202143.70339999999851,\"1174\":3526183.884999999776483,\"1175\":57254.441180000001623,\"1176\":10553.671840000000884,\"1177\":4007000.842000000178814,\"1178\":35296554.869999997317791,\"1179\":13662684.810000000521541,\"1180\":2724725.856000000145286,\"1181\":74993.366020000001299,\"1182\":479736.902899999986403,\"1183\":86644.44999999999709,\"1184\":0.0,\"1185\":4096105.308000000193715,\"1186\":5281464.722000000067055,\"1187\":3131481.958000000100583,\"1188\":530017.280200000037439,\"1189\":759056.260299999965355,\"1190\":1932043.267999999923632,\"1191\":1731076.05199999990873,\"1192\":814650.118200000026263,\"1193\":3260606.288000000175089,\"1194\":23507571.120000001043081,\"1195\":1042155.807000000029802,\"1196\":1109177.023999999975786,\"1197\":1422585.590000000083819,\"1198\":10770647.0,\"1199\":141699.245200000004843,\"1200\":110628.402100000021164,\"1201\":3930818.452000000048429,\"1202\":150098.594799999962561,\"1203\":1743419.527999999932945,\"1204\":1315255.209999999962747,\"1205\":3608538.01299999980256,\"1206\":357999.372499999997672,\"1207\":10051253.800000000745058,\"1208\":226821.011800000007497,\"1209\":3511333.140999999828637,\"1210\":3090401.328000000212342,\"1211\":1391823.333000000100583,\"1212\":38060336.259999990463257,\"1213\":6567886.343000001274049,\"1214\":1511786.489000000059605,\"1215\":956619.37699999997858,\"1216\":40579.176800000001094,\"1217\":14173781.859999999403954,\"1218\":94229.90162999999302,\"1219\":1700699.529000000096858,\"1220\":1583243.641999999992549,\"1221\":1540620.077000000048429,\"1222\":2869568.830999999772757,\"1223\":1485749.46999999997206,\"1224\":349262.506000000052154,\"1225\":5436.915369999999712,\"1226\":850532.988200000021607,\"1227\":33497107.53999999910593,\"1228\":4880880.356999999843538,\"1229\":588050.903300000005402,\"1230\":6932597.480999999679625,\"1231\":3691760.041000000201166,\"1232\":2123463.577000000048429,\"1233\":239068.054200000013225,\"1234\":1158261.627000000094995,\"1235\":660105.943500000052154,\"1236\":91001.31123999999545,\"1237\":205740.669400000013411,\"1238\":783897.505400000140071,\"1239\":153493.050599999987753,\"1240\":2229926.05599999986589,\"1241\":17369.584900000001653,\"1242\":1034923.302000000025146,\"1243\":261508.107500000012806,\"1244\":26649371.449999999254942,\"1245\":35923.372009999999136,\"1246\":620953.981099999975413,\"1247\":1156236.524999999906868,\"1248\":420256.778700000024401,\"1249\":1697806.527000000001863,\"1250\":27405.409350000001723,\"1251\":491675.35840000002645,\"1252\":2244873.234000000171363,\"1253\":115305.422300000005634,\"1254\":56548.548649999996996,\"1255\":144814.044200000003912,\"1256\":155942.459100000007311,\"1257\":711109.571299999952316,\"1258\":928933.346400000038557,\"1259\":69568.98699000000488,\"1260\":12044.532279999999446,\"1261\":845422.017699999851175,\"1262\":533324.945999999996275,\"1263\":132248.771500000002561,\"1264\":31936815.050000000745058,\"1265\":453449.156699999934062,\"1266\":212375.287699999986216,\"1267\":515243.682600000000093,\"1268\":2487113.947000000160188,\"1269\":914603.342399999964982,\"1270\":451134.755000000004657,\"1271\":4697946.188000000081956,\"1272\":1020168.991000000038184,\"1273\":3534091.423999999649823,\"1274\":211902.763999999995576,\"1275\":108892.600900000004913,\"1276\":984006.464000000036322,\"1277\":42712.283710000003339,\"1278\":766491.275799999944866,\"1279\":194265.09419999999227,\"1280\":1867336.452999999979511,\"1281\":783492.485099999932572,\"1282\":11412893.470000000670552,\"1283\":298432.458299999998417,\"1284\":3192331.436999999918044,\"1285\":3218272.023000000044703,\"1286\":0.0,\"1287\":5677806.015999999828637,\"1288\":2486921.080000000074506,\"1289\":11968349.890000000596046,\"1290\":50220.588620000002266,\"1291\":1688548.919999999925494,\"1292\":3734576.473000000230968,\"1293\":16545079.279999999329448,\"1294\":902259.866599999950267,\"1295\":4077107.927000000141561,\"1296\":568957.089099999982864,\"1297\":36525116.450000002980232,\"1298\":684792.895099999965168,\"1299\":2064928.5,\"1300\":361229.89159999997355,\"1301\":62500418.409999996423721,\"1302\":36760.413959999998042,\"1303\":4068718.220999999903142,\"1304\":337372.267200000060257,\"1305\":352734.108599999977741,\"1306\":5577129.541000000201166,\"1307\":1248330.42699999990873,\"1308\":25352.342160000000149,\"1309\":101293.648499999995693,\"1310\":85385029.730000004172325,\"1311\":0.0,\"1312\":153618.414099999994505,\"1313\":102807.653000000005704,\"1314\":3089629.860999999567866,\"1315\":619642.48679999995511,\"1316\":589564.907800000044517,\"1317\":3146332.703000000212342,\"1318\":137022.22510000001057,\"1319\":340004.899099999980535,\"1320\":0.0,\"1321\":393274.711999999941327,\"1322\":46020.913840000001073,\"1323\":4434875.860000000335276,\"1324\":4900842.072000000625849,\"1325\":1171955.169999999925494,\"1326\":71337.575639999995474,\"1327\":1724615.013999999966472,\"1328\":168314.864999999990687,\"1329\":1101558.784999999916181,\"1330\":82599.068660000004456,\"1331\":17015674.300000000745058,\"1332\":64538.056250000001455,\"1333\":85658.900599999993574,\"1334\":371297.538999999989755,\"1335\":8112460.190000000409782,\"1336\":274169.81359999999404,\"1337\":3206314.280999999959022,\"1338\":228518.239700000005541,\"1339\":37449.912810000001628,\"1340\":343910.451999999990221,\"1341\":59630560.280000001192093,\"1342\":2967930.904000000096858,\"1343\":59090.533210000001418,\"1344\":198373.157299999991665,\"1345\":59908.288480000002892,\"1346\":409822.684300000022631,\"1347\":339657.738899999996647,\"1348\":5006533.083999999798834,\"1349\":40265768.229999996721745,\"1350\":8709575.834000000730157,\"1351\":221488.244500000000698,\"1352\":194805.121300000027986,\"1353\":3063.68927500000018,\"1354\":1495778.543999999994412,\"1355\":3550388.669999999925494,\"1356\":498705.353599999973085,\"1357\":1154982.891000000061467,\"1358\":2558185.365999999921769,\"1359\":9636397.28800000064075,\"1360\":1161540.36199999996461,\"1361\":282935.61009999999078,\"1362\":27118037.800000000745058,\"1363\":2719518.453000000212342,\"1364\":8679488.610999999567866,\"1365\":11923026.189999997615814,\"1366\":63032.730799999997544,\"1367\":16908.63321999999971,\"1368\":1310529.972999999998137,\"1369\":6966059.872000000439584,\"1370\":30291661.160000003874302,\"1371\":94243.402310000004945,\"1372\":269348.143299999996088,\"1373\":88150739.790000006556511,\"1374\":1155657.925000000046566,\"1375\":1061924.65500000002794,\"1376\":5670573.509999999776483,\"1377\":3441611.78899999987334,\"1378\":116057.602799999993294,\"1379\":12915325.919999999925494,\"1380\":271325.028099999995902,\"1381\":2235615.626999999862164,\"1382\":249280.351799999974901,\"1383\":36158669.509999997913837,\"1384\":23788192.329999998211861,\"1385\":834042.876000000047498,\"1386\":9444687.678999999538064,\"1387\":59595.844250000001921,\"1388\":3389827.049999999813735,\"1389\":353958.812800000014249,\"1390\":21542258.329999998211861,\"1391\":560268.43929999996908,\"1392\":107272.519700000004377,\"1393\":227177.815299999987474,\"1394\":489794.907000000006519,\"1395\":1160865.328999999910593,\"1396\":724176.29769999999553,\"1397\":360496.997700000007171,\"1398\":88534.544739999982994,\"1399\":1655761.562999999849126,\"1400\":647656.39089999999851,\"1401\":49177.179179999999178,\"1402\":5424089.726999999955296,\"1403\":18813192.969999998807907,\"1404\":21946314.300000000745058,\"1405\":18652149.179999999701977,\"1406\":7717372.53000000026077,\"1407\":30776.721190000000206,\"1408\":226088.117900000012014,\"1409\":454345.987399999983609,\"1410\":260244.829900000011548,\"1411\":299464.29570000001695,\"1412\":300399.699699999939185,\"1413\":922983.405299999983981,\"1414\":3775849.970000000670552,\"1415\":696798.854000000050291,\"1416\":374315.904600000008941,\"1417\":49048.922749999997904,\"1418\":11692.550349999999526,\"1419\":99644.637319999994361,\"1420\":2070810.938000000081956,\"1421\":2098390.890999999828637,\"1422\":2837552.939999999944121,\"1423\":4293022.321000000461936,\"1424\":2112952.33600000012666,\"1425\":0.0,\"1426\":140156.310700000001816,\"1427\":3108820.108000000007451,\"1428\":104987048.0,\"1429\":295770.896300000022166,\"1430\":127214.947799999994459,\"1431\":48828.090259999997215,\"1432\":440305.283600000024308,\"1433\":75002.045020000005024,\"1434\":94625.278590000001714,\"1435\":3996778.90100000007078,\"1436\":0.0,\"1437\":65253.59212000000116,\"1438\":35851.046950000003562,\"1439\":1608219.894000000087544,\"1440\":260158.03979999999865,\"1441\":6012719.230999999679625,\"1442\":413554.657100000011269,\"1443\":716664.135499999974854,\"1444\":1730497.452000000048429,\"1445\":2254805.873999999836087,\"1446\":86408188.159999996423721,\"1447\":47540704.299999997019768,\"1448\":1715260.97399999992922,\"1449\":855219.651700000045821,\"1450\":275568.097899999993388,\"1451\":574029.486200000043027,\"1452\":8598002.38399999961257,\"1453\":120069.232499999998254,\"1454\":3858396.964999999850988,\"1455\":1070121.495000000111759,\"1456\":11124557.589999999850988,\"1457\":4447508.635999999940395,\"1458\":1948340.51300000003539,\"1459\":3899670.461999999824911,\"1460\":91016.740579999983311,\"1461\":1483627.934999999823049,\"1462\":4245094.918999999761581,\"1463\":3169187.419999999925494,\"1464\":1584111.54300000006333,\"1465\":763135.393299999996088,\"1466\":11123.593259999999646,\"1467\":978.606193299999973,\"1468\":75650.077499999999418,\"1469\":322386.51600000000326,\"1470\":1229236.612999999895692,\"1471\":153772.707499999989523,\"1472\":293659.004699999990407,\"1473\":764495.104300000006333,\"1474\":172326.494600000005448,\"1475\":21731.267800000001444,\"1476\":89621.349210000000312,\"1477\":548021.396900000050664,\"1478\":353630.939200000022538,\"1479\":128198.568499999993946,\"1480\":879655.876499999896623,\"1481\":2241208.763999999966472,\"1482\":10112971.179999999701977,\"1483\":981884.929099999950267,\"1484\":611368.500600000028498,\"1485\":5665366.106999999843538,\"1486\":6890745.38300000037998,\"1487\":29859639.5,\"1488\":460864.885499999916647,\"1489\":12182432.050000000745058,\"1490\":37502951.179999999701977,\"1491\":813724.35750000004191,\"1492\":1200210.158000000054017,\"1493\":3259256.220000000204891,\"1494\":116173.322899999999208,\"1495\":4204207.15500000026077,\"1496\":10162152.21000000089407,\"1497\":49565805.799999997019768,\"1498\":741129.290299999993294,\"1499\":243860.794400000013411,\"1500\":3604005.643000000156462,\"1501\":6688428.099999999627471,\"1502\":1203103.160000000149012,\"1503\":858170.51390000001993,\"1504\":73955.742579999990994,\"1505\":30888.583940000000439,\"1506\":4244998.485000000335276,\"1507\":622988.725899999961257,\"1508\":0.0,\"1509\":0.0,\"1510\":12527663.640000000596046,\"1511\":6415039.396999999880791,\"1512\":863262.197600000072271,\"1513\":4734301.582000000402331,\"1514\":598311.417600000044331,\"1515\":3400434.725000000093132,\"1516\":258856.188900000008289,\"1517\":191015.288499999995111,\"1518\":2438607.94400000013411,\"1519\":2542177.421000000089407,\"1520\":189645.934100000013132,\"1521\":159115.11809999999241,\"1522\":457624.723100000002887,\"1523\":1100690.884000000078231,\"1524\":12639526.390000000596046,\"1525\":434229.979100000055041,\"1526\":6764.706922999999733,\"1527\":159192.26490000000922,\"1528\":3085001.057000000029802,\"1529\":12226791.410000000149012,\"1530\":25845116.859999995678663,\"1531\":19636.734250000001339,\"1532\":60138764.320000000298023,\"1533\":47063.358950000001641,\"1534\":82205.620370000004186,\"1535\":57455.98700000000099,\"1536\":2787311.135999999940395,\"1537\":8630982.608999999240041,\"1538\":417093.762999999977183,\"1539\":13263.450510000000577,\"1540\":3088954.82700000051409,\"1541\":217920.208500000007916,\"1542\":1748530.497999999905005,\"1543\":2049884.889000000199303,\"1544\":84190.21984999999404,\"1545\":25073649.620000001043081,\"1546\":1521140.529000000096858,\"1547\":3539588.128000000026077,\"1548\":165817239.800000011920929,\"1549\":55035.508530000006431,\"1550\":15677178.640000000596046,\"1551\":913224.344700000016019,\"1552\":3994657.365999999921769,\"1553\":475464.902999999991152,\"1554\":664329.726600000052713,\"1555\":8299155.262000000104308,\"1556\":834447.896300000022166,\"1557\":233214.54649999999674,\"1558\":246213.769499999994878,\"1559\":249309.281800000026124,\"1560\":4726104.742999999783933,\"1561\":194303.667599999986123,\"1562\":2805247.75,\"1563\":224333.029899999994086,\"1564\":21056233.969999998807907,\"1565\":6920446.872000001370907,\"1566\":103039.09320000000298,\"1567\":798584.312999999965541,\"1568\":1840817.26700000022538,\"1569\":278345.380000000004657,\"1570\":0.0,\"1571\":2192895.628000000026077,\"1572\":556179.662999999942258,\"1573\":1375333.220999999670312,\"1574\":287699.420299999997951,\"1575\":198440.660700000007637,\"1576\":3039098.757000000216067,\"1577\":413718.593899999978021,\"1578\":317748.069299999973737,\"1579\":0.0,\"1580\":285143.935100000002422,\"1581\":256792.513999999995576,\"1582\":15753361.029999999329448,\"1583\":1442547.304000000003725,\"1584\":152904.806899999995949,\"1585\":541425.351999999955296,\"1586\":2412281.623999999836087,\"1587\":76842.958719999995083,\"1588\":3344021.183000000193715,\"1589\":9087594.78099999949336,\"1590\":35998590.060000002384186,\"1591\":6559978.803999999538064,\"1592\":432860.624699999985751,\"1593\":868884.265200000023469,\"1594\":34261824.439999997615814,\"1595\":173011.17180000001099,\"1596\":58791589.649999998509884,\"1597\":372589.746700000017881,\"1598\":6284179.265999999828637,\"1599\":36485578.759999997913837,\"1600\":530518.733899999991991,\"1601\":16260600.740000002086163,\"1602\":277660.702800000028219,\"1603\":175595.586999999999534,\"1604\":538619.139899999951012,\"1605\":19023.417789999999513,\"1606\":436660.100900000019465,\"1607\":55985.377569999996922,\"1608\":6693539.070000000298023,\"1609\":2707946.44400000013411,\"1610\":205171.712300000013784,\"1611\":388038.378099999972619,\"1612\":215220.073100000008708,\"1613\":179684.363400000002002,\"1614\":9061172.028000000864267,\"1615\":11375284.449999999254942,\"1616\":438318.755500000028405,\"1617\":12058997.28999999910593,\"1618\":6454673.525999999605119,\"1619\":30781.542860000001383,\"1620\":5577418.841000000014901,\"1621\":2255480.907999999821186,\"1622\":69974.971619999996619,\"1623\":3376904.97399999992922,\"1624\":3135917.895000000018626,\"1625\":0.0,\"1626\":52775.109519999998156,\"1627\":5073361.434000000357628,\"1628\":5833063.798000000417232,\"1629\":3638625.234999999869615,\"1630\":0.0,\"1631\":135344.283800000004703,\"1632\":1201753.091999999945983,\"1633\":7651315.648000000044704,\"1634\":2205046.23700000019744,\"1635\":11863237.480000000447035,\"1636\":15217191.300000000745058,\"1637\":41747949.670000001788139,\"1638\":5289950.860999999567866,\"1639\":694204.795500000007451,\"1640\":2248055.535999999847263,\"1641\":2765613.620000000111759,\"1642\":501260.838899999973364,\"1643\":781843.473899999982677,\"1644\":46154956.270000003278255,\"1645\":831207.733800000045448,\"1646\":17622.240419999998267,\"1647\":2481424.376000000163913,\"1648\":41503.973149999997986,\"1649\":2515658.234999999869615,\"1650\":1928571.665000000037253,\"1651\":171969.690999999991618,\"1652\":281730.192500000004657,\"1653\":25043755.260000001639128,\"1654\":48254311.500000007450581,\"1655\":462388.533300000010058,\"1656\":3227529.629999999888241,\"1657\":3777682.204999999608845,\"1658\":12831428.859999999403954,\"1659\":169809.582800000003772,\"1660\":1268485.009000000078231,\"1661\":9644304.82799999974668,\"1662\":15970336.189999999478459,\"1663\":4281643.178999999538064,\"1664\":6804630.353000000119209,\"1665\":46721.984689999997499,\"1666\":322878.32640000001993,\"1667\":1818541.149999999906868,\"1668\":1741105.125999999931082,\"1669\":1781414.289000000106171,\"1670\":1817576.816000000108033,\"1671\":3041606.025000000372529,\"1672\":73601.831980000002659,\"1673\":201613.319699999992736,\"1674\":1512461.523000000044704,\"1675\":21901.954929999999877,\"1676\":1113323.659999999916181,\"1677\":353158.415599999949336,\"1678\":194862.981399999989662,\"1679\":447605.292399999976624,\"1680\":1425382.158000000054017,\"1681\":1903498.979999999748543,\"1682\":291759.26659999997355,\"1683\":1173208.804000000003725,\"1684\":60564035.640000000596046,\"1685\":25760.255460000000312,\"1686\":241912.839600000006612,\"1687\":19014738.78999999910593,\"1688\":201931.549900000012713,\"1689\":7208.686319000000367,\"1690\":16056161.919999999925494,\"1691\":1788839.662000000011176,\"1692\":43384.424550000003364,\"1693\":7017073.144000000320375,\"1694\":1168772.868000000016764,\"1695\":1266363.47400000016205,\"1696\":38179913.679999999701977,\"1697\":62725108.240000002086163,\"1698\":398424.255799999984447,\"1699\":490035.990500000014436,\"1700\":1844771.036000000080094,\"1701\":4326774.013000000268221,\"1702\":823396.628000000026077,\"1703\":326272782.300000011920929,\"1704\":371683.272600000025704,\"1705\":267332.685200000007171,\"1706\":986513.73250000004191,\"1707\":1011972.150999999954365,\"1708\":8374.469751000000542,\"1709\":476525.670500000007451,\"1710\":482678.121700000017881,\"1711\":908749.834799999953248,\"1712\":2270524.518999999854714,\"1713\":129211.119300000005751,\"1714\":40221.408860000003187,\"1715\":2345067.541000000201166,\"1716\":480151.566500000015367,\"1717\":1249391.19400000013411,\"1718\":9006204.986999999731779,\"1719\":974652.423700000043027,\"1720\":4182413.205000000074506,\"1721\":8633393.44400000013411,\"1722\":0.0,\"1723\":2385858.871999999973923,\"1724\":684735.035099999979138,\"1725\":210562.339700000011362,\"1726\":0.0,\"1727\":97908.836030000005849,\"1728\":0.0,\"1729\":120107.805800000001909,\"1730\":3827441.842000000178814,\"1731\":182799.162400000030175,\"1732\":753472.766099999891594,\"1733\":1922303.493999999947846,\"1734\":2000896.719000000040978,\"1735\":209800.51579999999376,\"1736\":3395516.62099999981001,\"1737\":573036.222199999960139,\"1738\":70663.506139999997686,\"1739\":2050270.621999999973923,\"1740\":1942843.808999999891967,\"1741\":555022.462100000004284,\"1742\":10885402.75,\"1743\":88736.090549999993527,\"1744\":3358004.026999999769032,\"1745\":1401273.807000000029802,\"1746\":627983.976299999863841,\"1747\":520431.799799999978859,\"1748\":0.0,\"1749\":694773.752499999944121,\"1750\":542148.602599999983795,\"1751\":8258074.632000000216067,\"1752\":485407.187099999981001,\"1753\":504115.267600000021048,\"1754\":1008693.415999999968335,\"1755\":1761452.574999999953434,\"1756\":18460246.71000000089407,\"1757\":119480.988699999987148,\"1758\":146434.125399999989895,\"1759\":33197.199650000002293,\"1760\":607057.927400000044145,\"1761\":588398.06359999999404,\"1762\":9725308.888000000268221,\"1763\":60883230.21000000089407,\"1764\":34745.920129999998608,\"1765\":229916.524000000004889,\"1766\":43646.723409999991418,\"1767\":5142793.485000000335276,\"1768\":0.0,\"1769\":14237427.900000000372529,\"1770\":20928.941869999998744,\"1771\":1876015.459999999962747,\"1772\":3142475.367000000085682,\"1773\":37799.00173000000359,\"1774\":852278.432799999951385,\"1775\":18389850.320000000298023,\"1776\":6770878.661000000312924,\"1777\":2062228.364999999990687,\"1778\":0.0,\"1779\":14211390.890000000596046,\"1780\":137812.978999999992084,\"1781\":1551806.351999999955296,\"1782\":141448.518400000000838,\"1783\":37097930.880000002682209,\"1784\":862355.723600000026636,\"1785\":154332.021299999993062,\"1786\":17583667.059999998658895,\"1787\":26194.205780000000232,\"1788\":5300847.83600000012666,\"1789\":11230634.339999999850988,\"1790\":13011759.330000000074506,\"1791\":1366268.480999999912456,\"1792\":7808502.098000000230968,\"1793\":669151.396900000050664,\"1794\":667000.931899999966845,\"1795\":266705.868000000016764,\"1796\":2366957.924000000581145,\"1797\":11176631.630000000819564,\"1798\":464346.131400000012945,\"1799\":624840.24730000004638,\"1800\":26317640.53999999910593,\"1801\":3344696.217000000178814,\"1802\":5405574.513999999500811,\"1803\":1189602.483000000007451,\"1804\":8267814.406000000424683,\"1805\":6398163.550999999977648,\"1806\":16305.924440000000686,\"1807\":13448.602650000000722,\"1808\":324710.561099999991711,\"1809\":39890.642290000003413,\"1810\":5701046.466000000014901,\"1811\":3370058.202000000048429,\"1812\":219183.486100000009174,\"1813\":3563600.046000000089407,\"1814\":208421.518099999986589,\"1815\":6974642.445000000298023,\"1816\":0.0},\"DARK_2_Soluble\":{\"0\":35820.861709999997402,\"1\":93012.508140000005369,\"2\":1639869.580999999772757,\"3\":1165384.057000000029802,\"4\":616145.873099999967962,\"5\":21662942.269999999552965,\"6\":47346657.92000000923872,\"7\":17518633.140000000596046,\"8\":12822470.830000000074506,\"9\":202616.680400000012014,\"10\":407866.385699999984354,\"11\":3719057.572000000160188,\"12\":503935.727599999983795,\"13\":1991360.378000000258908,\"14\":366657.741700000013225,\"15\":92498.5272399999958,\"16\":532547.33089999994263,\"17\":1398028.04300000006333,\"18\":123851.361999999993714,\"19\":887924.544499999959953,\"20\":1051586.882999999914318,\"21\":1667552.411999999778345,\"22\":2290280.847000000067055,\"23\":2834469.395000000018626,\"24\":61629.916559999997844,\"25\":15285070.529999999329448,\"26\":23845106.78999999910593,\"27\":2900565.535000000149012,\"28\":4691653.707000000402331,\"29\":51558.596120000001974,\"30\":686561.256099999998696,\"31\":417758.263600000005681,\"32\":5773448.239000000059605,\"33\":657787.342999999993481,\"34\":48734.406349999997474,\"35\":15843235.75,\"36\":43694688.380000002682209,\"37\":89035.017359999998007,\"38\":2397675.804000000003725,\"39\":431473.438100000028498,\"40\":990089.519500000053085,\"41\":1156727.537000000011176,\"42\":364908.403200000000652,\"43\":1006500.839000000036322,\"44\":5570020.009999999776483,\"45\":6263713.877999999560416,\"46\":163635.287000000011176,\"47\":5557035.229000000283122,\"48\":6020880.446999999694526,\"49\":170858.071200000005774,\"50\":100586.963499999998021,\"51\":6617368.804999999701977,\"52\":18909086.719999998807907,\"53\":4687776.307000000029802,\"54\":590230.415200000046752,\"55\":6144.506379000000379,\"56\":494215.176500000001397,\"57\":55401730.490000002086163,\"58\":286025.86119999998482,\"59\":3295789.793999999761581,\"60\":4606350.911999999545515,\"61\":2345736.68099999986589,\"62\":789826.330599999986589,\"63\":184176488.5,\"64\":3909230.50400000018999,\"65\":3049619.995000000111759,\"66\":17541176.160000000149012,\"67\":1944470.891999999992549,\"68\":681024.689999999944121,\"69\":8607827.46199999935925,\"70\":6081115.400999998673797,\"71\":2084598.316000000108033,\"72\":8220087.485999999567866,\"73\":741990.038199999951757,\"74\":442050.62400000001071,\"75\":205276.75690000000759,\"76\":61146594.179999999701977,\"77\":2068457.51300000003539,\"78\":1322644.178000000072643,\"79\":73218.833230000003823,\"80\":2675946.865000000223517,\"81\":525387.667099999962375,\"82\":4350532.700000000186264,\"83\":259821.852600000012899,\"84\":1658535.202999999979511,\"85\":3154129.444999999832362,\"86\":33406053.21000000089407,\"87\":270164.591000000014901,\"88\":1121740.766999999992549,\"89\":1127692.125,\"90\":986753.152200000011362,\"91\":20367169.379999998956919,\"92\":2741952.833000000100583,\"93\":1494512.175999999977648,\"94\":169776.0061000000278,\"95\":3613916.91800000006333,\"96\":1262950.256000000052154,\"97\":252373.638199999986682,\"98\":33514.259720000001835,\"99\":21965920.489999998360872,\"100\":18626.848089999999502,\"101\":837942.156399999978021,\"102\":3991918.308000000193715,\"103\":2172876.790000000037253,\"104\":357081.466000000014901,\"105\":932830.243999999947846,\"106\":4474068.459999999962747,\"107\":7327834.68099999986589,\"108\":19469055.390000000596046,\"109\":58058.200179999999818,\"110\":56407.149260000005597,\"111\":350769.41990000003716,\"112\":227486.142099999968195,\"113\":1902631.043999999994412,\"114\":59529.808649999999034,\"115\":3654223.841000000014901,\"116\":8257058.041999999433756,\"117\":647985.637099999934435,\"118\":184663.417799999966519,\"119\":66373870.079999998211861,\"120\":2359713.354999999981374,\"121\":904516.208499999949709,\"122\":26995.719519999998738,\"123\":161002262.0,\"124\":13224638.339999999850988,\"125\":11888287.999999998137355,\"126\":76327966.810000002384186,\"127\":5824124.951999999582768,\"128\":480400.8127000000095,\"129\":8352009.25,\"130\":3036995.902999999932945,\"131\":177584.908900000009453,\"132\":1393068.577999999979511,\"133\":1834.190428999999995,\"134\":8898993.131999999284744,\"135\":378434.216299999970943,\"136\":65781.439469999997527,\"137\":1735451.993999999947846,\"138\":3935470.582000000402331,\"139\":5927371.99199999962002,\"140\":0.0,\"141\":1502898.179999999934807,\"142\":36023748.909999996423721,\"143\":3238350.174000000115484,\"144\":21012.801520000000892,\"145\":856923.380800000042655,\"146\":106294.856599999999162,\"147\":38190584.170000001788139,\"148\":62481.141069999997853,\"149\":694550.503099999972619,\"150\":10870245.129999998956919,\"151\":5222586.957000000402331,\"152\":0.0,\"153\":167620.893199999991339,\"154\":54192522.799999997019768,\"155\":14431140.859999999403954,\"156\":337676.432800000009593,\"157\":389435.211000000010245,\"158\":1569084.493000000249594,\"159\":4336736.371000000275672,\"160\":55015.793949999999313,\"161\":302076.492700000002515,\"162\":14276946.599999999627471,\"163\":9215587.331000000238419,\"164\":175339.62390000000596,\"165\":1848076.93100000009872,\"166\":7677972.896999999880791,\"167\":1480806.019000000087544,\"168\":4473797.942999999970198,\"169\":2642583.192999999970198,\"170\":151245.642200000002049,\"171\":0.0,\"172\":17381571.559999998658896,\"173\":567200.464099999982864,\"174\":288604.782899999991059,\"175\":224708.841799999965588,\"176\":2712105.871999999973923,\"177\":19735063.03999999910593,\"178\":2489921.84899999992922,\"179\":1025978.010000000009313,\"180\":5079664.198999999091029,\"181\":11881975.949999999254942,\"182\":83177.438569999983883,\"183\":425666.355700000014622,\"184\":31916.410329999998794,\"185\":45692.901839999998629,\"186\":10053286.019999999552965,\"187\":36904.730199999998149,\"188\":19055165.510000001639128,\"189\":84355.987750000000233,\"190\":8870047.892000000923872,\"191\":87977298.780000001192093,\"192\":23638612.71000000089407,\"193\":623224.381999999983236,\"194\":843063.930999999982305,\"195\":94554.450830000001588,\"196\":14656571.080000000074506,\"197\":0.0,\"198\":24830687.699999999254942,\"199\":1445188.044999999925494,\"200\":1755019.337000000057742,\"201\":325521.235500000009779,\"202\":2825722.701999999582768,\"203\":3832403.885999999940395,\"204\":1796678.841000000014901,\"205\":25410494.219999998807907,\"206\":580022.934899999992922,\"207\":636046.852799999993294,\"208\":4458198.17200000025332,\"209\":988827.110299999942072,\"210\":14482538.949999997392297,\"211\":7235047.603000000119209,\"212\":9936062.309000000357628,\"213\":1185672.777000000001863,\"214\":5859742.927000000141561,\"215\":822450.591799999936484,\"216\":612385.697099999990314,\"217\":1516874.854000000050291,\"218\":0.0,\"219\":248144.567299999995157,\"220\":149198.735799999994924,\"221\":15589852.189999997615814,\"222\":965833.228000000002794,\"223\":324736.738300000026356,\"224\":6015920.981999999843538,\"225\":216043.304200000013225,\"226\":615478.599599999957718,\"227\":164419.784100000018952,\"228\":3733214.589999999385327,\"229\":4365140.57799999974668,\"230\":985490.743000000016764,\"231\":754352.631399999954738,\"232\":78067.386369999992894,\"233\":313889.036199999973178,\"234\":279335.09230000001844,\"235\":649139.839900000020862,\"236\":2627253.938000000081956,\"237\":573719.905999999959022,\"238\":439083.962300000071991,\"239\":70927.560490000003483,\"240\":105582.497099999978673,\"241\":1514710.72399999992922,\"242\":349200.425600000016857,\"243\":52796.658880000002682,\"244\":471951.68819999997504,\"245\":440598.853400000021793,\"246\":3727173.060000000055879,\"247\":426153.284999999974389,\"248\":220515.839700000011362,\"249\":783099.492899999953806,\"250\":561844.242100000032224,\"251\":4655494.700000000186264,\"252\":16140803.640000000596046,\"253\":234645.805800000001909,\"254\":101858.38990000000922,\"255\":20467260.390000000596046,\"256\":1445278.216999999945983,\"257\":413998.087600000028033,\"258\":20091242.78999999910593,\"259\":42728.043610000000626,\"260\":743946.772499999962747,\"261\":10259780.099999997764826,\"262\":336161.541800000006333,\"263\":2421481.234999999869615,\"264\":375395.417000000015832,\"265\":75254.017250000004424,\"266\":79640.889299999995274,\"267\":7193117.582999999634922,\"268\":760826.987299999920651,\"269\":8149392.56900000013411,\"270\":4332858.970999999903142,\"271\":9370683.321000000461936,\"272\":627399.349600000074133,\"273\":796201.497199999983422,\"274\":246278.005100000009406,\"275\":10927955.269999999552965,\"276\":181949.237900000007357,\"277\":60879.684800000002724,\"278\":0.0,\"279\":0.0,\"280\":393339.662399999971967,\"281\":10331.016050000000178,\"282\":5316.997132999999849,\"283\":8719550.677999999374151,\"284\":0.0,\"285\":4623032.747999999672174,\"286\":532781.778300000005402,\"287\":45957.106060000005527,\"288\":12628600.839999999850988,\"289\":110587.047999999995227,\"290\":2638705.79300000006333,\"291\":38681.120329999997921,\"292\":10903608.810000000521541,\"293\":1623818.949999999953434,\"294\":357415.102799999993294,\"295\":1207314.077999999979511,\"296\":250308.697400000033667,\"297\":17203.030829999999696,\"298\":1976031.122999999905005,\"299\":3323743.140999999828637,\"300\":2277746.927000000141561,\"301\":458705.408500000019558,\"302\":41048.137620000001334,\"303\":1728328.398999999975786,\"304\":0.0,\"305\":1098656.712999999988824,\"306\":707381.991099999984726,\"307\":129541.220700000005309,\"308\":395936.618499999982305,\"309\":406342.477399999974296,\"310\":3097591.546000000089407,\"311\":4604457.298000000417232,\"312\":2355475.266999999992549,\"313\":2046635.866999999852851,\"314\":2517243.990999999921769,\"315\":2909041.71100000012666,\"316\":2104526.347000000067055,\"317\":7417014.876000000163913,\"318\":159793.956100000010338,\"319\":64323.356809999997495,\"320\":1681438.912999999942258,\"321\":10631289.099999999627471,\"322\":580059.003700000001118,\"323\":1362951.101000000024214,\"324\":15395080.480000000447035,\"325\":16640357.009999999776483,\"326\":20913.612229999995179,\"327\":110956.75350000000617,\"328\":7029274.900000000372529,\"329\":6113938.040999999269843,\"330\":361328.571400000073481,\"331\":16454602.509999999776483,\"332\":5874621.321000000461936,\"333\":328587.086399999971036,\"334\":200984.565600000030827,\"335\":6804.926747000000432,\"336\":10072222.159999998286366,\"337\":32534.990849999998318,\"338\":1514169.691000000108033,\"339\":557083.15590000001248,\"340\":12593433.720000000670552,\"341\":2810754.135999999940395,\"342\":12037.973669999999402,\"343\":32377.189699999998993,\"344\":63518.120070000004489,\"345\":1330489.148999999975786,\"346\":153923.753200000006473,\"347\":2731583.043000000528991,\"348\":324962.168499999970663,\"349\":2711204.151000000070781,\"350\":355485.420099999930244,\"351\":688572.093699999968521,\"352\":13005520.160000000149012,\"353\":135537664.5,\"354\":15192193.279999999329448,\"355\":9927045.099999999627471,\"356\":28161644.609999999403954,\"357\":311977.387899999972433,\"358\":8743265.937000000849366,\"359\":2735550.615000000223517,\"360\":203653.659400000004098,\"361\":0.0,\"362\":223843.189699999988079,\"363\":115402237.400000005960464,\"364\":230795.457699999999022,\"365\":8258861.483000000007451,\"366\":3694981.625,\"367\":19623249.659999996423721,\"368\":9173206.449999999254942,\"369\":449904.612800000060815,\"370\":4159277.703000000212342,\"371\":6331523.287999999709427,\"372\":134167048.799999997019768,\"373\":14984797.480000000447035,\"374\":490716.499499999976251,\"375\":2825091.498000000137836,\"376\":476613.585100000025704,\"377\":13836.906810000000405,\"378\":876995.6875,\"379\":403565.177099999971688,\"380\":5877.236311999999998,\"381\":11699828.339999999850988,\"382\":7994386.751000000163913,\"383\":16209334.429999999701977,\"384\":23405067.0,\"385\":16958664.469999998807907,\"386\":487551459.300000011920929,\"387\":26888414.739999998360872,\"388\":25543.047190000001137,\"389\":6463445.052000000141561,\"390\":2320308.152999999932945,\"391\":693495.489700000034645,\"392\":6167500.260999999940395,\"393\":1240587.577999999979511,\"394\":528327.277200000011362,\"395\":1850241.060999999986961,\"396\":334944.218600000021979,\"397\":150163.577099999994971,\"398\":4476412.934000000357628,\"399\":98215.437579999997979,\"400\":42152745.689999997615814,\"401\":1293157.90500000002794,\"402\":13628.609290000000328,\"403\":155844.418600000004517,\"404\":6252532.539000000804663,\"405\":3172524.549999999813736,\"406\":16855.868289999998524,\"407\":90117.08241000000271,\"408\":657534.861200000043027,\"409\":192860.060499999992317,\"410\":4090205.884000000078231,\"411\":123923.499700000000303,\"412\":622701.383799999952316,\"413\":673062.494700000039302,\"414\":1925083.894000000087544,\"415\":1531933.593000000109896,\"416\":531402.145400000037625,\"417\":18560120.75,\"418\":4740887.666000000201166,\"419\":577687.477799999993294,\"420\":47853.425049999998009,\"421\":5718984.298000000417232,\"422\":1292797.216999999945983,\"423\":4388495.149000000208616,\"424\":51483753.28999999910593,\"425\":10164197.689999999478459,\"426\":412447.127700000011828,\"427\":623558.018700000015087,\"428\":7001952.757000000216067,\"429\":693829.126399999950081,\"430\":10504146.46000000089407,\"431\":258063.496899999998277,\"432\":4771365.832000000402331,\"433\":1614711.56899999990128,\"434\":6100953.259999999776483,\"435\":13262.51060999999936,\"436\":2669003.614000000059605,\"437\":25965954.280000001192093,\"438\":23855.025720000001456,\"439\":70697.621669999993173,\"440\":510337.945799999986775,\"441\":0.0,\"442\":1056275.83199999993667,\"443\":25329339.350000001490116,\"444\":238099.396700000041164,\"445\":1401544.753999999957159,\"446\":1068990.095999999903142,\"447\":1349244.94399999990128,\"448\":2024994.566000000108033,\"449\":18710708.129999998956919,\"450\":16902757.780000001192093,\"451\":6811.689653000000362,\"452\":0.0,\"453\":319930.565999999991618,\"454\":444945.148000000044703,\"455\":489057.333099999988917,\"456\":2892089.359000000171363,\"457\":7871842.88399999961257,\"458\":37228.447999999996682,\"459\":184555.21119999999064,\"460\":721286.526999999885447,\"461\":41161.754450000000361,\"462\":529815.116599999950267,\"463\":68999.68127000000095,\"464\":379516.281399999978021,\"465\":555928.953100000042468,\"466\":8962925.142000000923872,\"467\":54544.193939999997383,\"468\":386468.549300000013318,\"469\":1249875.303000000072643,\"470\":543881.962300000013784,\"471\":7758767.087000000290573,\"472\":2991188.483000000007451,\"473\":1971432.346000000135973,\"474\":2579733.248000000137836,\"475\":4097329.478999999817461,\"476\":13446461.669999999925494,\"477\":2081712.808999999659136,\"478\":12279634.859999999403954,\"479\":4155760.990999999921769,\"480\":2004796.019000000087544,\"481\":11616870.019999999552965,\"482\":7513.949870000000374,\"483\":77206.242939999996452,\"484\":1741944.384000000078231,\"485\":104906206.5,\"486\":6260377.510999999940395,\"487\":1103075.145000000018626,\"488\":833785.223200000007637,\"489\":15270643.0,\"490\":409390.293899999989662,\"491\":5605457.639999999664724,\"492\":196809597.900000035762787,\"493\":17433871.370000001043081,\"494\":0.0,\"495\":178387.440499999996973,\"496\":1051496.710999999893829,\"497\":32232012.639999996870756,\"498\":12790910.599999999627471,\"499\":519517.464299999992363,\"500\":90145.937479999993229,\"501\":18461833.170000001788139,\"502\":58493731.369999997317791,\"503\":740348.906300000031479,\"504\":318154.175899999972898,\"505\":39619.811750000000757,\"506\":4191288.794000000227243,\"507\":961955.828199999872595,\"508\":44319.580950000003213,\"509\":975211.125099999946542,\"510\":555469.07550000003539,\"511\":1472329.843000000109896,\"512\":271003.191400000010617,\"513\":401373.99540000007255,\"514\":327333.694399999978486,\"515\":45167.198570000000473,\"516\":5739453.361999999731779,\"517\":3076401.104999999981374,\"518\":598066.369599999976344,\"519\":2681.717878999999812,\"520\":17826119.949999999254942,\"521\":824046.637800000025891,\"522\":3991016.587999999988824,\"523\":281021.310300000011921,\"524\":2291903.944999999832362,\"525\":14450978.720000000670552,\"526\":394746.346900000004098,\"527\":4903197.423999999649823,\"528\":128468.172900000005029,\"529\":5470470.025000000372529,\"530\":43475.570209999998042,\"531\":19306745.629999998956919,\"532\":2191903.100000000093132,\"533\":18073191.469999998807907,\"534\":4004903.089000000152737,\"535\":613386.607199999969453,\"536\":11578096.019999999552965,\"537\":354177.924799999978859,\"538\":898285.317299999995157,\"539\":8513236.941999999806285,\"540\":131813.557299999985844,\"541\":1004697.398000000044704,\"542\":1163670.787999999942258,\"543\":3679291.682000000029802,\"544\":2096681.375999999931082,\"545\":1418497.107000000076368,\"546\":22261684.929999999701977,\"547\":2398216.83600000012666,\"548\":4433941.881000000052154,\"549\":117656.539600000003702,\"550\":297098.993499999982305,\"551\":0.0,\"552\":266476.552599999995436,\"553\":3161253.039999999571592,\"554\":249911.940199999982724,\"555\":6646223.872999999672174,\"556\":5605908.501000000163913,\"557\":58797611.299999997019768,\"558\":49202399.479999996721745,\"559\":78745.480469999994966,\"560\":2559354.356000000145286,\"561\":14111.931679999999687,\"562\":1712908.972000000067055,\"563\":4147465.158999999985099,\"564\":675659.450799999991432,\"565\":13583523.240000000223517,\"566\":92705.923039999994216,\"567\":48975165.820000000298023,\"568\":2278468.304000000003725,\"569\":658977.614599999971688,\"570\":6918543.576999999582768,\"571\":0.0,\"572\":887771.251900000032038,\"573\":1732476.314999999944121,\"574\":35113.91255000000092,\"575\":14001921.730000000447035,\"576\":3594439.746999999973923,\"577\":746327.315700000151992,\"578\":1058800.649999999906868,\"579\":1271967.465000000083819,\"580\":3291461.533999999985099,\"581\":20570958.28999999910593,\"582\":486794.013700000010431,\"583\":635063.976999999955296,\"584\":254186.097100000013597,\"585\":1198116.524999999906868,\"586\":88991734.760000005364418,\"587\":4796794.360000000335276,\"588\":2097763.441000000108033,\"589\":318866.535399999993388,\"590\":9529386.195000002160668,\"591\":47307.883930000003602,\"592\":14846.83418999999958,\"593\":316846.680600000021514,\"594\":301616615.100000023841858,\"595\":31103058.100000001490116,\"596\":125384287.5,\"597\":60393657.25,\"598\":1948889.324999999953434,\"599\":1253662.530999999959022,\"600\":8659315.723999999463558,\"601\":0.0,\"602\":5467584.519000001251698,\"603\":833920.481299999984913,\"604\":13525.813109999999142,\"605\":3764594.475999999325722,\"606\":622394.798799999989569,\"607\":375242.124399999971502,\"608\":76741.856690000000526,\"609\":1469534.507999999914318,\"610\":28922.697029999999358,\"611\":35197772.590000003576279,\"612\":124419.446200000005774,\"613\":4504817.141999999992549,\"614\":72521803.0,\"615\":376170.896899999992456,\"616\":1648435.929000000003725,\"617\":9271494.025000000372529,\"618\":2114625.62099999981001,\"619\":966464.432599999941886,\"620\":1043020.534999999916181,\"621\":923903.207300000009127,\"622\":2030495.064000000013039,\"623\":5686071.485999999567866,\"624\":37673.898110000001907,\"625\":1925715.097999999998137,\"626\":12725.986689999999726,\"627\":124031.706200000000536,\"628\":611123.287800000049174,\"629\":546821.572299999999814,\"630\":1293067.733000000007451,\"631\":520716.752999999967869,\"632\":607931.195900000049733,\"633\":86583.238310000000638,\"634\":17382.473290000001725,\"635\":1069350.783999999985099,\"636\":2310840.083000000100583,\"637\":1069801.645000000018626,\"638\":3643403.191000000108033,\"639\":13033473.509999999776483,\"640\":313032.401399999973364,\"641\":1545820.094000000040978,\"642\":10792697.140000000596046,\"643\":24157.102209999997285,\"644\":283762.541800000006333,\"645\":1029314.37699999997858,\"646\":3474330.526999999769032,\"647\":52173.569759999998496,\"648\":587371.959999999962747,\"649\":110154.221900000004098,\"650\":2349343.564999999944121,\"651\":210137032.400000005960464,\"652\":534693.426600000006147,\"653\":19139025.550000000745058,\"654\":1498750.263999999966472,\"655\":371752.46470000006957,\"656\":647462.638999999966472,\"657\":5090935.709999999962747,\"658\":11239048.970000000670552,\"659\":7673374.120000000111759,\"660\":42222178.200000002980232,\"661\":9723256.183000000193715,\"662\":7759308.118999999016523,\"663\":9793590.411000000312924,\"664\":14446470.119999999180436,\"665\":88399.304149999996298,\"666\":2104.255830999999944,\"667\":588949.971499999985099,\"668\":11449149.939999999478459,\"669\":46502.647179999999935,\"670\":431987.418999999994412,\"671\":882820.804299999959767,\"672\":86459.702550000016345,\"673\":0.0,\"674\":7276526.764000000432134,\"675\":136376.26500000001397,\"676\":2084147.456000000005588,\"677\":12051499.480000000447035,\"678\":2104075.48700000019744,\"679\":3497053.893000000156462,\"680\":21907308.630000002682209,\"681\":12212907.519999999552965,\"682\":2520760.703000000212342,\"683\":58905817.799999997019768,\"684\":103526573.500000014901161,\"685\":14316622.310000000521541,\"686\":15748555.060000000521541,\"687\":22113802.71000000089407,\"688\":30658509.71000000089407,\"689\":21726964.46000000089407,\"690\":27524127.949999999254942,\"691\":6169754.563000000081956,\"692\":21559244.370000001043081,\"693\":15561898.839999999850988,\"694\":18282390.719999998807907,\"695\":12088470.029999999329448,\"696\":20426682.96000000089407,\"697\":7800246.247000001370907,\"698\":47985978.020000003278255,\"699\":27971381.510000001639128,\"700\":38981.393380000001343,\"701\":8092043.121999999508262,\"702\":14027169.910000000149012,\"703\":14193988.279999999329448,\"704\":20848688.320000000298023,\"705\":7204028.40500000026077,\"706\":11301267.71000000089407,\"707\":17561915.739999998360872,\"708\":19870321.179999999701977,\"709\":7392037.207000000402331,\"710\":4606260.740000000223517,\"711\":10212890.619999999180436,\"712\":49294.375010000003385,\"713\":72150.293999999994412,\"714\":4897426.410000000149012,\"715\":4155490.475000000093132,\"716\":39501686.320000000298023,\"717\":5937831.953999999910593,\"718\":2377116.567999999970198,\"719\":303970.106599999999162,\"720\":300327.154199999989942,\"721\":1052308.260000000009313,\"722\":29142.716919999998936,\"723\":162508.135899999993853,\"724\":6139907.601999999955296,\"725\":0.0,\"726\":12724183.25,\"727\":2233292.087999999988824,\"728\":2676397.725999999791384,\"729\":2469993.817999999970198,\"730\":3306249.756000000052154,\"731\":371599.172100000083446,\"732\":1253121.498000000137836,\"733\":453763.978100000007544,\"734\":2826894.938999999780208,\"735\":44827.249799999997776,\"736\":119604.256699999998091,\"737\":3035.282632999999805,\"738\":46355666.680000007152557,\"739\":1272328.152999999932945,\"740\":7598350.942999999970198,\"741\":252292.483299999992596,\"742\":2435638.251999999862164,\"743\":222698.004199999995762,\"744\":20414.058860000001005,\"745\":298406.488799999991898,\"746\":9836.873013000000356,\"747\":655533.040900000021793,\"748\":8612696.754000000655651,\"749\":10716952.589999999850988,\"750\":962316.51659999997355,\"751\":10391.431350000000748,\"752\":604026.744599999976344,\"753\":1622466.368000000016764,\"754\":10928856.990000000223517,\"755\":978818.008599999942817,\"756\":138468.257400000002235,\"757\":7455338.013000000268221,\"758\":1153932.202000000048429,\"759\":286143.084900000016205,\"760\":200290.240500000043539,\"761\":1676299.104000000050291,\"762\":7526844.478000000119209,\"763\":1169982.834000000031665,\"764\":280137.62390000000596,\"765\":26567402.109999999403954,\"766\":17571834.670000001788139,\"767\":47926.464440000003378,\"768\":3311209.220999999903142,\"769\":21699011.109999999403954,\"770\":1988565.04300000006333,\"771\":32379894.859999999403954,\"772\":22235.535030000002735,\"773\":580040.96929999999702,\"774\":8840471.447000000625849,\"775\":77933.029959999999846,\"776\":2387396.186000000219792,\"777\":2741051.11200000019744,\"778\":85149.502120000019204,\"779\":0.0,\"780\":979719.72939999983646,\"781\":135104.838500000012573,\"782\":5604.105059000000438,\"783\":0.0,\"784\":2113633.728000000119209,\"785\":51290.785020000002987,\"786\":1793883.505999999819323,\"787\":8341098.427000000141561,\"788\":68859.012810000000172,\"789\":1610112.791999999899417,\"790\":147503.500499999994645,\"791\":3304987.347000000067055,\"792\":2615711.910999999847263,\"793\":258180.720600000000559,\"794\":22303.164089999998396,\"795\":765732.348899999982677,\"796\":572619.806499999947846,\"797\":293654.419799999974202,\"798\":7937.939024000000245,\"799\":430066.75359999993816,\"800\":240506.991500000003725,\"801\":1978826.458000000100583,\"802\":3613916.91800000006333,\"803\":1521653.974999999860302,\"804\":6886261.968999999575317,\"805\":1341580.316000000108033,\"806\":159938.231399999989662,\"807\":10373.396930000000793,\"808\":4448910.446999999694526,\"809\":13221933.169999999925494,\"810\":7414490.057000000029802,\"811\":770899.209499999997206,\"812\":246404.246000000013737,\"813\":1236349490.0,\"814\":73819379.340000003576279,\"815\":5036922.628999999724328,\"816\":1672331.533000000054017,\"817\":572917.374399999971502,\"818\":212499.541100000031292,\"819\":354800.112199999974109,\"820\":39121.160109999997076,\"821\":43339410.359999999403954,\"822\":627399.349600000074133,\"823\":6396447.190999999642372,\"824\":90857395.249999985098839,\"825\":50490.056889999999839,\"826\":495378.396499999973457,\"827\":2262958.705000000074506,\"828\":626479.59429999999702,\"829\":9130825.567999999970198,\"830\":1361688.692000000039116,\"831\":4013830.126000000163913,\"832\":799718.208600000012666,\"833\":30558.418689999998605,\"834\":32094.049340000001393,\"835\":200849.307399999990594,\"836\":2102903.25,\"837\":857410.310100000002421,\"838\":905508.101499999989755,\"839\":694911.191400000010617,\"840\":5843061.089999999850988,\"841\":6894828.317999999038875,\"842\":108179.453200000003562,\"843\":2288206.888999999966472,\"844\":5659560.893000000156462,\"845\":2911025.496999999973923,\"846\":4397963.218000000342727,\"847\":1343473.929999999934807,\"848\":5420695.032999999821186,\"849\":1669265.682000000029802,\"850\":1878374.752000000094995,\"851\":993516.058799999998882,\"852\":5033135.401999999769032,\"853\":1321832.628999999957159,\"854\":1373861.922999999951571,\"855\":146024.678299999999581,\"856\":0.0,\"857\":40134.694369999997434,\"858\":1093336.560000000055879,\"859\":955373.265800000051968,\"860\":9277806.071000000461936,\"861\":1876210.621999999973923,\"862\":1529498.946000000229105,\"863\":1028593.001000000047497,\"864\":2372788.307000000029802,\"865\":5651355.233000000007451,\"866\":2709490.882000000216067,\"867\":0.0,\"868\":571853.343800000031479,\"869\":172571.340800000005402,\"870\":791783.064899999997579,\"871\":1944561.064000000013039,\"872\":901720.873799999943003,\"873\":50371.029730000002019,\"874\":2397315.115000000223517,\"875\":5007706.872999998740852,\"876\":503070.075499999977183,\"877\":13942408.150000002235174,\"878\":1158170.290000000037253,\"879\":809231.363800000050105,\"880\":1231931.057999999960884,\"881\":2353040.620000000111759,\"882\":129225.618400000006659,\"883\":6176337.124999999068677,\"884\":26878495.809999998658896,\"885\":2839789.547999999951571,\"886\":33169.802340000002005,\"887\":11331926.220000000670552,\"888\":3807877.078000000212342,\"889\":258460.254099999991013,\"890\":1360065.594000000040978,\"891\":1051316.367000000085682,\"892\":967005.465100000030361,\"893\":682106.755000000004657,\"894\":123283.277900000000955,\"895\":0.0,\"896\":18984831.280000001192093,\"897\":19285104.329999998211861,\"898\":10813436.720000000670552,\"899\":28663.001420000000508,\"900\":0.0,\"901\":150857.902200000011362,\"902\":981793.687400000053458,\"903\":440986.59340000001248,\"904\":624658.118099999963306,\"905\":106926.061199999996461,\"906\":10390529.630000000819564,\"907\":11468.987789999999222,\"908\":4582635.652999999932945,\"909\":5829535.276999999769032,\"910\":253185.187000000034459,\"911\":135014.666399999987334,\"912\":113355.331099999995786,\"913\":131200.387099999992643,\"914\":3406160.428999999538064,\"915\":11349960.640000000596046,\"916\":263131.168200000014622,\"917\":862811.618099999963306,\"918\":0.0,\"919\":7797541.083999999798834,\"920\":40442.181190000002971,\"921\":12212907.519999999552965,\"922\":4902566.218999999575317,\"923\":2835912.148000000044703,\"924\":9028931.109999999403954,\"925\":201300.167900000000373,\"926\":138747.790899999992689,\"927\":118080.348400000002584,\"928\":38175.254910000003292,\"929\":2118503.021000000182539,\"930\":43825.437910000000556,\"931\":260534.212100000004284,\"932\":491825.616199999989476,\"933\":2084508.144000000087544,\"934\":1891630.049000000115484,\"935\":841269.50649999990128,\"936\":637435.50289999996312,\"937\":1027420.763999999966472,\"938\":645929.713600000017323,\"939\":4928716.123999999836087,\"940\":204122.554200000013225,\"941\":38459296.990000002086163,\"942\":65242.210379999996803,\"943\":3399938.555000000167638,\"944\":254754.181299999996554,\"945\":40527.844669999998587,\"946\":282391.926099999982398,\"947\":6310513.190999999642372,\"948\":3029.872307999999975,\"949\":6750643.150000001303852,\"950\":35231.136259999999311,\"951\":1734730.616999999852851,\"952\":2521031.219000000040978,\"953\":182868.99319999999716,\"954\":3248269.103999999817461,\"955\":21215688.719999998807907,\"956\":8438664.626000000163913,\"957\":391022.239699999976438,\"958\":73528.123489999998128,\"959\":3708687.782000000122935,\"960\":148269.963300000003073,\"961\":3723926.865000000223517,\"962\":2157998.395000000018626,\"963\":274132.162899999995716,\"964\":1090811.740999999921769,\"965\":207720420.5,\"966\":16468.128319999999803,\"967\":175321.589500000001863,\"968\":439516.788300000014715,\"969\":120965.855200000005425,\"970\":1456189.039000000106171,\"971\":1004517.052999999956228,\"972\":1601726.787999999942258,\"973\":134960.563200000004144,\"974\":32129216.46000000089407,\"975\":123193.105800000019372,\"976\":577813.718699999968521,\"977\":12503261.640000000596046,\"978\":1783333.371999999973923,\"979\":1563854.512000000104308,\"980\":30577354.829999998211861,\"981\":4628443.072999999858439,\"982\":303230.695500000030734,\"983\":421978.317299999936949,\"984\":822919.486700000008568,\"985\":3419956.757999999914318,\"986\":542953.189800000051036,\"987\":13390554.98000000230968,\"988\":20118294.420000001788139,\"989\":185087.226599999994505,\"990\":4404275.264000000432134,\"991\":32975030.640000000596046,\"992\":40653183.880000002682209,\"993\":283023.130699999979697,\"994\":67088.934729999993578,\"995\":247946.188699999998789,\"996\":18344.609459999999672,\"997\":3997869.666000000201166,\"998\":28997539.859999999403954,\"999\":222743.090300000010757,\"1000\":14981190.599999999627471,\"1001\":3332038.973000000230968,\"1002\":501744.5458000000217,\"1003\":3820771.686999999918044,\"1004\":1248252.206000000005588,\"1005\":3268828.339999999850988,\"1006\":142102.192500000004657,\"1007\":6927.921473999999762,\"1008\":897825.439700000104494,\"1009\":387532.57999999995809,\"1010\":2830411.65100000007078,\"1011\":1251588.57300000009127,\"1012\":10374298.650000000372529,\"1013\":9489710.476000001654029,\"1014\":1390814.276000000070781,\"1015\":4238448.794999999925494,\"1016\":75124.169439999997849,\"1017\":1965751.504999999888241,\"1018\":371950.843300000065938,\"1019\":413159.487199999974109,\"1020\":2283517.941000000108033,\"1021\":0.0,\"1022\":747436.432299999985844,\"1023\":471636.085900000063702,\"1024\":8649667.310000000521541,\"1025\":4846389.00899999961257,\"1026\":542917.120899999979883,\"1027\":695614.533700000029057,\"1028\":5164065.271999999880791,\"1029\":33748.707150000002002,\"1030\":658111.962599999969825,\"1031\":8065803.043999999761581,\"1032\":3063777.01299999980256,\"1033\":3331227.423999999649823,\"1034\":4140702.253000000491738,\"1035\":102687.973100000002887,\"1036\":7872834.776999999769032,\"1037\":20949681.059999998658895,\"1038\":0.0,\"1039\":3662249.157000000122935,\"1040\":167837.306199999991804,\"1041\":1939.331083000000035,\"1042\":2067465.620000000111759,\"1043\":2263589.910000000149012,\"1044\":35099485.009999997913837,\"1045\":706020.392600000021048,\"1046\":1403528.540000000037253,\"1047\":276927.497600000002421,\"1048\":30465541.440000001341104,\"1049\":171372.052100000000792,\"1050\":15266134.389999998733401,\"1051\":154122.131800000002841,\"1052\":2251957.709999999962747,\"1053\":5006714.980000000447035,\"1054\":2084959.003999999957159,\"1055\":2947094.33199999993667,\"1056\":3960267.905999999959022,\"1057\":17930.71958000000086,\"1058\":99459.812380000003032,\"1059\":280868.01779999997234,\"1060\":194311.831100000010338,\"1061\":12048.79432000000088,\"1062\":499003.31439999997383,\"1063\":1892982.629999999888241,\"1064\":11457265.419999999925494,\"1065\":852009.002100000041537,\"1066\":1043651.738999999943189,\"1067\":29778430.140000000596046,\"1068\":32227.504030000000057,\"1069\":1642304.227999999886379,\"1070\":667057.0335999999661,\"1071\":1790456.966999999945983,\"1072\":96944.01115000002028,\"1073\":2140324.666000000201166,\"1074\":2675946.865000000223517,\"1075\":434954.080699999991339,\"1076\":3502915.078999999910593,\"1077\":1317233.852999999886379,\"1078\":32668.445540000000619,\"1079\":1584053.058999999891967,\"1080\":7933881.280999999493361,\"1081\":102065.785699999993085,\"1082\":46059.00050999999803,\"1083\":638562.653999999980442,\"1084\":11516779.0,\"1085\":930936.630200000014156,\"1086\":8395021.33500000089407,\"1087\":4789580.593000000342727,\"1088\":3819328.933000000193715,\"1089\":137106.658900000009453,\"1090\":61391862.25,\"1091\":315169.479799999971874,\"1092\":788365.54280000005383,\"1093\":1545188.889000000199303,\"1094\":177440.633600000001024,\"1095\":714983.498100000084378,\"1096\":0.0,\"1097\":196944.856100000004517,\"1098\":4960096.010999999940395,\"1099\":784172.540700000012293,\"1100\":302996.24800000002142,\"1101\":5955505.683000000193715,\"1102\":2906156.203999999910593,\"1103\":1825984.770000000018626,\"1104\":1631573.749000000068918,\"1105\":755948.677400000044145,\"1106\":17490679.78999999910593,\"1107\":795101.397699999972247,\"1108\":1880629.053999999770895,\"1109\":2082704.702000000048429,\"1110\":5870834.093000000342727,\"1111\":139288.823399999993853,\"1112\":502772.507600000011735,\"1113\":50556.784229999997478,\"1114\":1618318.452000000048429,\"1115\":1436711.868000000016764,\"1116\":2941864.350999999791384,\"1117\":9018110.459000000730157,\"1118\":503313.540199999988545,\"1119\":348956.961000000010244,\"1120\":6201.675481999999647,\"1121\":6217094.908999999985099,\"1122\":15753965.390000000596046,\"1123\":2121478.700000000186264,\"1124\":179613.78090000001248,\"1125\":17330.173470000001544,\"1126\":41677538.78999999910593,\"1127\":10354.460789999999179,\"1128\":1166556.293999999994412,\"1129\":61658.771630000002915,\"1130\":8525861.033999999985099,\"1131\":136736.95329999999376,\"1132\":394890.622299999988172,\"1133\":289948.347000000008848,\"1134\":566100.364599999971688,\"1135\":481464.843400000070687,\"1136\":3782809.237999999895692,\"1137\":1392166.857000000076368,\"1138\":9834167.849999997764826,\"1139\":9789983.527000000700355,\"1140\":79158.468630000003031,\"1141\":10545.625620000000708,\"1142\":4088222.098000000230968,\"1143\":15118.252169999999751,\"1144\":2081261.949000000022352,\"1145\":66804.892659999997704,\"1146\":0.0,\"1147\":3941241.595000000204891,\"1148\":980441.106099999975413,\"1149\":13935194.380000000819564,\"1150\":748220.929499999969266,\"1151\":71957.325729999996838,\"1152\":846797.055399999953806,\"1153\":1329497.256000000052154,\"1154\":10354460.78999999910593,\"1155\":56287.220390000002226,\"1156\":3997779.493999999947846,\"1157\":876373.500099999946542,\"1158\":1920124.428999999770895,\"1159\":305151.360900000028778,\"1160\":1041487.609000000054948,\"1161\":1234185.360000000102446,\"1162\":742792.569800000055693,\"1163\":3319595.224999999627471,\"1164\":455892.039400000008754,\"1165\":94103.590389999997569,\"1166\":2181713.654000000096858,\"1167\":438975.755799999984447,\"1168\":6005551.191999999806285,\"1169\":14302194.779999999329448,\"1170\":537299.399899999960326,\"1171\":223725.965999999985797,\"1172\":15169650.259999999776483,\"1173\":173770.629599999985658,\"1174\":3943225.381000000517815,\"1175\":51522.527289999998175,\"1176\":16496.983390000001236,\"1177\":3912386.526999999769032,\"1178\":33391625.679999999701977,\"1179\":13449166.830000000074506,\"1180\":2672881.013999999966472,\"1181\":77061.06587999999465,\"1182\":480950.862499999988358,\"1183\":79993.462159999995492,\"1184\":0.0,\"1185\":4713475.351999999955296,\"1186\":6114569.246000000275671,\"1187\":3274509.18099999986589,\"1188\":650474.386799999978393,\"1189\":694036.522200000006706,\"1190\":2034552.807999999728054,\"1191\":1630581.855999999912456,\"1192\":867581.721600000048056,\"1193\":2526802.233000000007451,\"1194\":21624168.280000001192093,\"1195\":998114.835300000035204,\"1196\":1221921.956000000005588,\"1197\":1315340.239000000059605,\"1198\":9236326.911000000312924,\"1199\":135718.008700000005774,\"1200\":117377.006099999998696,\"1201\":4712844.146999999880791,\"1202\":164014.009699999995064,\"1203\":1604251.607000000076368,\"1204\":1322463.834000000031665,\"1205\":3536819.782999999821186,\"1206\":353213.083500000007916,\"1207\":9673661.535000000149012,\"1208\":303654.504299999971408,\"1209\":3626270.493999999947846,\"1210\":3035643.322000000160188,\"1211\":1511013.66800000006333,\"1212\":39149113.46000000089407,\"1213\":6724583.417000000365078,\"1214\":1597398.527999999932945,\"1215\":1082786.425000000046566,\"1216\":43715.427960000000894,\"1217\":13704353.840000001713634,\"1218\":86383.05627000000095,\"1219\":1518407.779000000096858,\"1220\":1636533.213999999919906,\"1221\":1627696.34899999992922,\"1222\":2683431.148000000044703,\"1223\":1449516.304999999934807,\"1224\":386666.927900000009686,\"1225\":4045.570700000000215,\"1226\":838266.775900000007823,\"1227\":32119297.530000001192093,\"1228\":5984631.268000000156462,\"1229\":630834.906100000021979,\"1230\":7335950.168999999761581,\"1231\":4111847.185000000055879,\"1232\":2155112.88799999980256,\"1233\":222779.159099999989849,\"1234\":1075031.625999999931082,\"1235\":571159.018700000015087,\"1236\":119964.945099999997183,\"1237\":232797.277999999962049,\"1238\":891576.513999999966472,\"1239\":164050.078600000008009,\"1240\":2327882.608000000007451,\"1241\":17070.477859999999055,\"1242\":1353843.71999999997206,\"1243\":284601.142200000002049,\"1244\":25703553.510000001639128,\"1245\":37962.448790000002191,\"1246\":687192.460700000054203,\"1247\":1183869.334999999962747,\"1248\":457136.414199999999255,\"1249\":1790096.278999999864027,\"1250\":34186.943489999997837,\"1251\":489174.556800000020303,\"1252\":2820853.410000000149012,\"1253\":136583.660800000012387,\"1254\":46060.80395999999746,\"1255\":138071.5002000000095,\"1256\":159712.801199999987148,\"1257\":702494.663999999989756,\"1258\":961504.967799999983981,\"1259\":72649.847359999999753,\"1260\":10914.429459999999381,\"1261\":845435.456899999990128,\"1262\":552799.981700000003912,\"1263\":139135.53080000000773,\"1264\":31079613.360000003129244,\"1265\":516117.976599999994505,\"1266\":207152.33629999999539,\"1267\":537200.210599999991246,\"1268\":2423104.33199999993667,\"1269\":952307.414899999974296,\"1270\":474864.246600000013132,\"1271\":5700679.364000000059605,\"1272\":1147620.155999999959022,\"1273\":3913107.904000000096858,\"1274\":202562.577099999994971,\"1275\":110145.204700000016601,\"1276\":1113535.107000000076368,\"1277\":37514.293510000003152,\"1278\":637354.347999999998137,\"1279\":223157.88190000000759,\"1280\":1836174.215000000083819,\"1281\":841341.644100000034086,\"1282\":10560053.150000000372529,\"1283\":301878.114100000006147,\"1284\":3255933.731000000145286,\"1285\":3227800.040000000037253,\"1286\":0.0,\"1287\":5441885.474000000394881,\"1288\":2534827.547999999951571,\"1289\":11911732.740000000223517,\"1290\":54307.041349999999511,\"1291\":1833288.708999999798834,\"1292\":3321037.978000000119209,\"1293\":16936121.449999999254942,\"1294\":958168.600499999942258,\"1295\":3976138.192999999970198,\"1296\":671105.760400000028312,\"1297\":32625162.940000001341104,\"1298\":695605.516500000027008,\"1299\":2178196.942999999970198,\"1300\":356351.072099999990314,\"1301\":62189885.229999996721745,\"1302\":40518.827469999996538,\"1303\":4399045.282999999821186,\"1304\":402636.404600000008941,\"1305\":384367.539700000023004,\"1306\":6017994.940000000409782,\"1307\":1115969.753000000026077,\"1308\":22143.559499999999389,\"1309\":102543.697799999994459,\"1310\":80274799.069999992847443,\"1311\":0.0,\"1312\":168648.855000000010477,\"1313\":80966.418980000002193,\"1314\":2956201.712999999523163,\"1315\":737183.866000000038184,\"1316\":579175.317299999995157,\"1317\":3362336.794000000227243,\"1318\":122967.675600000002305,\"1319\":357135.569299999973737,\"1320\":0.0,\"1321\":436072.214600000006612,\"1322\":44069.804270000000542,\"1323\":4332408.110000000335276,\"1324\":6274264.012000000104308,\"1325\":1211552.165999999968335,\"1326\":75594.867739999986952,\"1327\":1756462.090000000083819,\"1328\":172102.445999999996275,\"1329\":1268721.269000000087544,\"1330\":74948.333870000002207,\"1331\":16762089.320000000298023,\"1332\":64264.74496000000363,\"1333\":107620.3862999999983,\"1334\":354430.40669999999227,\"1335\":8717296.376000000163913,\"1336\":271553.241199999989476,\"1337\":3065580.455000000074506,\"1338\":252067.053099999990081,\"1339\":33783.874259999996866,\"1340\":333167.82850000000326,\"1341\":60603758.209999993443489,\"1342\":3181812.274999999906868,\"1343\":59648.835800000000745,\"1344\":194131.486899999988964,\"1345\":60680.40447999999742,\"1346\":428642.034600000013597,\"1347\":307441.731900000071619,\"1348\":4783268.54700000025332,\"1349\":44212276.170000001788139,\"1350\":9678170.138999998569489,\"1351\":219217.361600000003818,\"1352\":213392.244799999985844,\"1353\":5310.68508600000041,\"1354\":1388920.662000000011176,\"1355\":3798679.524999999906868,\"1356\":510770.771799999987706,\"1357\":1220749.719000000040978,\"1358\":2805975.015000000130385,\"1359\":9189437.425000000745058,\"1360\":1303527.695000000065193,\"1361\":325431.06339999998454,\"1362\":26709874.0,\"1363\":2780275.970000000204891,\"1364\":9276002.629000000655651,\"1365\":10495129.25,\"1366\":58441.431550000008428,\"1367\":13921.668569999999818,\"1368\":1482248.771999999880791,\"1369\":6986803.847000000067055,\"1370\":30167973.559999998658896,\"1371\":103616.745599999994738,\"1372\":334953.235800000024028,\"1373\":81746407.540000006556511,\"1374\":987474.5289000000339,\"1375\":1109657.70699999993667,\"1376\":6111864.082999999634922,\"1377\":3436999.282999999821186,\"1378\":142345.657100000011269,\"1379\":16635848.400000000372529,\"1380\":259785.783800000033807,\"1381\":2190099.657999999821186,\"1382\":254267.252000000007683,\"1383\":32807310.550000000745058,\"1384\":26818080.510000001639128,\"1385\":847329.070700000040233,\"1386\":9618656.561000000685453,\"1387\":60485.632779999999912,\"1388\":3385961.881000000052154,\"1389\":378019.424699999974109,\"1390\":22350955.300000000745058,\"1391\":551276.073399999993853,\"1392\":96204.600030000001425,\"1393\":251562.089399999997113,\"1394\":499345.96830000000773,\"1395\":1171155.070999999996275,\"1396\":601637.184200000017881,\"1397\":392537.130799999984447,\"1398\":104157.778099999995902,\"1399\":1560878.833000000100583,\"1400\":660185.920599999953993,\"1401\":48882.28856999999698,\"1402\":5470650.368999999947846,\"1403\":20496115.46000000089407,\"1404\":20957796.550000000745058,\"1405\":19825235.129999995231628,\"1406\":7847676.764999999664724,\"1407\":28913.6798200000012,\"1408\":274456.782400000025518,\"1409\":532321.900699999998324,\"1410\":256846.173700000013923,\"1411\":358127.462300000013784,\"1412\":290309.035299999988638,\"1413\":877690.012600000016391,\"1414\":4186419.501000000163913,\"1415\":687084.254199999966659,\"1416\":394358.607000000018161,\"1417\":50714.585390000000189,\"1418\":9520.368985999999495,\"1419\":112913.487800000002608,\"1420\":2045824.31899999990128,\"1421\":1752494.517999999923632,\"1422\":2794883.848000000696629,\"1423\":4335564.13399999961257,\"1424\":2361065.936000000219792,\"1425\":0.0,\"1426\":414521.085699999995995,\"1427\":3035553.149999999906868,\"1428\":104139743.700000002980232,\"1429\":320146.978999999992084,\"1430\":126601.610700000004726,\"1431\":49894.921110000002955,\"1432\":490067.260499999974854,\"1433\":61532.53070999999909,\"1434\":105889.082200000004377,\"1435\":3937905.228000000119209,\"1436\":0.0,\"1437\":62785.9227200000023,\"1438\":44141.941939999996976,\"1439\":1583512.027000000001863,\"1440\":272049.18760000000475,\"1441\":6742437.490000000223517,\"1442\":415900.718600000021979,\"1443\":630582.42429999995511,\"1444\":1895868.137000000104308,\"1445\":2434556.186999999918044,\"1446\":91569754.739999994635582,\"1447\":45711837.979999996721744,\"1448\":1812458.956000000005588,\"1449\":989999.347399999969639,\"1450\":260362.885100000014063,\"1451\":534603.254500000039116,\"1452\":9700713.161000000312924,\"1453\":149793.871600000013132,\"1454\":3647641.279000000096858,\"1455\":1061145.124000000068918,\"1456\":10999191.220000000670552,\"1457\":4357746.467000000178814,\"1458\":1918050.470999999903142,\"1459\":3381904.137000000104308,\"1460\":115167.789999999993597,\"1461\":1460968.159999999916181,\"1462\":4138898.811000000219792,\"1463\":2862422.742000000085682,\"1464\":1741583.695999999996275,\"1465\":773757.664600000018254,\"1466\":11952.3101800000004,\"1467\":0.0,\"1468\":93255.972769999993034,\"1469\":414665.36099999997532,\"1470\":1258171.135000000009313,\"1471\":168342.269900000013877,\"1472\":328370.673400000028778,\"1473\":956906.19129999994766,\"1474\":131281.541999999986729,\"1475\":20560.137640000000829,\"1476\":87949.345430000015767,\"1477\":635866.508599999942817,\"1478\":329200.256600000022445,\"1479\":145393.473700000002282,\"1480\":908123.091999999945983,\"1481\":2224725.740000000223517,\"1482\":10203873.410000000149012,\"1483\":1108395.297999999951571,\"1484\":672070.601699999999255,\"1485\":5807443.11600000038743,\"1486\":7508539.543999999761581,\"1487\":28009253.780000001192093,\"1488\":549851.354399999952875,\"1489\":12296767.560000000521541,\"1490\":31162571.679999999701977,\"1491\":855715.074900000006892,\"1492\":1223274.537000000011176,\"1493\":3392093.583000000100583,\"1494\":109117.242899999997462,\"1495\":4351795.109000000171363,\"1496\":11090265.030000001192093,\"1497\":49440453.78999999910593,\"1498\":837166.676499999826774,\"1499\":237215.7103000000061,\"1500\":3642411.297999999951571,\"1501\":6553887.65500000026077,\"1502\":1280714.157000000122935,\"1503\":964660.990800000028685,\"1504\":71762.554019999995944,\"1505\":28013.762389999999868,\"1506\":5133316.591000000014901,\"1507\":741764.608000000007451,\"1508\":0.0,\"1509\":0.0,\"1510\":13254395.119999999180436,\"1511\":7099609.127999999560416,\"1512\":1001902.062999999965541,\"1513\":4731690.112999999895692,\"1514\":631330.852599999983795,\"1515\":3288576.026999999769032,\"1516\":276097.914400000008754,\"1517\":213680.795500000007451,\"1518\":2431309.99199999962002,\"1519\":2734198.033999999985099,\"1520\":182526.339299999992363,\"1521\":154681.198700000008102,\"1522\":439507.771100000012666,\"1523\":1135717.441000000108033,\"1524\":10983861.96000000089407,\"1525\":453105.721900000004098,\"1526\":6121.241979999999785,\"1527\":199965.621000000013737,\"1528\":3526359.820999999996275,\"1529\":11807133.119999997317791,\"1530\":27661189.530000001192093,\"1531\":19601.608359999998356,\"1532\":64511816.479999996721745,\"1533\":56675.862079999998968,\"1534\":61100.606410000000324,\"1535\":69763.438850000005914,\"1536\":2799302.280999999959022,\"1537\":10029841.279999999329448,\"1538\":421428.26759999996284,\"1539\":10755.726580000000467,\"1540\":2765577.919999999925494,\"1541\":206376.856399999989662,\"1542\":2064850.628999999957159,\"1543\":1969448.560999999986962,\"1544\":74640.84704999999667,\"1545\":24852329.0,\"1546\":1886941.101000000024214,\"1547\":3817254.975000000093132,\"1548\":166935585.400000005960464,\"1549\":65125.888390000000072,\"1550\":16552890.079999998211861,\"1551\":870539.365999999921769,\"1552\":3979564.733000000007451,\"1553\":457686.463899999973364,\"1554\":737183.866000000038184,\"1555\":8539206.503000000491738,\"1556\":875038.95319999998901,\"1557\":218649.277499999996508,\"1558\":240723.404500000004191,\"1559\":202165.819900000002235,\"1560\":4206257.360000000335276,\"1561\":238757.652999999991152,\"1562\":2934921.100000000093132,\"1563\":252716.292099999991478,\"1564\":21073216.820000000298023,\"1565\":8680055.303999999538064,\"1566\":104058.588799999997718,\"1567\":794343.952200000057928,\"1568\":1812819.645000000018626,\"1569\":288568.713999999978114,\"1570\":0.0,\"1571\":2293346.697999999858439,\"1572\":513385.762300000002142,\"1573\":1241579.470999999903142,\"1574\":308099.988200000021607,\"1575\":236818.953100000013364,\"1576\":3221848.682000000029802,\"1577\":454782.92269999999553,\"1578\":297026.855800000019372,\"1579\":0.0,\"1580\":277107.841699999989942,\"1581\":306413.770100000023376,\"1582\":18632258.420000001788139,\"1583\":1631483.577000000048429,\"1584\":184636.36610000001383,\"1585\":578760.525699999998324,\"1586\":2656199.177999999839813,\"1587\":90668.033859999995911,\"1588\":3781186.139999999664724,\"1589\":8931725.599999999627471,\"1590\":34638705.649999998509884,\"1591\":6636755.803999999538064,\"1592\":467596.376300000003539,\"1593\":888366.387699999962933,\"1594\":35945299.189999997615814,\"1595\":186611.134799999999814,\"1596\":61471213.689999997615814,\"1597\":410120.687800000014249,\"1598\":6554518.860000000335276,\"1599\":35842503.009999997913837,\"1600\":653585.323800000012852,\"1601\":15644857.160000000149012,\"1602\":300480.446799999976065,\"1603\":203130.661200000002282,\"1604\":444773.820999999996275,\"1605\":20717.037079999998241,\"1606\":330706.130500000028405,\"1607\":56561.343529999998282,\"1608\":6755422.270999999716878,\"1609\":2790465.415999999735504,\"1610\":217567.21239999998943,\"1611\":426586.11099999997532,\"1612\":222274.195400000025984,\"1613\":181209.826800000009826,\"1614\":8121078.533999999985099,\"1615\":9720551.019999999552965,\"1616\":456153.538400000019465,\"1617\":11362584.730000000447035,\"1618\":7043792.605999999679625,\"1619\":31855.093310000000201,\"1620\":5446123.561999999918044,\"1621\":2323013.314999999944121,\"1622\":56311.566850000002887,\"1623\":3726992.716000000014901,\"1624\":3081901.603000000119209,\"1625\":0.0,\"1626\":47742.513390000000072,\"1627\":4871456.849000000394881,\"1628\":5797434.014000000432134,\"1629\":3632943.228999999817461,\"1630\":0.0,\"1631\":140650.421899999986636,\"1632\":1125527.995000000111759,\"1633\":7999256.043999998830259,\"1634\":2480904.640000000130385,\"1635\":11397751.849999997764826,\"1636\":16019071.320000000298023,\"1637\":42087821.78999999910593,\"1638\":5101125.15500000026077,\"1639\":700916.652400000020862,\"1640\":2127249.712999999988824,\"1641\":2736542.507999999914318,\"1642\":511149.494499999913387,\"1643\":826472.266900000046007,\"1644\":57308870.140000000596046,\"1645\":812315.249199999962002,\"1646\":18946.958999999998923,\"1647\":2127339.885999999940395,\"1648\":61386.451929999995627,\"1649\":2789653.867000000085682,\"1650\":2113273.040000000037253,\"1651\":167386.445799999986775,\"1652\":364105.871600000013132,\"1653\":25123746.989999998360872,\"1654\":45242943.119999997317791,\"1655\":473583.802900000009686,\"1656\":3304807.003000000026077,\"1657\":4078303.16800000006333,\"1658\":11808936.560000000521541,\"1659\":175438.813200000004144,\"1660\":1276566.240999999688938,\"1661\":9779162.877000000327826,\"1662\":16797256.440000001341104,\"1663\":4224021.260999999940395,\"1664\":6736576.303999999538064,\"1665\":50456.69322000000102,\"1666\":363700.097300000023097,\"1667\":1178639.354000000050291,\"1668\":1643386.29300000006333,\"1669\":1782882.512000000104308,\"1670\":1572330.688000000081956,\"1671\":3783620.787000000011176,\"1672\":71081.754759999996168,\"1673\":205889.927100000000792,\"1674\":1448614.584000000031665,\"1675\":21349.143410000000586,\"1676\":1134004.171000000089407,\"1677\":452582.723799999977928,\"1678\":181877.100299999990966,\"1679\":414385.82760000001872,\"1680\":1606596.081000000005588,\"1681\":1856282.591000000014901,\"1682\":295818.549899999983609,\"1683\":952938.619500000029802,\"1684\":55114983.25,\"1685\":25911.851030000001629,\"1686\":285187.260799999989104,\"1687\":19109268.760000005364418,\"1688\":164518.973400000017136,\"1689\":11523.091050000000905,\"1690\":14899134.0,\"1691\":2018953.036999999778345,\"1692\":29288.79569999999876,\"1693\":7227653.49199999962002,\"1694\":1464575.04300000006333,\"1695\":1099919.121999999973923,\"1696\":38861464.499999992549419,\"1697\":56255660.159999996423721,\"1698\":491798.564599999983329,\"1699\":471699.206300000019837,\"1700\":1766561.364000000292435,\"1701\":4735206.825000000186264,\"1702\":872288.704499999992549,\"1703\":327081212.600000023841858,\"1704\":342239.140499999921303,\"1705\":345449.26679999998305,\"1706\":1063309.253999999957159,\"1707\":1137971.743000000016764,\"1708\":5425.654497999999876,\"1709\":472267.290500000002794,\"1710\":523322.726299999980256,\"1711\":936527.299600000143982,\"1712\":2535278.408999999985099,\"1713\":146421.435499999992317,\"1714\":35222.119050000001153,\"1715\":2623015.850000000093132,\"1716\":509634.603500000026543,\"1717\":1237972.587999999988824,\"1718\":9056884.457000000402331,\"1719\":964480.646700000041164,\"1720\":4241514.645999999716878,\"1721\":8825593.052999999374151,\"1722\":0.0,\"1723\":2379821.729999999515712,\"1724\":602926.645099999965168,\"1725\":250317.714600000006612,\"1726\":0.0,\"1727\":92155.873309999995399,\"1728\":0.0,\"1729\":133445.672099999996135,\"1730\":3350884.938999999780208,\"1731\":149090.529299999994691,\"1732\":756570.864799999981187,\"1733\":1845732.45699999993667,\"1734\":1985589.364000000059605,\"1735\":250705.454600000026403,\"1736\":3343400.656000000424683,\"1737\":651655.641100000008009,\"1738\":76136.801980000003823,\"1739\":2019223.553000000305474,\"1740\":1917058.577999999979511,\"1741\":537669.105400000000373,\"1742\":10568168.640000000596046,\"1743\":79955.589879999999539,\"1744\":3409316.452000000048429,\"1745\":1506775.580000000074506,\"1746\":619833.911500000045635,\"1747\":608039.402400000020862,\"1748\":0.0,\"1749\":676966.945999999996275,\"1750\":627525.59050000004936,\"1751\":8410350.589999999850988,\"1752\":460508.850299999990966,\"1753\":606488.442500000004657,\"1754\":934272.997399999992922,\"1755\":1643656.808999999659136,\"1756\":21001079.149999998509884,\"1757\":110559.996299999998882,\"1758\":146628.831299999990733,\"1759\":27763.985710000000836,\"1760\":550978.505499999970198,\"1761\":821810.369999999995343,\"1762\":9238130.351999999955296,\"1763\":62673207.61999998986721,\"1764\":33441.220329999996466,\"1765\":268848.07850000000326,\"1766\":41771.317759999998088,\"1767\":4612121.925999999977648,\"1768\":0.0,\"1769\":14395072.029999999329448,\"1770\":19387.900509999999486,\"1771\":1613088.470999999903142,\"1772\":2235185.702000000048429,\"1773\":36269.01698999999644,\"1774\":946897.089599999948405,\"1775\":16875706.149999998509884,\"1776\":6475077.251000000163913,\"1777\":3299035.989000000059605,\"1778\":0.0,\"1779\":13895518.669999999925494,\"1780\":160993.244799999985844,\"1781\":1597939.560999999986962,\"1782\":161101.451299999986077,\"1783\":33806417.280000001192093,\"1784\":687922.854700000141747,\"1785\":156358.399499999999534,\"1786\":17552898.530000001192093,\"1787\":24290.556899999999587,\"1788\":4445574.080000000074506,\"1789\":6986082.46999999973923,\"1790\":12576301.029999999329448,\"1791\":1199559.277999999932945,\"1792\":7540640.807000000029802,\"1793\":601105.16890000004787,\"1794\":670474.555700000026263,\"1795\":274871.574000000022352,\"1796\":2325357.78899999987334,\"1797\":10336426.380000000819564,\"1798\":448182.325899999996182,\"1799\":771341.052700000000186,\"1800\":21211180.120000001043081,\"1801\":3304085.626000000629574,\"1802\":4462887.121000000275671,\"1803\":1489733.05600000009872,\"1804\":8609630.903000000864267,\"1805\":7040095.549999999813736,\"1806\":17871.205999999998312,\"1807\":12661.964509999999791,\"1808\":279082.610500000009779,\"1809\":40030.094749999996566,\"1810\":5007436.356999999843538,\"1811\":3882269.049999999813735,\"1812\":234420.375599999999395,\"1813\":3326718.819999999832362,\"1814\":203049.506400000012945,\"1815\":5228718.658999999985099,\"1816\":0.0},\"DARK_3_Soluble\":{\"0\":37060.722410000002128,\"1\":99860.027879999994184,\"2\":1708694.360000000102446,\"3\":1199774.391999999992549,\"4\":572118.252600000007078,\"5\":22008572.070000000298023,\"6\":57127596.350000001490116,\"7\":14991860.169999999925494,\"8\":11011822.310000000521541,\"9\":171977.71119999999064,\"10\":386335.865700000023935,\"11\":3523517.151999999769032,\"12\":514541.139899999951012,\"13\":1494220.945000000065193,\"14\":328093.787799999990966,\"15\":74217.199810000005527,\"16\":598184.885099999955855,\"17\":1279215.557000000029802,\"18\":132718.170799999992596,\"19\":783435.299999999930151,\"20\":1037877.552000000025146,\"21\":1530306.385000000242144,\"22\":2657289.262000000104308,\"23\":2761733.115999999921769,\"24\":58801.53519999999844,\"25\":17911500.339999999850988,\"26\":20660909.440000001341104,\"27\":2713678.304000000003725,\"28\":3841991.111000000033528,\"29\":57830.686130000001867,\"30\":961894.204499999992549,\"31\":365287.503199999977369,\"32\":6104379.757000000216067,\"33\":689648.620200000004843,\"34\":52714.887840000003052,\"35\":14744493.150000000372529,\"36\":46559084.119999997317791,\"37\":88369.430699999997159,\"38\":1836013.013999999966472,\"39\":366032.264199999975972,\"40\":810113.700399999972433,\"41\":1211477.778000000165775,\"42\":333883.417399999976624,\"43\":951432.086699999985285,\"44\":6987542.091000000014901,\"45\":7142523.293999999761581,\"46\":125040.040200000003097,\"47\":5429484.496000000275672,\"48\":5776507.623999999836087,\"49\":192742.355199999990873,\"50\":130599.148600000000442,\"51\":7084095.025999999605119,\"52\":21801102.949999999254942,\"53\":4608917.543999999761581,\"54\":477737.537300000025425,\"55\":3429.890064000000166,\"56\":484458.118100000021514,\"57\":54317010.46000000089407,\"58\":321931.777699999976903,\"59\":2717490.770000000018626,\"60\":4618936.350999999791384,\"61\":1836367.662000000011176,\"62\":697184.891500000027008,\"63\":171942246.400000005960464,\"64\":3808742.854999999981374,\"65\":2665623.490999999921769,\"66\":16146239.609999999403954,\"67\":1801168.841999999713153,\"68\":631335.61269999993965,\"69\":10208544.449999999254942,\"70\":5169704.791000000201166,\"71\":1893997.972000000067055,\"72\":6546005.254999999888241,\"73\":678202.354000000050291,\"74\":484759.568900000012945,\"75\":217860.304100000008475,\"76\":63576871.340000003576279,\"77\":1924763.691000000108033,\"78\":1408484.77600000007078,\"79\":88389.822960000004969,\"80\":2609766.42200000025332,\"81\":513370.801299999991898,\"82\":4368466.157999999821186,\"83\":211884.48430000001099,\"84\":1261128.506000000052154,\"85\":2659505.811999999452382,\"86\":32337696.859999999403954,\"87\":292859.502900000021327,\"88\":1013672.820999999996275,\"89\":1204828.127000000094995,\"90\":903199.950300000025891,\"91\":18507309.079999998211861,\"92\":2683001.24599999981001,\"93\":1849134.992000000085682,\"94\":146008.606900000013411,\"95\":3242015.253000000026077,\"96\":1534207.513999999966472,\"97\":257944.401200000022072,\"98\":37918.084100000000035,\"99\":29529770.82999999448657,\"100\":18300.726589999998396,\"101\":893624.452699999907054,\"102\":4529565.040000000037253,\"103\":2151915.774000000208616,\"104\":388579.014699999999721,\"105\":930064.540999999968335,\"106\":4073310.308999999891967,\"107\":7479261.629000000655651,\"108\":20127164.100000001490116,\"109\":71825.985249999997904,\"110\":58079.826390000001993,\"111\":355729.738000000012107,\"112\":246400.606800000037765,\"113\":3531230.746999999973923,\"114\":59617.225740000001679,\"115\":3530521.450999999418855,\"116\":8219323.470999999903142,\"117\":658705.576800000038929,\"118\":166844.18049999998766,\"119\":68374372.989999994635582,\"120\":2363463.343000000342727,\"121\":865217.143000000156462,\"122\":24349.249270000000251,\"123\":146691304.400000005960464,\"124\":11807120.580000000074506,\"125\":11135062.509999999776483,\"126\":77452476.75,\"127\":5913756.423999999649823,\"128\":438309.539099999994505,\"129\":7864675.408999999985099,\"130\":2770776.641999999992549,\"131\":156718.978299999987939,\"132\":1693355.831000000005588,\"133\":1557.880272000000104,\"134\":9788286.494000000879168,\"135\":344416.464799999957904,\"136\":73711.826319999992848,\"137\":1761093.611000000266358,\"138\":3383165.182000000029802,\"139\":5993197.588999999687076,\"140\":0.0,\"141\":1431891.547999999951571,\"142\":34778562.140000000596046,\"143\":3139610.625,\"144\":29193.741790000000037,\"145\":796699.137499999953434,\"146\":107254.440000000002328,\"147\":44986219.969999998807907,\"148\":59400.003799999998591,\"149\":736745.882699999958277,\"150\":14263058.410000000149012,\"151\":5434715.554999999701977,\"152\":0.0,\"153\":180303.074400000012247,\"154\":47388073.96000000089407,\"155\":12834713.339999999850988,\"156\":273876.965399999986403,\"157\":346402.494000000006054,\"158\":1393766.881000000052154,\"159\":3655534.893000000156462,\"160\":72404.948210000002291,\"161\":302390.669500000018161,\"162\":14529931.069999998435378,\"163\":8512174.10700000077486,\"164\":184044.611499999999069,\"165\":1869261.270000000018626,\"166\":7460110.63300000037998,\"167\":1303686.273999999975786,\"168\":4791117.985000000335276,\"169\":2355483.762000000104308,\"170\":153961.589600000006612,\"171\":0.0,\"172\":18260828.679999999701977,\"173\":507776.228100000007544,\"174\":361005.127900000021327,\"175\":201049.986000000004424,\"176\":2532807.791999999899417,\"177\":20252177.550000000745058,\"178\":2650994.259000000078231,\"179\":1057737.843000000109896,\"180\":5289575.835999999195337,\"181\":11486164.089999999850988,\"182\":76237.807140000004438,\"183\":433610.45230000000447,\"184\":33090.437369999999646,\"185\":46273.592429999996966,\"186\":9647313.890000002458692,\"187\":46034.204989999998361,\"188\":22058222.800000000745058,\"189\":103362.177500000005239,\"190\":8033044.576000000350177,\"191\":82554089.110000014305115,\"192\":21765638.149999998509884,\"193\":661835.346000000019558,\"194\":802125.252800000016578,\"195\":82332.434070000002976,\"196\":13121091.650000000372529,\"197\":0.0,\"198\":23347368.5,\"199\":1422493.374000000068918,\"200\":2444766.410999999847263,\"201\":285456.224600000015926,\"202\":2687345.685000000055879,\"203\":3478476.848000000230968,\"204\":1485975.377000000094995,\"205\":26814939.920000001788139,\"206\":631379.943699999828823,\"207\":523017.228500000026543,\"208\":4582762.248999999836087,\"209\":957372.441699999966659,\"210\":14075981.559999998658896,\"211\":6563648.996000000275672,\"212\":9415906.029999999329448,\"213\":1418503.584000000031665,\"214\":5602907.398000000044704,\"215\":895752.341000000014901,\"216\":581791.278500000014901,\"217\":1492447.703999999910593,\"218\":0.0,\"219\":322073.636899999983143,\"220\":145804.684199999988778,\"221\":14400484.529999999329448,\"222\":1390397.725000000093132,\"223\":324582.771999999997206,\"224\":5643780.587000000290573,\"225\":234635.157399999996414,\"226\":620190.797299999976531,\"227\":172261.42960000000312,\"228\":3899532.759000000078231,\"229\":3954946.518999999854714,\"230\":1143739.997999999905005,\"231\":1117052.730999999912456,\"232\":80909.408720000006724,\"233\":281333.440899999986868,\"234\":321789.918500000028871,\"235\":734600.261900000041351,\"236\":2458420.36200000019744,\"237\":546982.571299999952316,\"238\":454153.441200000001118,\"239\":73973.379259999986971,\"240\":89513.170689999999013,\"241\":1514967.855999999912456,\"242\":392666.333600000012666,\"243\":53636.086179999998421,\"244\":412650.751800000027288,\"245\":458090.034700000018347,\"246\":3425811.611000000033528,\"247\":401966.978999999992084,\"248\":226992.491699999984121,\"249\":884820.31449999997858,\"250\":572348.773900000029244,\"251\":4533643.492999999783933,\"252\":14495352.889999998733401,\"253\":218011.029500000004191,\"254\":90878.565730000002077,\"255\":22698362.550000000745058,\"256\":1346864.674999999813736,\"257\":434310.882199999992736,\"258\":21389711.199999999254942,\"259\":63949.251810000001569,\"260\":781520.20050000003539,\"261\":9855669.626000000163913,\"262\":353823.504599999985658,\"263\":2233396.166999999899417,\"264\":405132.212899999984074,\"265\":67562.22892999999749,\"266\":78921.606340000013006,\"267\":7773442.195000000298023,\"268\":754531.483000000007451,\"269\":8227480.376000000163913,\"270\":3839951.884999999776483,\"271\":8281741.529000000096858,\"272\":637435.559299999964424,\"273\":793276.783700000029057,\"274\":204844.72029999998631,\"275\":14157550.609999999403954,\"276\":178015.594400000030873,\"277\":64042.346920000003593,\"278\":0.0,\"279\":0.0,\"280\":430259.028099999995902,\"281\":11749.490270000000237,\"282\":3643.920168999999987,\"283\":9396400.385999999940395,\"284\":0.0,\"285\":4582939.572999999858439,\"286\":680401.172000000020489,\"287\":33769.588400000000547,\"288\":12090839.029999999329448,\"289\":129145.091599999985192,\"290\":3422265.129999999888241,\"291\":32658.653350000000501,\"292\":9250108.061000000685453,\"293\":2140212.38799999980256,\"294\":337279.172600000048988,\"295\":1141257.462000000057742,\"296\":207141.066499999986263,\"297\":16852.875879999999597,\"298\":1855164.009000000078231,\"299\":3234390.319999999832362,\"300\":2416039.91800000006333,\"301\":432741.56449999997858,\"302\":37780.65798000000359,\"303\":1691582.591000000014901,\"304\":0.0,\"305\":1101625.540999999968335,\"306\":730911.922099999967031,\"307\":131751.754799999995157,\"308\":308153.700499999977183,\"309\":467390.680099999997765,\"310\":3023995.357000000309199,\"311\":3325534.871999999973923,\"312\":2403095.263999999966472,\"313\":1819433.216999999945983,\"314\":2406287.095999999903142,\"315\":2532807.791999999899417,\"316\":2354597.141999999992549,\"317\":8524852.776000000536442,\"318\":133684.586700000014389,\"319\":55056.451670000002196,\"320\":2252724.486000000033528,\"321\":8804936.082000000402331,\"322\":658918.365600000019185,\"323\":1288968.37900000018999,\"324\":16093929.029999999329448,\"325\":21287749.879999998956919,\"326\":27106.637950000000274,\"327\":97820.801529999997001,\"328\":7482098.813000000081956,\"329\":5183890.713000000454485,\"330\":375590.029399999999441,\"331\":15677217.550000000745058,\"332\":5429129.848000000230968,\"333\":283354.934799999988172,\"334\":290838.008900000015274,\"335\":5913.667762000000039,\"336\":9251881.301000000908971,\"337\":22961.688730000001669,\"338\":1538729.276000000070781,\"339\":542044.09699999995064,\"340\":11604084.570000000298023,\"341\":2532807.791999999899417,\"342\":14791.484019999999873,\"343\":6337.028884999999718,\"344\":74398.070319999998901,\"345\":1116609.421000000089407,\"346\":139279.159899999998743,\"347\":3072316.155999999959022,\"348\":298143.759000000020023,\"349\":2726445.634000000078231,\"350\":291582.769900000013877,\"351\":606660.973800000036135,\"352\":12475632.179999999701977,\"353\":123541652.200000002980232,\"354\":15852768.339999999850988,\"355\":8565193.993000000715256,\"356\":27856718.600000001490116,\"357\":294357.89089999999851,\"358\":6407781.173000000417232,\"359\":3625921.779999999795109,\"360\":217957.832300000009127,\"361\":0.0,\"362\":235193.728100000007544,\"363\":106128432.399999991059303,\"364\":235131.664700000023004,\"365\":7794809.74100000038743,\"366\":3848020.128000000026077,\"367\":18814966.280000001192093,\"368\":9973590.106000002473593,\"369\":403678.15590000001248,\"370\":3926042.701999999582768,\"371\":6411238.99199999962002,\"372\":142009950.0,\"373\":14461661.320000000298023,\"374\":195109.630999999993946,\"375\":3183498.322999999858439,\"376\":535633.833300000056624,\"377\":15777.405629999999292,\"378\":874739.443399999989197,\"379\":408838.285199999983888,\"380\":3691.974980999999843,\"381\":12397609.610000001266599,\"382\":7242445.385999999940395,\"383\":17333424.0,\"384\":23645272.870000001043081,\"385\":14762225.560000000521541,\"386\":439134095.800000011920929,\"387\":27575660.010000001639128,\"388\":27079.152730000001611,\"389\":6557885.964999999850988,\"390\":2248114.061000000219792,\"391\":697459.743699999991804,\"392\":6153587.174999999813736,\"393\":1236303.141999999992549,\"394\":480033.883499999996275,\"395\":2056692.770000000018626,\"396\":289259.825100000016391,\"397\":132141.867700000002515,\"398\":4812928.841000000014901,\"399\":104647.776700000016717,\"400\":47044065.340000003576279,\"401\":1187805.020000000251457,\"402\":11435.6267399999997,\"403\":147835.044400000013411,\"404\":5694938.570000000298023,\"405\":2631577.276999999769032,\"406\":18486.916819999998552,\"407\":72287.027730000001611,\"408\":676012.402200000127777,\"409\":228508.612200000003213,\"410\":4896537.122000000439584,\"411\":121750.67949999999837,\"412\":667953.025000000023283,\"413\":669557.807499999995343,\"414\":2050752.415000000037253,\"415\":1319556.773999999975786,\"416\":573022.605199999990873,\"417\":16264160.099999999627471,\"418\":4727458.657999999821186,\"419\":673130.886700000031851,\"420\":41913.194510000008449,\"421\":5880508.167999999597669,\"422\":1263345.057000000029802,\"423\":4263578.993999999947846,\"424\":55750675.25,\"425\":15855428.199999999254942,\"426\":419965.368100000021514,\"427\":664796.657299999962561,\"428\":6428705.408999999985099,\"429\":779986.347599999979138,\"430\":10087077.490000000223517,\"431\":302009.422900000005029,\"432\":4734108.308999999426305,\"433\":1604250.506000000052154,\"434\":6146316.889999999664724,\"435\":13372.005150000000867,\"436\":2543890.544000000227243,\"437\":24481355.679999999701977,\"438\":26201.398779999999533,\"439\":64331.385090000003402,\"440\":585293.428100000019185,\"441\":0.0,\"442\":988581.4710999999661,\"443\":28035815.870000004768372,\"444\":233659.8752000000095,\"445\":1357060.807000000029802,\"446\":1007998.452000000048429,\"447\":1225043.066000000108033,\"448\":1847184.428000000072643,\"449\":20069533.78999999910593,\"450\":16885680.820000000298023,\"451\":8451.972599000000628,\"452\":0.0,\"453\":263760.629499999980908,\"454\":368169.018700000015087,\"455\":416746.936899999971502,\"456\":2848887.876999999862164,\"457\":6726166.46999999973923,\"458\":36304.435420000001614,\"459\":188309.254400000005262,\"460\":948151.592100000008941,\"461\":42567.520190000002913,\"462\":693070.974000000045635,\"463\":76330.015629999994417,\"464\":630360.330500000040047,\"465\":1010569.650999999954365,\"466\":8596137.036000000312924,\"467\":58203.953209999999672,\"468\":390219.261899999983143,\"469\":1266093.578999999910593,\"470\":466273.538699999975506,\"471\":7851819.417000000365078,\"472\":3435919.080999999772757,\"473\":1750631.493000000016764,\"474\":2546461.742999999783933,\"475\":6704089.627999999560416,\"476\":12698173.839999999850988,\"477\":1840180.128999999957159,\"478\":18904514.910000000149012,\"479\":4617517.75899999961257,\"480\":2027788.952999999979511,\"481\":11137722.369999999180436,\"482\":9222.622836000000461,\"483\":104160.135599999994156,\"484\":1841510.058999999891967,\"485\":115331549.599999994039536,\"486\":7810946.228000000119209,\"487\":989556.753299999982119,\"488\":782158.567000000039116,\"489\":15141698.980000000447035,\"490\":414521.520299999974668,\"491\":5453866.549999999813736,\"492\":193903827.599999994039536,\"493\":17059458.370000001043081,\"494\":0.0,\"495\":164609.89770000000135,\"496\":1182219.313000000081956,\"497\":39466122.890000000596046,\"498\":12181274.28999999910593,\"499\":438486.863100000016857,\"500\":76107.473970000006375,\"501\":16261500.230000000447035,\"502\":55614135.75,\"503\":644590.584000000031665,\"504\":323740.482799999997951,\"505\":42594.118790000000445,\"506\":4429908.934999999590218,\"507\":871503.27980000001844,\"508\":48055.69894000000204,\"509\":1293224.155999999959022,\"510\":542203.68859999999404,\"511\":1511421.375999999931082,\"512\":251560.736100000009174,\"513\":390334.522599999967497,\"514\":286972.34509999997681,\"515\":45525.285020000002987,\"516\":5422923.507000000216067,\"517\":2631665.940000000409782,\"518\":602547.056300000054762,\"519\":1989.575624000000062,\"520\":17649060.769999999552965,\"521\":804758.514700000057928,\"522\":4261805.753999999724328,\"523\":278753.376199999998789,\"524\":1902332.200999999651685,\"525\":15973348.679999999701977,\"526\":372522.323700000008102,\"527\":4127394.13799999980256,\"528\":128214.140400000003865,\"529\":5481085.78899999987334,\"530\":40909.540500000002794,\"531\":20847986.28999999910593,\"532\":2230558.981999999843538,\"533\":16836030.089999999850988,\"534\":5029352.820999999530613,\"535\":633436.902400000020862,\"536\":13359592.470000000670552,\"537\":338502.708400000003166,\"538\":864968.889300000038929,\"539\":8224909.178000000305474,\"540\":129162.823999999993248,\"541\":942920.533199999947101,\"542\":1165994.164000000106171,\"543\":3785336.083000000100583,\"544\":2303527.820999999996275,\"545\":1550787.310000000055879,\"546\":22467841.309999998658896,\"547\":2170268.811999999918044,\"548\":4803264.68099999986589,\"549\":128223.006599999993341,\"550\":296973.420400000002701,\"551\":0.0,\"552\":273522.317299999995157,\"553\":3206550.447000000160188,\"554\":242393.083799999993062,\"555\":5794594.674999999813736,\"556\":4833409.766999999992549,\"557\":53581115.729999989271164,\"558\":47201883.729999996721744,\"559\":80169.080900000000838,\"560\":2711284.429000000003725,\"561\":18240.436420000001817,\"562\":1560096.821999999927357,\"563\":4677275.957999999634922,\"564\":722054.586800000048242,\"565\":13264724.119999999180436,\"566\":92722.7356499999878,\"567\":57991164.380000002682209,\"568\":2164505.780999999959022,\"569\":580886.925900000031106,\"570\":7565175.121000000275671,\"571\":0.0,\"572\":1084336.44800000009127,\"573\":1776254.814999999944121,\"574\":27938.287660000001779,\"575\":11470204.929999999701977,\"576\":3500553.689999999944121,\"577\":963844.76879999996163,\"578\":1028834.025999999954365,\"579\":1365927.007999999914318,\"580\":2770421.993999999947846,\"581\":19103117.830000001937151,\"582\":416924.260999999998603,\"583\":694338.840800000005402,\"584\":244937.683599999989383,\"585\":907367.065100000007078,\"586\":91038157.360000014305115,\"587\":4272977.167999999597669,\"588\":2075311.79300000006333,\"589\":268220.328800000017509,\"590\":10101263.410000000149012,\"591\":46938.557539999994333,\"592\":15280.898339999999735,\"593\":297638.385499999974854,\"594\":353300398.800000011920929,\"595\":41672033.830000005662441,\"596\":130918331.900000005960464,\"597\":99647239.049999997019768,\"598\":1710112.952000000048429,\"599\":1208197.283000000286847,\"600\":8099275.101999999955297,\"601\":0.0,\"602\":4847595.689000000245869,\"603\":731585.753400000045076,\"604\":10607.523520000000644,\"605\":3580792.813999999780208,\"606\":711938.250800000037998,\"607\":317613.93760000000475,\"608\":62589.176489999998012,\"609\":1297302.608999999938533,\"610\":36437.42844999999943,\"611\":37604220.570000000298023,\"612\":105029.023400000005495,\"613\":5138229.775000000372529,\"614\":75158790.409999996423721,\"615\":432732.698299999989104,\"616\":1688745.405999999959022,\"617\":7845967.724000001326203,\"618\":2050220.442999999970198,\"619\":1038941.496000000042841,\"620\":1122904.424000000115484,\"621\":858868.942700000014156,\"622\":1952692.226000000024214,\"623\":7619968.247000000439584,\"624\":44518.084530000000086,\"625\":1806311.239000000059605,\"626\":13683.20882999999958,\"627\":127114.731400000018766,\"628\":663688.382100000046194,\"629\":549287.783700000029057,\"630\":1291184.929000000003725,\"631\":717231.373099999967962,\"632\":1245612.654000000096858,\"633\":69923.298399999999674,\"634\":11960.505870000000868,\"635\":941413.2789000000339,\"636\":2516759.967999999877065,\"637\":929621.230899999965914,\"638\":3562883.086999999824911,\"639\":12099705.230000000447035,\"640\":271110.710499999986496,\"641\":1342254.25,\"642\":8560938.216000000014901,\"643\":28620.098549999995157,\"644\":346198.571300000010524,\"645\":1161738.387000000104308,\"646\":3135886.820999999996275,\"647\":56808.41309000000183,\"648\":568013.201299999956973,\"649\":118612.044099999999162,\"650\":2219210.243999999947846,\"651\":201785880.699999988079071,\"652\":630874.570199999958277,\"653\":19627996.959999997168779,\"654\":1611609.452999999979511,\"655\":375111.254499999980908,\"656\":603203.155200000037439,\"657\":5628264.734000000171363,\"658\":11335438.660000000149012,\"659\":7465607.678000000305474,\"660\":44037536.399999998509884,\"661\":9541806.092000000178814,\"662\":8608727.041999999433756,\"663\":9949651.361999999731779,\"664\":13456234.070000000298023,\"665\":135049.981800000008661,\"666\":5111.808495000000221,\"667\":622806.326800000038929,\"668\":13630011.619999999180436,\"669\":43255.537429999989399,\"670\":356288.30870000005234,\"671\":1058181.152999999932945,\"672\":95444.659520000001066,\"673\":0.0,\"674\":6985325.541000000201166,\"675\":120934.988899999996647,\"676\":2029118.882999999914318,\"677\":11494143.669999999925494,\"678\":2602230.149999999906868,\"679\":3769199.595999999903142,\"680\":21150323.760000001639128,\"681\":14630119.150000000372529,\"682\":3058218.895000000484288,\"683\":57795221.320000000298023,\"684\":97164702.620000004768372,\"685\":15672784.449999999254942,\"686\":16362574.929999999701977,\"687\":22074181.96000000089407,\"688\":31427137.96000000089407,\"689\":20929555.339999999850988,\"690\":26475364.399999998509884,\"691\":5826601.661999999545515,\"692\":22307363.059999998658895,\"693\":15303950.470000002533197,\"694\":24054891.379999998956919,\"695\":14117652.699999997392297,\"696\":19639523.020000003278255,\"697\":7921773.747000000439584,\"698\":46793151.840000003576279,\"699\":26691699.719999998807907,\"700\":39174.424859999999171,\"701\":9284686.246999999508262,\"702\":14751586.109999999403954,\"703\":14243552.769999999552965,\"704\":21288636.5,\"705\":6913775.294999999925494,\"706\":11916174.859999999403954,\"707\":16637427.179999999701977,\"708\":17621575.550000000745058,\"709\":7518450.239000000059605,\"710\":4278740.199000000022352,\"711\":12494251.199999999254942,\"712\":56289.740299999990384,\"713\":86368.32901000000129,\"714\":4335749.873999999836087,\"715\":3770795.51299999980256,\"716\":36542049.619999997317791,\"717\":7868665.200000000186264,\"718\":2318511.700999999884516,\"719\":330257.14100000000326,\"720\":364728.932499999995343,\"721\":907987.699200000031851,\"722\":25570.125230000001466,\"723\":159742.353000000002794,\"724\":6667383.553999999538064,\"725\":0.0,\"726\":14614159.990000000223517,\"727\":2155816.902999999932945,\"728\":2429605.20699999993667,\"729\":2124785.197999999858439,\"730\":2898804.592000000178814,\"731\":338768.694399999978486,\"732\":1423557.317999999737367,\"733\":402046.774800000013784,\"734\":2583345.140999999828637,\"735\":44685.655729999991308,\"736\":161701.783599999995204,\"737\":2911.749245999999857,\"738\":42868971.03999999910593,\"739\":1391904.979000000050291,\"740\":7477577.049999999813735,\"741\":229005.119399999995949,\"742\":2473226.91800000006333,\"743\":197663.097000000008848,\"744\":17654.380499999999302,\"745\":275774.332500000018626,\"746\":14780.84458000000086,\"747\":550972.36199999996461,\"748\":9967383.765000000596046,\"749\":9590570.199999999254942,\"750\":799314.666899999952875,\"751\":9277.593285999999352,\"752\":552497.348600000026636,\"753\":1318404.16800000006333,\"754\":9364482.061000000685453,\"755\":860615.584400000050664,\"756\":117273.247700000007171,\"757\":7136228.291000000201166,\"758\":998068.306800000020303,\"759\":274639.458700000017416,\"760\":157268.682800000009593,\"761\":1777052.773999999975786,\"762\":7144207.872999999672174,\"763\":1073608.344000000040978,\"764\":299101.308799999998882,\"765\":25522247.739999998360872,\"766\":16171064.980000000447035,\"767\":44303.522449999996752,\"768\":3794113.623000000137836,\"769\":22694816.070000000298023,\"770\":2278347.808000000193715,\"771\":30708975.640000000596046,\"772\":18245.756140000001324,\"773\":552249.09499999997206,\"774\":9579930.757999999448657,\"775\":70396.753559999997378,\"776\":2251128.569999999832362,\"777\":3179951.842000000178814,\"778\":94061.532080000004498,\"779\":0.0,\"780\":788329.443199999979697,\"781\":142541.922099999996135,\"782\":4806.633837999999742,\"783\":0.0,\"784\":1946663.209000000031665,\"785\":46633.560210000003281,\"786\":1768541.21999999973923,\"787\":8864162.308000000193715,\"788\":64802.180399999997462,\"789\":1444392.891999999992549,\"790\":203567.987200000003213,\"791\":2851813.72399999992922,\"792\":2424285.486000000033528,\"793\":276953.537300000025425,\"794\":16965.476640000000771,\"795\":828227.350199999869801,\"796\":523859.517700000084005,\"797\":343804.696899999980815,\"798\":6839.653849999999693,\"799\":507527.974400000006426,\"800\":240079.005200000014156,\"801\":835400.107200000085868,\"802\":3200166.782000000122935,\"803\":1737686.838999999919906,\"804\":6383399.118999999016523,\"805\":1275669.077000000048429,\"806\":195313.55360000001383,\"807\":8639.138113000000885,\"808\":4086077.638999999966472,\"809\":12902983.089999999850988,\"810\":5849299.138000000268221,\"811\":668263.342100000008941,\"812\":237835.856200000009267,\"813\":1156507328.0,\"814\":78199010.9200000166893,\"815\":5605212.610000000335276,\"816\":1625086.078999999910593,\"817\":658661.245800000033341,\"818\":188096.465599999995902,\"819\":316700.718799999973271,\"820\":40535.386800000000221,\"821\":45077541.840000003576279,\"822\":594842.327200000057928,\"823\":6428173.436999998986721,\"824\":90674643.090000003576279,\"825\":48090.277119999998831,\"826\":475680.57850000000326,\"827\":2094374.127000000094995,\"828\":617069.894399999990128,\"829\":8663786.153999999165535,\"830\":1317872.195999999996275,\"831\":4897512.404000000096858,\"832\":855588.448100000037812,\"833\":34056.853329999998096,\"834\":31859.80859000000055,\"835\":207894.693599999969592,\"836\":2064051.716999999945983,\"837\":907278.40300000004936,\"838\":1155798.031999999890104,\"839\":598167.152699999860488,\"840\":4747141.626000000163913,\"841\":7045793.036000000312924,\"842\":114356.267399999996996,\"843\":3478033.538000000175089,\"844\":4959930.462000000290573,\"845\":2595669.160999999847263,\"846\":3825677.299999999813736,\"847\":1520021.591000000014901,\"848\":4797767.635999999940395,\"849\":1423291.33199999993667,\"850\":2200325.234999999869615,\"851\":1121131.183999999891967,\"852\":4814790.742999999783933,\"853\":1123081.747999999905005,\"854\":1546354.209999999962747,\"855\":166941.708699999988312,\"856\":0.0,\"857\":40452.931120000001101,\"858\":1114658.857000000076368,\"859\":859950.619199999957345,\"860\":9257201.021999999880791,\"861\":1693621.817000000039116,\"862\":1506367.641000000061467,\"863\":914548.688300000037998,\"864\":2121416.041000000201166,\"865\":6254750.535000000149012,\"866\":3369067.921000000089407,\"867\":0.0,\"868\":457868.379599999985658,\"869\":199888.513600000005681,\"870\":893269.804600000032224,\"871\":2311596.063999999780208,\"872\":1012254.229000000166707,\"873\":43025.016190000002098,\"874\":2078414.964000000152737,\"875\":5304293.730000000447035,\"876\":443664.724800000025425,\"877\":12800135.160000000149012,\"878\":1248627.162000000011176,\"879\":672359.527200000011362,\"880\":1311665.854999999981374,\"881\":2651348.906999999657273,\"882\":139057.504899999999907,\"883\":7120180.466000000014901,\"884\":22273671.5,\"885\":2670943.211999999824911,\"886\":33266.874779999998282,\"887\":10838044.759999999776483,\"888\":4391163.63399999961257,\"889\":213276.477899999998044,\"890\":1729973.243000000016764,\"891\":971913.012200000113808,\"892\":970139.771900000050664,\"893\":582890.6875,\"894\":125953.259000000005472,\"895\":0.0,\"896\":18720097.920000001788139,\"897\":17772300.980000000447035,\"898\":12096158.75,\"899\":24539.872609999998531,\"900\":0.0,\"901\":130483.888000000006286,\"902\":900983.39989999984391,\"903\":408900.348600000026636,\"904\":532371.071099999942817,\"905\":122123.059899999992922,\"906\":10320258.589999999850988,\"907\":11540.247919999999795,\"908\":4113740.188000000081956,\"909\":5091770.878999999724328,\"910\":292655.58029999997234,\"911\":143162.556199999991804,\"912\":109302.532500000001164,\"913\":120970.453700000012759,\"914\":3162574.086999999824911,\"915\":10822972.21000000089407,\"916\":248182.713400000007823,\"917\":911977.489800000097603,\"918\":0.0,\"919\":6820680.178999998606741,\"920\":43926.708879999998317,\"921\":15764992.949999999254942,\"922\":5252160.464999999850988,\"923\":2515784.685000000055879,\"924\":8430693.714999999850988,\"925\":185498.668500000028871,\"926\":109444.391699999992852,\"927\":141362.717299999989336,\"928\":39764.913880000007339,\"929\":2222756.725000000093132,\"930\":40288.019769999998971,\"931\":296875.892200000002049,\"932\":429469.936099999991711,\"933\":1778294.042000000132248,\"934\":1681031.810999999986962,\"935\":814582.265999999945052,\"936\":826134.926600000006147,\"937\":1004629.295999999972992,\"938\":500771.928899999998976,\"939\":4805037.92200000025332,\"940\":177173.305300000007264,\"941\":32203817.21000000089407,\"942\":57953.039709999997285,\"943\":3160800.847000000067055,\"944\":331994.916499999992084,\"945\":38208.008889999997336,\"946\":246125.754599999985658,\"947\":5065438.260999999940395,\"948\":3488.850304000000051,\"949\":6362297.559000000357628,\"950\":37386.998630000001867,\"951\":1707541.753999999957159,\"952\":2389529.976000000257045,\"953\":181331.553799999965122,\"954\":2864226.40599999949336,\"955\":26413300.989999998360872,\"956\":8640024.732999999076128,\"957\":427040.59689999994589,\"958\":63505.05511000000115,\"959\":3678941.664999999571592,\"960\":164193.186199999996461,\"961\":4711854.144000000320375,\"962\":1972197.868999999947846,\"963\":209561.539500000013504,\"964\":1430561.618000000016764,\"965\":205651544.599999994039536,\"966\":13054.595139999999446,\"967\":193753.10209999998915,\"968\":482764.67359999998007,\"969\":128480.126399999993737,\"970\":1142942.040000000037253,\"971\":964288.078899999964051,\"972\":1679435.895000000018626,\"973\":123222.468900000007125,\"974\":29662763.850000001490116,\"975\":105782.650500000003376,\"976\":667376.721900000004098,\"977\":13659270.080000000074506,\"978\":1501402.567999999970198,\"979\":1596980.21999999997206,\"980\":29999679.510000001639128,\"981\":4384336.658999999985099,\"982\":295262.243499999924097,\"983\":345746.395000000018626,\"984\":981754.495899999979883,\"985\":3327308.11200000019744,\"986\":584389.07550000003539,\"987\":13678775.730000000447035,\"988\":19254729.869999997317791,\"989\":167526.877999999996973,\"990\":3786931.998999999836087,\"991\":31541511.96000000089407,\"992\":42351184.869999997317791,\"993\":338139.194100000022445,\"994\":72137.188930000003893,\"995\":259345.261100000032457,\"996\":20660.022819999998319,\"997\":3660322.641999999992549,\"998\":29606020.160000000149012,\"999\":176659.065600000001723,\"1000\":13019130.330000000074506,\"1001\":3221622.990000000223517,\"1002\":489343.395099999965169,\"1003\":3902724.592000000178814,\"1004\":1431359.575999999884516,\"1005\":2674933.003000000026077,\"1006\":130918.33190000000468,\"1007\":4452.872397000000092,\"1008\":766403.326899999985471,\"1009\":408412.707500000018626,\"1010\":2996687.45699999993667,\"1011\":1107299.909999999916181,\"1012\":11062359.650000000372529,\"1013\":11601424.71000000089407,\"1014\":1365572.360000000335276,\"1015\":4075792.845000000204891,\"1016\":65267.655980000003183,\"1017\":2017770.145000000018626,\"1018\":476460.804300000017974,\"1019\":451103.467899999988731,\"1020\":2813511.733000000473112,\"1021\":0.0,\"1022\":698443.892100000171922,\"1023\":448629.79769999999553,\"1024\":9922166.137000000104308,\"1025\":5313337.256000000052154,\"1026\":497766.286599999992177,\"1027\":807923.748600000049919,\"1028\":4844758.504999999888241,\"1029\":28193.634259999998903,\"1030\":631034.161800000001676,\"1031\":7782397.059000000357628,\"1032\":3183675.646999999880791,\"1033\":3128705.197999999858439,\"1034\":3678764.341000000014901,\"1035\":100480.661999999996624,\"1036\":10117222.570000000298023,\"1037\":19526035.640000000596046,\"1038\":0.0,\"1039\":3784981.435000000055879,\"1040\":183273.251900000002934,\"1041\":3107.248990000000049,\"1042\":1822270.401000000303611,\"1043\":2366655.17600000044331,\"1044\":39885494.219999998807907,\"1045\":736125.248600000049919,\"1046\":1739903.388999999966472,\"1047\":277866.756099999998696,\"1048\":31436890.780000001192093,\"1049\":157233.217999999993481,\"1050\":14799463.599999999627471,\"1051\":128054.548800000004121,\"1052\":1794430.529000000096858,\"1053\":5650075.590000000782311,\"1054\":2142606.26299999980256,\"1055\":3078877.145000000018626,\"1056\":3064247.912000000011176,\"1057\":18766.202170000000478,\"1058\":95471.258119999998598,\"1059\":244769.225799999985611,\"1060\":200979.056400000001304,\"1061\":9982.456308000000718,\"1062\":462966.445499999972526,\"1063\":2156792.185000000055879,\"1064\":11789388.179999999701977,\"1065\":1009239.721000000019558,\"1066\":836552.713400000007823,\"1067\":30010318.949999999254942,\"1068\":29581.194800000001123,\"1069\":1409282.733999999938533,\"1070\":636735.129399999976158,\"1071\":1856139.290999999968335,\"1072\":105295.009399999980815,\"1073\":2393342.441999999806285,\"1074\":3154417.182000000029802,\"1075\":399165.259299999976065,\"1076\":4371392.004999999888241,\"1077\":1517450.392999999923632,\"1078\":28967.653650000000198,\"1079\":1505481.020999999949709,\"1080\":7324901.059999999590218,\"1081\":77757.474079999999958,\"1082\":45680.443550000003597,\"1083\":612734.321899999980815,\"1084\":10973697.640000000596046,\"1085\":892560.508499999996275,\"1086\":10795486.990000000223517,\"1087\":5500325.446000000461936,\"1088\":3830997.021000000182539,\"1089\":133028.487800000002608,\"1090\":59554275.71000000089407,\"1091\":285278.900599999993574,\"1092\":931217.147200000006706,\"1093\":1443151.624000000068918,\"1094\":181145.363600000011502,\"1095\":648589.240899999975227,\"1096\":0.0,\"1097\":197450.308199999999488,\"1098\":5218202.912999999709427,\"1099\":738731.911899999948218,\"1100\":410159.349199999996927,\"1101\":5424342.099000000394881,\"1102\":3069301.646999999880791,\"1103\":1625706.712999999988824,\"1104\":1977783.575999999884516,\"1105\":889014.027899999986403,\"1106\":17524047.329999998211861,\"1107\":752341.531199999968521,\"1108\":2019543.385999999940395,\"1109\":1839914.141999999992549,\"1110\":5818267.433000000193715,\"1111\":156222.470999999990454,\"1112\":457797.450000000011642,\"1113\":55814.511899999990419,\"1114\":1350677.141999999992549,\"1115\":1619057.061999999918044,\"1116\":3246448.353999999817461,\"1117\":9978023.207000000402331,\"1118\":453860.856599999999162,\"1119\":341171.435100000002421,\"1120\":5381.607006999999612,\"1121\":6827418.49199999962002,\"1122\":13708920.810000000521541,\"1123\":2184188.748000000137836,\"1124\":150805.221900000004098,\"1125\":11298.200619999999617,\"1126\":54301051.299999997019768,\"1127\":8079.858119999999872,\"1128\":1145690.561999999918044,\"1129\":62668.972310000004654,\"1130\":8083049.95299999974668,\"1131\":163909.467800000013085,\"1132\":428423.724399999948218,\"1133\":321736.721299999975599,\"1134\":531386.922799999942072,\"1135\":507811.692900000023656,\"1136\":3502592.916000000201166,\"1137\":1266714.212999999988824,\"1138\":9334336.975999999791384,\"1139\":9106475.596000000834465,\"1140\":78463.223719999994501,\"1141\":10843.364480000000185,\"1142\":4548184.063000000081956,\"1143\":16656.932820000001811,\"1144\":2918398.896999999880791,\"1145\":51701.481010000003152,\"1146\":0.0,\"1147\":4353216.291000000201166,\"1148\":970760.405999999959022,\"1149\":12523509.669999999925494,\"1150\":680853.348200000007637,\"1151\":69714.056049999999232,\"1152\":791166.62769999995362,\"1153\":1490319.816000000340864,\"1154\":8886593.798000000417232,\"1155\":58976.199370000002091,\"1156\":3808388.20699999993667,\"1157\":805343.684000000008382,\"1158\":1869970.566000000108033,\"1159\":278806.573499999998603,\"1160\":1576499.294999999925494,\"1161\":1084957.08199999993667,\"1162\":753352.278199999942444,\"1163\":3127020.618999999947846,\"1164\":413315.716899999999441,\"1165\":77044.631480000010924,\"1166\":2370556.304000000003725,\"1167\":383011.040099999983795,\"1168\":5786083.121000000275671,\"1169\":14670017.060000000521541,\"1170\":496711.208600000012666,\"1171\":200056.971400000009453,\"1172\":14146911.169999999925494,\"1173\":196217.906199999997625,\"1174\":3547721.882000000216067,\"1175\":58919.45567999999912,\"1176\":8658.998405000000275,\"1177\":3568468.794000000227243,\"1178\":31016632.829999998211861,\"1179\":12042074.919999999925494,\"1180\":2393519.765999999828637,\"1181\":67736.893100000001141,\"1182\":452123.081100000010338,\"1183\":66499.171369999996386,\"1184\":0.0,\"1185\":4277498.929999999701977,\"1186\":5504669.884999999776483,\"1187\":3186956.141999999992549,\"1188\":593175.481300000101328,\"1189\":744140.29480000003241,\"1190\":1948702.43500000028871,\"1191\":1604161.844000000040978,\"1192\":899387.483699999982491,\"1193\":3683640.751999999862164,\"1194\":22871253.480000000447035,\"1195\":1058003.828999999910593,\"1196\":1075470.246000000042841,\"1197\":1806843.21100000012666,\"1198\":8463409.998999999836087,\"1199\":153660.138799999986077,\"1200\":114418.330799999996088,\"1201\":4196816.496000000275672,\"1202\":135502.158100000000559,\"1203\":2638936.225000000093132,\"1204\":1272477.243999999947846,\"1205\":3679384.975000000093132,\"1206\":394120.390599999984261,\"1207\":11999517.160000000149012,\"1208\":269922.639499999990221,\"1209\":3377756.799000000115484,\"1210\":3559691.25400000018999,\"1211\":1396426.742000000085682,\"1212\":35839846.46000000089407,\"1213\":6468691.978000000119209,\"1214\":1478084.458000000333414,\"1215\":959234.344000000040978,\"1216\":41985.897369999998773,\"1217\":13381757.980000000447035,\"1218\":90745.572710000007646,\"1219\":1549634.703999999910593,\"1220\":1831668.574999999953434,\"1221\":1458135.503999999957159,\"1222\":2505411.229999999981374,\"1223\":1519578.280999999959022,\"1224\":338289.91960000002291,\"1225\":4353.482278000000406,\"1226\":845081.999300000141375,\"1227\":31912119.179999999701977,\"1228\":6228772.564000000245869,\"1229\":569582.518999999971129,\"1230\":6175398.031000000424683,\"1231\":3930209.816000000108033,\"1232\":2186227.97399999992922,\"1233\":213285.34409999998752,\"1234\":1137799.642999999923632,\"1235\":659308.478499999968335,\"1236\":87814.406480000005104,\"1237\":211875.61809999999241,\"1238\":806425.360600000014529,\"1239\":167207.694699999992736,\"1240\":2023444.513999999966472,\"1241\":15206.422249999999622,\"1242\":1026351.489999999990687,\"1243\":246728.656300000031479,\"1244\":26197852.28999999910593,\"1245\":33818.352509999996982,\"1246\":607201.812099999981001,\"1247\":1094089.269000000087544,\"1248\":426464.293799999984913,\"1249\":1737775.500999999931082,\"1250\":27654.569210000001476,\"1251\":460022.866600000008475,\"1252\":2424817.458000000100583,\"1253\":142905.436300000001211,\"1254\":53375.419859999994514,\"1255\":146824.297400000010384,\"1256\":179966.158699999999953,\"1257\":820673.346400000038557,\"1258\":1316985.575999999884516,\"1259\":77726.442370000004303,\"1260\":12234.471499999999651,\"1261\":831241.858699999982491,\"1262\":473437.429500000027474,\"1263\":154919.139399999985471,\"1264\":30311769.809999998658896,\"1265\":483731.089500000001863,\"1266\":207327.256699999998091,\"1267\":523628.996400000003632,\"1268\":2245808.84899999992922,\"1269\":917385.872800000011921,\"1270\":433326.733799999987241,\"1271\":4525397.924999999813736,\"1272\":966238.643200000049546,\"1273\":3367649.328999999910593,\"1274\":233225.431400000001304,\"1275\":109728.110199999980978,\"1276\":921996.297600000048988,\"1277\":38212.44198999999935,\"1278\":709163.129700000048615,\"1279\":201253.908599999995204,\"1280\":1755241.91800000006333,\"1281\":782415.68680000002496,\"1282\":11259189.330000000074506,\"1283\":283948.97029999998631,\"1284\":3063272.629999999888241,\"1285\":2905188.257000000216067,\"1286\":0.0,\"1287\":8138907.023000000044703,\"1288\":2545841.109000000171363,\"1289\":13208867.050000000745058,\"1290\":47727.649480000007316,\"1291\":1683780.333000000100583,\"1292\":3116381.177000000141561,\"1293\":16290758.699999999254942,\"1294\":1097458.425999999977648,\"1295\":3898734.800999999977648,\"1296\":611572.849500000011176,\"1297\":40870529.21000000089407,\"1298\":689125.514300000038929,\"1299\":2284022.177000000141561,\"1300\":341641.343700000026729,\"1301\":58908816.240000002086163,\"1302\":46396.832630000004428,\"1303\":4320943.317999999970198,\"1304\":385342.851100000087172,\"1305\":386149.675400000007358,\"1306\":5648479.674000000581145,\"1307\":1250400.402000000001863,\"1308\":22816.283029999998689,\"1309\":95967.76541000000725,\"1310\":87576792.280000001192093,\"1311\":0.0,\"1312\":148925.587200000009034,\"1313\":84962.149449999997159,\"1314\":2636631.011999999638647,\"1315\":590205.303799999994226,\"1316\":530331.844799999962561,\"1317\":3631241.501000000163913,\"1318\":156816.506499999988591,\"1319\":398748.547800000000279,\"1320\":0.0,\"1321\":397906.258700000005774,\"1322\":49298.740389999999024,\"1323\":5798052.493999999947846,\"1324\":4926593.544999999925494,\"1325\":1100650.259000000078231,\"1326\":80554.760659999999916,\"1327\":1701069.425999999977648,\"1328\":153917.258600000001024,\"1329\":1018992.542000000015832,\"1330\":68010.858730000007199,\"1331\":15908625.410000000149012,\"1332\":59845.087119999996503,\"1333\":122947.616699999998673,\"1334\":351908.405099999974482,\"1335\":7915390.082000001333654,\"1336\":277210.657200000016019,\"1337\":3034280.151000000070781,\"1338\":226380.723800000007032,\"1339\":36272.517099999997299,\"1340\":348893.896599999978207,\"1341\":56582324.950000002980232,\"1342\":3750757.896999999415129,\"1343\":47627.461400000007416,\"1344\":221566.376300000032643,\"1345\":60562.362820000009378,\"1346\":368257.680700000026263,\"1347\":335904.911299999977928,\"1348\":4391429.620000000111759,\"1349\":39799492.070000000298023,\"1350\":7846322.372000000439584,\"1351\":204756.058199999999488,\"1352\":207540.045500000007451,\"1353\":3903.079240000000027,\"1354\":1765615.374000000068918,\"1355\":3501794.958000000100583,\"1356\":573199.929200000013225,\"1357\":1344736.787000000011176,\"1358\":2447248.947999999858439,\"1359\":10616389.720000000670552,\"1360\":1505747.006999999983236,\"1361\":291024.199199999973644,\"1362\":26741350.449999999254942,\"1363\":2807571.378000000026077,\"1364\":8937131.146999999880791,\"1365\":12334659.570000000298023,\"1366\":58498.311110000002373,\"1367\":16281.892499999999927,\"1368\":1369828.137000000104308,\"1369\":6751523.807000000029802,\"1370\":27480791.660000000149012,\"1371\":97714.407110000000102,\"1372\":250505.658200000005308,\"1373\":82873272.359999999403954,\"1374\":1373019.96999999997206,\"1375\":1333299.387000000104308,\"1376\":8091738.831000000238419,\"1377\":4242566.095999999903142,\"1378\":107334.235799999994924,\"1379\":16600189.130000000819564,\"1380\":294003.242900000012014,\"1381\":2282160.274999999906868,\"1382\":238766.807299999985844,\"1383\":42485951.130000002682209,\"1384\":26517035.550000000745058,\"1385\":862433.15570000000298,\"1386\":9803359.037000000476837,\"1387\":88874.804180000021006,\"1388\":3294857.813999999780208,\"1389\":413821.09040000004461,\"1390\":25431812.479999996721745,\"1391\":578289.128900000010617,\"1392\":89273.783249999993132,\"1393\":267723.821500000020023,\"1394\":501835.87310000002617,\"1395\":1035572.339000000036322,\"1396\":649005.95230000000447,\"1397\":369250.695299999963026,\"1398\":87477.490820000006352,\"1399\":1601147.334999999962747,\"1400\":628533.893000000040047,\"1401\":46498.793949999999313,\"1402\":4647751.506000000052154,\"1403\":17588770.600000001490116,\"1404\":19785815.339999999850988,\"1405\":17761661.530000001192093,\"1406\":7392727.501999999396503,\"1407\":29452.634880000001431,\"1408\":219571.480999999999767,\"1409\":504761.719600000011269,\"1410\":304651.550899999972898,\"1411\":380413.243000000016764,\"1412\":295510.497099999978673,\"1413\":1052506.783999999985099,\"1414\":3734976.058000000193715,\"1415\":695003.805900000035763,\"1416\":360340.162799999990966,\"1417\":48397.934320000000298,\"1418\":9595.003301000000647,\"1419\":105073.354399999996531,\"1420\":1964129.625999999931082,\"1421\":1693887.803000000072643,\"1422\":2733893.242999999783933,\"1423\":3778952.41800000006333,\"1424\":1998264.502000000094995,\"1425\":0.0,\"1426\":112716.020099999994272,\"1427\":3678764.341000000014901,\"1428\":98308442.620000004768372,\"1429\":384793.146599999978207,\"1430\":129286.950800000005984,\"1431\":49481.384140000001935,\"1432\":420328.882400000002235,\"1433\":67290.036550000004354,\"1434\":119986.305399999997462,\"1435\":4045115.788000000175089,\"1436\":0.0,\"1437\":59747.558900000003632,\"1438\":32811.152020000001357,\"1439\":1465760.438000000081956,\"1440\":269966.970499999995809,\"1441\":7307877.95299999974668,\"1442\":389935.543500000028871,\"1443\":644129.541500000050291,\"1444\":1731569.159999999916181,\"1445\":2251926.527999999932945,\"1446\":84903632.519999995827675,\"1447\":59074614.200000002980232,\"1448\":2294661.618999999947846,\"1449\":859702.365600000019185,\"1450\":264629.517200000002049,\"1451\":525056.454900000011548,\"1452\":8013716.257000000216067,\"1453\":124685.392200000002049,\"1454\":3577069.009000000078231,\"1455\":1097103.777999999932945,\"1456\":10601317.169999999925494,\"1457\":4017009.929000000003725,\"1458\":1765349.38800000003539,\"1459\":3750935.220999999903142,\"1460\":92580.876420000000508,\"1461\":1430561.618000000016764,\"1462\":4023836.904000000096858,\"1463\":2957055.535999999847263,\"1464\":2096502.014999999897555,\"1465\":767617.996500000008382,\"1466\":10615.503099999999904,\"1467\":0.0,\"1468\":83099.360499999995227,\"1469\":349620.925099999993108,\"1470\":1415223.088999999919906,\"1471\":161621.987800000002608,\"1472\":310813.560999999986962,\"1473\":828112.089500000001863,\"1474\":149067.44639999998617,\"1475\":19395.702479999999923,\"1476\":88141.569319999995059,\"1477\":507545.706799999985378,\"1478\":485530.928399999975227,\"1479\":128480.126399999993737,\"1480\":890698.60620000003837,\"1481\":2300779.297999999951571,\"1482\":10181945.839999999850988,\"1483\":988581.4710999999661,\"1484\":727587.096499999985099,\"1485\":5517082.566999999806285,\"1486\":6966085.88399999961257,\"1487\":26904488.559999998658896,\"1488\":465041.136699999973644,\"1489\":14974127.769999999552965,\"1490\":37935816.509999997913837,\"1491\":933345.035499999998137,\"1492\":1354223.621999999741092,\"1493\":3320481.137000000104308,\"1494\":91339.608210000005784,\"1495\":3957783.703000000212342,\"1496\":10593337.589999999850988,\"1497\":46842802.570000000298023,\"1498\":848593.015099999960512,\"1499\":263565.572999999974854,\"1500\":3530787.436999999918044,\"1501\":6567816.110999999567866,\"1502\":1168654.023999999975786,\"1503\":959323.006000000052154,\"1504\":67063.061790000007022,\"1505\":28980.952959999998711,\"1506\":4348428.542999999597669,\"1507\":698275.434299999964424,\"1508\":0.0,\"1509\":0.0,\"1510\":12901209.849999999627471,\"1511\":7330132.118999999947846,\"1512\":967125.263400000054389,\"1513\":4464753.106999999843538,\"1514\":639598.912499999976717,\"1515\":3187133.46599999954924,\"1516\":279675.461200000019744,\"1517\":219837.467099999979837,\"1518\":2351493.970999999903142,\"1519\":2784696.578000000212342,\"1520\":194621.989900000015041,\"1521\":185135.154199999989942,\"1522\":424088.151799999992363,\"1523\":1048694.317999999970198,\"1524\":12693740.740000000223517,\"1525\":453967.25099999998929,\"1526\":7717.14181600000029,\"1527\":180427.201200000010431,\"1528\":4145569.851999999955296,\"1529\":14335761.259999997913837,\"1530\":24782806.530000001192093,\"1531\":20421.521990000001097,\"1532\":62281519.299999997019768,\"1533\":60253.819010000006529,\"1534\":35789.309110000001965,\"1535\":65820.906950000004144,\"1536\":2836120.546999999787658,\"1537\":11166980.830000000074506,\"1538\":427856.287499999976717,\"1539\":9319.264433000000281,\"1540\":3033482.192999999970198,\"1541\":211130.857099999993807,\"1542\":2019366.061999999918044,\"1543\":1830072.658999999985099,\"1544\":94877.222620000000461,\"1545\":26490436.949999999254942,\"1546\":1907917.908000000286847,\"1547\":3863713.305000000167638,\"1548\":166649124.0,\"1549\":50941.647539999998116,\"1550\":16102795.230000000447035,\"1551\":947974.268099999986589,\"1552\":4991848.787999999709427,\"1553\":457052.689100000017788,\"1554\":742260.660099999979138,\"1555\":8159919.919999999925494,\"1556\":1157925.919999999925494,\"1557\":191598.61520000002929,\"1558\":212434.188800000003539,\"1559\":231230.535999999992782,\"1560\":4655553.764000000432134,\"1561\":224979.863899999996647,\"1562\":2833638.009999999776483,\"1563\":232728.924100000003818,\"1564\":23784472.239999998360872,\"1565\":6539887.576000000350177,\"1566\":118452.452499999999418,\"1567\":860491.457500000018626,\"1568\":1970424.628999999957159,\"1569\":267617.427099999971688,\"1570\":0.0,\"1571\":2208748.126000000163913,\"1572\":453355.4831000000122,\"1573\":1230274.124999999767169,\"1574\":326825.920999999972992,\"1575\":196475.026000000012573,\"1576\":2942426.302999999839812,\"1577\":379092.179000000003725,\"1578\":305077.128599999996368,\"1579\":0.0,\"1580\":290173.043799999984913,\"1581\":263060.199499999987893,\"1582\":16537239.099999999627471,\"1583\":1518425.675000000046566,\"1584\":171853.584299999987706,\"1585\":526758.765600000042468,\"1586\":2525892.154999999795109,\"1587\":81967.146569999997155,\"1588\":3418984.635999999940395,\"1589\":10350403.669999999925494,\"1590\":38263865.959999993443489,\"1591\":6296244.358000000007451,\"1592\":415434.739100000006147,\"1593\":1072012.428000000072643,\"1594\":34119803.369999997317791,\"1595\":170612.316099999996368,\"1596\":58998364.869999997317791,\"1597\":446164.993599999987055,\"1598\":7566061.74199999962002,\"1599\":34860131.189999997615814,\"1600\":739325.947399999946356,\"1601\":15194009.570000000298023,\"1602\":410771.117099999974016,\"1603\":182679.216400000004796,\"1604\":652765.221800000057556,\"1605\":22225.794010000001435,\"1606\":416738.070699999923818,\"1607\":48538.020299999996496,\"1608\":7903243.386000000871718,\"1609\":2753576.21100000012666,\"1610\":215493.028300000005402,\"1611\":388020.444000000017695,\"1612\":219722.206399999995483,\"1613\":178166.319799999997485,\"1614\":8813181.649000000208616,\"1615\":11807120.580000000074506,\"1616\":418094.599600000015926,\"1617\":10945325.78999999910593,\"1618\":7242622.709999999962747,\"1619\":53925.12434999999823,\"1620\":6008447.456000000238419,\"1621\":2053057.627000000327826,\"1622\":55389.820849999996426,\"1623\":3479806.777999999932945,\"1624\":3527595.604999999981374,\"1625\":0.0,\"1626\":52276.010869999998249,\"1627\":4596327.537999999709427,\"1628\":6593262.109000000171363,\"1629\":3598436.555000000167638,\"1630\":0.0,\"1631\":128967.767500000001746,\"1632\":1070682.496999999973923,\"1633\":8214624.38399999961257,\"1634\":2695147.941999999806285,\"1635\":10697072.150000000372529,\"1636\":14746266.390000000596046,\"1637\":39688664.549999997019768,\"1638\":5127944.981999999843538,\"1639\":756482.047299999976531,\"1640\":2200236.572999999858439,\"1641\":4291596.190999999642372,\"1642\":452929.905400000046939,\"1643\":768894.729500000015832,\"1644\":49679100.439999997615814,\"1645\":956663.145600000047125,\"1646\":16003.493769999999131,\"1647\":2435988.871999999973923,\"1648\":48948.525430000001506,\"1649\":2395736.316999999806285,\"1650\":2518887.856000000145286,\"1651\":177279.699699999997392,\"1652\":301335.591599999985192,\"1653\":24704783.96000000089407,\"1654\":60003792.13000001013279,\"1655\":453266.821100000001024,\"1656\":3970285.046999999787658,\"1657\":4110548.354999999981374,\"1658\":12065127.050000000745058,\"1659\":146318.923899999994319,\"1660\":1109959.770000000018626,\"1661\":10640328.46000000089407,\"1662\":16577137.009999999776483,\"1663\":3765919.101999999955297,\"1664\":6452821.476999999955296,\"1665\":51826.494449999998324,\"1666\":324680.300200000056066,\"1667\":845933.154600000008941,\"1668\":1576587.95699999993667,\"1669\":2197665.373999999836087,\"1670\":1688390.757999999914318,\"1671\":4060986.28899999987334,\"1672\":77489.714789999998175,\"1673\":206591.361999999993714,\"1674\":1728643.313000000081956,\"1675\":21750.565600000001723,\"1676\":1080080.671000000089407,\"1677\":336277.291800000006333,\"1678\":193637.841499999980442,\"1679\":401044.893999999971129,\"1680\":1384457.370000000111759,\"1681\":1868729.297000000020489,\"1682\":398996.801500000001397,\"1683\":1101625.540999999968335,\"1684\":72903228.739999994635582,\"1685\":26269.668529999999009,\"1686\":278248.002800000016578,\"1687\":17462870.53999999910593,\"1688\":164787.221699999994598,\"1689\":11953.412909999999101,\"1690\":21680522.609999999403954,\"1691\":2261590.686999999918044,\"1692\":20782.376400000001013,\"1693\":7109629.686999999918044,\"1694\":1378605.67699999990873,\"1695\":1008707.748999999952502,\"1696\":34657981.799999997019768,\"1697\":64600917.619999997317791,\"1698\":403562.895299999974668,\"1699\":480698.848600000026636,\"1700\":2063253.759000000078231,\"1701\":4060986.28899999987334,\"1702\":874393.661500000045635,\"1703\":300537633.399999976158142,\"1704\":363576.326300000015181,\"1705\":284551.872099999978673,\"1706\":1040537.412000000011176,\"1707\":1205803.408999999752268,\"1708\":6804.455030000000079,\"1709\":407561.55209999991348,\"1710\":505258.226900000008754,\"1711\":1107388.571999999927357,\"1712\":2236410.674999999813736,\"1713\":128692.915299999993294,\"1714\":40206.450720000000729,\"1715\":2581305.915000000037253,\"1716\":457832.914800000027753,\"1717\":1190819.527999999932945,\"1718\":9813998.479000000283122,\"1719\":1025110.221000000019558,\"1720\":4342488.188000000081956,\"1721\":8551185.393999999389052,\"1722\":0.0,\"1723\":2212826.578999999910593,\"1724\":588299.070399999967776,\"1725\":219190.23430000001099,\"1726\":0.0,\"1727\":90107.206200000000536,\"1728\":0.0,\"1729\":123993.82850000000326,\"1730\":3737015.285000000149012,\"1731\":177146.706700000009732,\"1732\":724705.581000000005588,\"1733\":2054742.205999999772757,\"1734\":1842396.679000000003725,\"1735\":232498.402800000010757,\"1736\":3009986.759000000078231,\"1737\":561372.416399999987334,\"1738\":78388.747629999998026,\"1739\":1831136.602999999886379,\"1740\":2595403.174999999813736,\"1741\":520304.17090000002645,\"1742\":10331784.650000000372529,\"1743\":87163.627290000003995,\"1744\":3235808.912000000011176,\"1745\":1371335.390999999828637,\"1746\":615802.027600000030361,\"1747\":575239.155600000056438,\"1748\":0.0,\"1749\":635414.06539999996312,\"1750\":514177.625600000028498,\"1751\":7640094.524000000208616,\"1752\":429124.154299999994691,\"1753\":554394.715800000005402,\"1754\":976612.099000000045635,\"1755\":1628898.546000000089407,\"1756\":21533343.670000001788139,\"1757\":96269.216260000001057,\"1758\":148996.516800000012154,\"1759\":36738.879300000000512,\"1760\":579087.087000000057742,\"1761\":663183.008599999942817,\"1762\":9916846.415999999269843,\"1763\":58833453.520000003278255,\"1764\":34045.32727000000159,\"1765\":213631.12599999998929,\"1766\":32491.082139999998617,\"1767\":4378484.966000000014901,\"1768\":0.0,\"1769\":15819963.400000000372529,\"1770\":19417.867979999999079,\"1771\":1881851.27599999983795,\"1772\":2753398.887000000104308,\"1773\":50802.448170000010578,\"1774\":958791.033999999985099,\"1775\":18622569.699999999254942,\"1776\":6656034.815999999642372,\"1777\":3785513.407000000122935,\"1778\":0.0,\"1779\":14349947.179999999701977,\"1780\":156444.12609999999404,\"1781\":1546176.885999999940395,\"1782\":135652.883499999996275,\"1783\":36006531.049999997019768,\"1784\":732738.359599999967031,\"1785\":159565.029000000009546,\"1786\":20511957.25,\"1787\":23221.468440000000555,\"1788\":4890330.78000000026077,\"1789\":7753670.565999999642372,\"1790\":13262064.259999999776483,\"1791\":1182041.989000000292435,\"1792\":6837703.286000000312924,\"1793\":563314.114500000025146,\"1794\":674558.345200000097975,\"1795\":235672.502999999996973,\"1796\":2003495.560999999986962,\"1797\":10813219.390000000596046,\"1798\":425905.723100000002887,\"1799\":649644.318800000008196,\"1800\":22346374.350000001490116,\"1801\":3186690.155999999959022,\"1802\":4356762.771999999880791,\"1803\":1074760.949999999953434,\"1804\":8778426.139000000432134,\"1805\":6492010.088000000454485,\"1806\":16257.067129999999452,\"1807\":13299.302299999999377,\"1808\":284339.083199999993667,\"1809\":39634.580719999998109,\"1810\":5523820.879999999888241,\"1811\":3624769.172999999951571,\"1812\":217390.395400000008522,\"1813\":3515714.895000000018626,\"1814\":182067.448499999998603,\"1815\":6375242.213000000454485,\"1816\":0.0},\"Ctrl1_1_Membrane\":{\"0\":7041352.912999999709427,\"1\":969341.567099999985658,\"2\":885978.394400000106543,\"3\":809156.976499999989756,\"4\":2678078.231000000145286,\"5\":7142889.03000000026077,\"6\":7177365.845999999903142,\"7\":471359.95429999998305,\"8\":42333236.060000002384186,\"9\":320634.387500000011642,\"10\":6893468.842000000178814,\"11\":2147413.101999999955297,\"12\":3732462.611000000033528,\"13\":12699591.949999999254942,\"14\":518503.526999999943655,\"15\":3069699.498999999836087,\"16\":1023393.131999999983236,\"17\":32256660.469999998807907,\"18\":269247.514299999980722,\"19\":5074532.65500000026077,\"20\":42665.375350000002072,\"21\":4316674.150000000372529,\"22\":64455.228130000003148,\"23\":8799670.521999999880791,\"24\":150346.700699999986682,\"25\":11547586.410000000149012,\"26\":9255193.872999999672174,\"27\":1058337.216000000014901,\"28\":9577987.79700000025332,\"29\":6428473.838000000454485,\"30\":146924.276799999992363,\"31\":5262071.378999999724328,\"32\":206216.822799999994459,\"33\":48835.841370000001916,\"34\":1066823.817000000039116,\"35\":2779740.637000000104308,\"36\":4405581.396999999880791,\"37\":772798.459000000031665,\"38\":11121362.029999999329448,\"39\":1422010.79300000006333,\"40\":4939403.742999999783933,\"41\":666564.402200000127777,\"42\":88135.622789999993984,\"43\":1018379.46999999997206,\"44\":2175828.060000000055879,\"45\":4699960.362999999895692,\"46\":2369049.776000000536442,\"47\":246591.321100000001024,\"48\":577290.918199999956414,\"49\":924370.160099999979138,\"50\":2228490.449000000022352,\"51\":4110949.853000000119209,\"52\":1176619.215000000083819,\"53\":3344630.004999999888241,\"54\":4034545.188000000081956,\"55\":558499.159199999994598,\"56\":1752760.905999999726191,\"57\":6601489.360999999567866,\"58\":95416.166500000006636,\"59\":14590133.830000000074506,\"60\":2305779.135999999940395,\"61\":387655.802099999971688,\"62\":11755078.740000000223517,\"63\":18813228.050000000745058,\"64\":1074691.602999999886379,\"65\":565356.635800000047311,\"66\":1378062.324999999953434,\"67\":2305021.402999999932945,\"68\":121509.938299999994342,\"69\":646888.62230000004638,\"70\":48587052.619999997317791,\"71\":1392206.659999999916181,\"72\":70669895.189999997615814,\"73\":5477267.328999999910593,\"74\":208174.29769999999553,\"75\":348670.479500000015832,\"76\":4979689.839999999850988,\"77\":16878485.129999998956919,\"78\":252046.99299999998766,\"79\":122425.531400000007125,\"80\":2582477.683000000193715,\"81\":1741773.789000000106171,\"82\":2308683.77600000007078,\"83\":535388.32660000002943,\"84\":13120133.330000000074506,\"85\":33567537.200000002980232,\"86\":994763.483000000007451,\"87\":185429.70230000000447,\"88\":451974.638399999996182,\"89\":5884295.817999999970198,\"90\":7842907.309000000357628,\"91\":8395546.673000000417232,\"92\":92868.92337000000407,\"93\":1116051.152999999932945,\"94\":764021.394100000034086,\"95\":15299876.339999999850988,\"96\":1506245.358000000007451,\"97\":2682624.625000000465661,\"98\":404868.95230000000447,\"99\":2467049.808999999891967,\"100\":673712.342799999983981,\"101\":941734.856699999887496,\"102\":14385546.130000000819564,\"103\":734974.992500000051223,\"104\":48328.160780000005616,\"105\":2599652.947000000160188,\"106\":8329371.391999999992549,\"107\":219805.487200000003213,\"108\":1369095.827000000048429,\"109\":159010.105699999985518,\"110\":20375.419310000001133,\"111\":614255.621500000008382,\"112\":37433.234389999997802,\"113\":1831059.901999999769032,\"114\":1277283.939999999944121,\"115\":18866269.309999998658896,\"116\":370000.641400000022259,\"117\":30767.716659999998228,\"118\":3679926.510999999940395,\"119\":4642625.292000000365078,\"120\":973597.496399999945424,\"121\":2131374.436999999918044,\"122\":1656150.047999999951571,\"123\":6292334.61600000038743,\"124\":7968690.856999999843538,\"125\":3748122.410000000149012,\"126\":5408692.563000000081956,\"127\":2743116.913000000175089,\"128\":2079217.20299999974668,\"129\":2458588.466000000014901,\"130\":504384.450100000016391,\"131\":494988.570599999977276,\"132\":14299669.820000000298023,\"133\":35485.862600000000384,\"134\":458756.341700000048149,\"135\":1777134.625999999931082,\"136\":62582.366670000003069,\"137\":68050.667499999995926,\"138\":4951022.303999999538064,\"139\":293987.471200000029057,\"140\":0.0,\"141\":7829899.572999999858439,\"142\":37017744.560000002384186,\"143\":854721.940500000026077,\"144\":345727.952800000028219,\"145\":5012019.747999999672174,\"146\":681239.149500000057742,\"147\":12318452.650000000372529,\"148\":2802346.314999999944121,\"149\":76835.309659999998985,\"150\":847460.340100000030361,\"151\":694625.751900000148453,\"152\":0.0,\"153\":466144.230900000024121,\"154\":79343403.299999997019768,\"155\":10260073.080000000074506,\"156\":1106781.561999999918044,\"157\":6975051.343999999575317,\"158\":9487186.220000000670552,\"159\":14987943.249999998137355,\"160\":530614.613600000040606,\"161\":162621.962599999998929,\"162\":3200155.728999999817461,\"163\":748790.976600000052713,\"164\":2016325.429000000003725,\"165\":2061031.629999999888241,\"166\":9785606.424000000581145,\"167\":581824.682599999941886,\"168\":781575.523799999966286,\"169\":1327799.421000000322238,\"170\":1088583.360000000102446,\"171\":11365.604380000000674,\"172\":1544131.969000000040978,\"173\":3831851.820000000298023,\"174\":20923.512279999999009,\"175\":3959024.544000000227243,\"176\":1995108.92699999990873,\"177\":1328430.864999999757856,\"178\":2854503.549000000115484,\"179\":1430219.558999999891967,\"180\":1903549.617000000085682,\"181\":378070.489499999966938,\"182\":293722.26490000000922,\"183\":656903.316400000127032,\"184\":331621.504699999990407,\"185\":394753.227200000023004,\"186\":3018552.574000000022352,\"187\":7783677.907999999821186,\"188\":36887667.200000002980232,\"189\":1338281.382999999914318,\"190\":1799361.436999999918044,\"191\":4043764.26299999980256,\"192\":5342769.860000000335276,\"193\":71359.431509999994887,\"194\":3812150.782000000122935,\"195\":7194667.398000000044704,\"196\":10063820.439999999478459,\"197\":218151.105199999961769,\"198\":26830034.910000000149012,\"199\":2393928.649999999906868,\"200\":74582.319210000001476,\"201\":574790.401900000055321,\"202\":1020210.657000000006519,\"203\":7131649.334999999962747,\"204\":1489701.537999999942258,\"205\":4291921.564000000245869,\"206\":418066.121700000017881,\"207\":3565382.657000000122935,\"208\":739003.602100000018254,\"209\":271495.45329999999376,\"210\":276850.09429999999702,\"211\":1774482.563000000081956,\"212\":1002618.64000000001397,\"213\":787447.948500000056811,\"214\":122760.196400000015274,\"215\":6748236.833999999798834,\"216\":27474.107289999999921,\"217\":10312482.890000000596046,\"218\":23647.559600000000501,\"219\":22594.311819999998988,\"220\":4239132.887000000104308,\"221\":24661657.879999998956919,\"222\":653165.170799999963492,\"223\":124059.707200000004377,\"224\":5085267.195000000298023,\"225\":293078.192600000009406,\"226\":81885.594889999993029,\"227\":4480849.463999999687076,\"228\":620216.448300000047311,\"229\":1501572.675999999977648,\"230\":138286.129599999985658,\"231\":1234156.347999999998137,\"232\":266431.276300000026822,\"233\":2477405.483000000007451,\"234\":456281.083199999993667,\"235\":315570.210499999928288,\"236\":286549.066600000020117,\"237\":143678.657199999986915,\"238\":1184689.063000000081956,\"239\":9593900.173000002279878,\"240\":3004534.527999999932945,\"241\":3655552.791000000201166,\"242\":30460.835109999999986,\"243\":282394.168300000019372,\"244\":21770909.469999998807907,\"245\":6447290.855000001378357,\"246\":83489461.40999998152256,\"247\":8718.088019999999233,\"248\":219009.868400000006659,\"249\":1086714.287000000011176,\"250\":669772.135200000018813,\"251\":626871.86289999994915,\"252\":825662.910000000032596,\"253\":1743920.696999999927357,\"254\":4376282.417999999597669,\"255\":4419473.154000000096858,\"256\":2503420.955000000074506,\"257\":19741.45002000000386,\"258\":23514956.46000000089407,\"259\":240125.339499999972759,\"260\":38620.348200000007637,\"261\":1666126.855999999912456,\"262\":875357.514500000048429,\"263\":2947578.322999999858439,\"264\":8934041.700999999418855,\"265\":2391150.299000000115484,\"266\":4431091.714999999850988,\"267\":345778.46820000000298,\"268\":294644.17249999998603,\"269\":2995946.895999999716878,\"270\":182992.330300000001444,\"271\":2718869.481999999843538,\"272\":2195781.674999999813736,\"273\":3995774.55599999986589,\"274\":419379.524199999985285,\"275\":10709029.419999999925494,\"276\":3867717.811999999918044,\"277\":8449471.948999999091029,\"278\":1418348.421000000089407,\"279\":0.0,\"280\":60859.788760000003094,\"281\":34872.099499999996624,\"282\":1150919.463999999919906,\"283\":77757.217189999995753,\"284\":104044.210699999995995,\"285\":464300.415799999958836,\"286\":30116066.949999999254942,\"287\":2139078.047999999951571,\"288\":4889014.550999999977648,\"289\":4313.516932000000452,\"290\":83317.708780000000843,\"291\":322490.831400000024587,\"292\":834111.624199999962002,\"293\":493132.126600000017788,\"294\":625634.233600000035949,\"295\":111723.826700000005076,\"296\":848963.175599999958649,\"297\":388287.245600000023842,\"298\":99909518.549999997019768,\"299\":268414.008900000015274,\"300\":245391.578399999969406,\"301\":67785.461219999997411,\"302\":198955.222399999998743,\"303\":212127.134099999995669,\"304\":117026.689299999998184,\"305\":246881.785100000008242,\"306\":31694.675739999998768,\"307\":409907.871500000008382,\"308\":1919209.415999999968335,\"309\":255734.623099999997066,\"310\":303408.60840000002645,\"311\":11014142.919999999925494,\"312\":3215184.083999999798834,\"313\":8371804.396999999880791,\"314\":201619.913999999989756,\"315\":6368991.859000001102686,\"316\":113662.358300000007148,\"317\":793724.496999999973923,\"318\":254029.725700000009965,\"319\":3514362.021000000182539,\"320\":1106756.304999999934807,\"321\":17989825.71000000089407,\"322\":1936889.834999999962747,\"323\":16889851.109999999403954,\"324\":579488.3416000000434,\"325\":872806.482700000051409,\"326\":1429588.115999999921769,\"327\":5277226.023000000044703,\"328\":188902.641600000002654,\"329\":14867968.980000000447035,\"330\":0.0,\"331\":35267383.140000000596046,\"332\":5338602.332999999634922,\"333\":125253.135399999999208,\"334\":1459518.537999999942258,\"335\":95843.022320000003674,\"336\":251642.869199999986449,\"337\":725225.504599999985658,\"338\":755774.741799999843352,\"339\":260723.026899999968009,\"340\":1115583.885000000009313,\"341\":16951732.579999998211861,\"342\":1277915.384000000078231,\"343\":969556.257899999967776,\"344\":2802093.73700000019744,\"345\":8508448.773000000044704,\"346\":694676.267400000011548,\"347\":791426.042600000044331,\"348\":390787.761899999983143,\"349\":24305523.739999998360872,\"350\":3440861.995999999344349,\"351\":1422894.814000000013038,\"352\":4028862.195999999996275,\"353\":12524808.390000000596046,\"354\":8330886.856999998912215,\"355\":2132005.879999999888241,\"356\":153415516.099999964237213,\"357\":2708008.654000000562519,\"358\":11463478.130000000819564,\"359\":6671705.879999998956919,\"360\":163367.065899999986868,\"361\":265938.750300000014249,\"362\":1752255.750999999931082,\"363\":39475322.720000006258488,\"364\":434508.910800000012387,\"365\":817706.721699999994598,\"366\":19187042.609999999403954,\"367\":1625588.182000000029802,\"368\":823427.599900000030175,\"369\":326506.812199999985751,\"370\":448476.441300000005867,\"371\":378891.366099999984726,\"372\":9071696.387000000104308,\"373\":19223666.339999999850988,\"374\":1896603.738000000128522,\"375\":221194.662899999995716,\"376\":6418370.74199999962002,\"377\":290666.07829999999376,\"378\":214753.939099999988684,\"379\":2422596.186000000219792,\"380\":607814.897699999972247,\"381\":3310658.344000000040978,\"382\":19915728.429999999701977,\"383\":2936464.916999999899417,\"384\":3475338.811999999918044,\"385\":38041945.939999997615814,\"386\":356058368.600000023841858,\"387\":4063339.012000000104308,\"388\":110652.898499999995693,\"389\":19655573.699999999254942,\"390\":60581.953609999996843,\"391\":1404456.664000000106171,\"392\":4513684.525999999605119,\"393\":635371.092599999974482,\"394\":4865903.718000000342727,\"395\":139965.769300000014482,\"396\":910617.320300000021234,\"397\":5579182.311999999918044,\"398\":283657.055300000007264,\"399\":977714.508099999977276,\"400\":3994132.802999999839812,\"401\":130910.869299999991199,\"402\":334728.206699999980628,\"403\":74280.48920999999973,\"404\":7517966.476999999955296,\"405\":706951.529300000169314,\"406\":2488897.754999999888241,\"407\":18422.995960000000196,\"408\":2182016.20699999993667,\"409\":0.0,\"410\":535299.92449999996461,\"411\":441846.284400000004098,\"412\":4737973.263000000268221,\"413\":19008975.540000002831221,\"414\":18127480.399999998509884,\"415\":1186052.980999999912456,\"416\":988764.769599999999628,\"417\":2518828.177000000141561,\"418\":676692.756199999945238,\"419\":2519585.908999999985099,\"420\":124763.135299999994459,\"421\":4289395.790000000037253,\"422\":237359.61689999999362,\"423\":2394054.938999999780208,\"424\":2199065.182000000029802,\"425\":2059516.164999999804422,\"426\":2660145.236000000033528,\"427\":1376673.148999999975786,\"428\":14432272.949999999254942,\"429\":1574567.546000000089407,\"430\":8522214.242000000551343,\"431\":311945.724800000025425,\"432\":531940.645000000018626,\"433\":1684565.006000000052154,\"434\":3794849.229999999981374,\"435\":2668606.578999999910593,\"436\":198525.840800000005402,\"437\":3337431.549000000115484,\"438\":0.0,\"439\":666286.567000000039116,\"440\":36790.424899999998161,\"441\":55655.431320000003325,\"442\":3122488.175999999977648,\"443\":17293974.96000000089407,\"444\":780060.059400000027381,\"445\":2786939.093000000342727,\"446\":1094847.28000000002794,\"447\":179102.638299999991432,\"448\":3786387.887000000104308,\"449\":5262323.956000000238419,\"450\":11964339.119999999180436,\"451\":16257144.71000000089407,\"452\":1316938.593000000109896,\"453\":1170279.522000000113621,\"454\":3132338.694999999832362,\"455\":1146145.750999999931082,\"456\":3449954.782999999821186,\"457\":45182309.200000002980232,\"458\":1256421.046000000089407,\"459\":26653.230719999999565,\"460\":202705.996799999993527,\"461\":1101666.870000000111759,\"462\":176235.884699999995064,\"463\":722611.328499999945052,\"464\":132489.478100000007544,\"465\":8439.74771900000087,\"466\":2328384.813000000081956,\"467\":799887.385699999984354,\"468\":3173256.234999999869615,\"469\":14466370.900000000372529,\"470\":5376488.94400000013411,\"471\":449019.482799999997951,\"472\":145535.10109999999986,\"473\":73102.215609999999288,\"474\":864862.923300000024028,\"475\":4763988.735000000335276,\"476\":5696630.804999999701977,\"477\":388375.647699999972247,\"478\":1850760.938999999780208,\"479\":1063502.424000000115484,\"480\":27673643.439999997615814,\"481\":87293277.140000000596046,\"482\":2996704.627999999560416,\"483\":4727996.455000000074506,\"484\":9820335.817999999970198,\"485\":229996985.5,\"486\":5495579.190999999642372,\"487\":294846.234400000015739,\"488\":6148870.649999999441206,\"489\":2747284.439999999944121,\"490\":31789392.269999999552965,\"491\":6436051.159999999217689,\"492\":15508252.699999999254942,\"493\":1653876.851999999955296,\"494\":53898.755460000000312,\"495\":742198.70629999996163,\"496\":1583660.333000000100583,\"497\":10279521.53999999910593,\"498\":4199351.945000000298023,\"499\":668976.516399999964051,\"500\":664417.494199999957345,\"501\":5045486.253999999724329,\"502\":30592175.359999999403954,\"503\":3288052.666000000201166,\"504\":3182096.44400000013411,\"505\":897470.666399999987334,\"506\":1308729.826999999815598,\"507\":2949977.808000000193715,\"508\":142339.996899999998277,\"509\":894805.974700000020675,\"510\":22892.353150000002643,\"511\":373599.869499999971595,\"512\":6049481.440999999642372,\"513\":499004.551299999991898,\"514\":3627642.987999999895692,\"515\":3023477.833000000100583,\"516\":16606964.419999999925494,\"517\":978459.611499999999069,\"518\":135469.891499999997904,\"519\":110498.826300000000629,\"520\":3058080.938000000081956,\"521\":4312759.200000000186264,\"522\":297068.915600000007544,\"523\":1672315.002000000094995,\"524\":2214346.115000000223517,\"525\":1217271.547999999951571,\"526\":1526072.683999999891967,\"527\":5138434.739000000059605,\"528\":757441.75269999995362,\"529\":731691.486200000043027,\"530\":11572086.410000000149012,\"531\":2032111.516999999992549,\"532\":6426.832085000000916,\"533\":683626.005899999989197,\"534\":2798178.788000000175089,\"535\":1193339.838999999919906,\"536\":56367699.600000001490116,\"537\":5928117.997999999672174,\"538\":55761.513830000003509,\"539\":2551158.084999999962747,\"540\":1328430.864999999757856,\"541\":136694.8918999999878,\"542\":852120.393200000049546,\"543\":85209513.549999997019768,\"544\":62731.387340000001132,\"545\":1925902.718000000109896,\"546\":10904524.330000000074506,\"547\":8702301.932000000029802,\"548\":7603716.506000000052154,\"549\":3741807.975000000093132,\"550\":6153290.754999999888241,\"551\":180138.205699999991339,\"552\":27428.643359999998211,\"553\":1825503.199000000022352,\"554\":2367155.444999999832362,\"555\":5165207.94400000013411,\"556\":644830.116400000057183,\"557\":3106323.222000000067055,\"558\":2968542.248000000137836,\"559\":20122.841899999999441,\"560\":772571.139300000038929,\"561\":133878.653800000000047,\"562\":802501.561899999971502,\"563\":508804.554699999978766,\"564\":1170292.151000000070781,\"565\":1242024.134000000078231,\"566\":681201.262800000025891,\"567\":3934903.40100000007078,\"568\":24377508.300000000745058,\"569\":10683771.679999999701977,\"570\":7234700.917000000365078,\"571\":126995.919500000003609,\"572\":345778.46820000000298,\"573\":4307960.230000000447035,\"574\":1967830.567000000271946,\"575\":41883648.280000001192093,\"576\":47718.186350000003586,\"577\":23418.977050000001327,\"578\":2057748.122999999905005,\"579\":19944774.829999998211861,\"580\":98532.971690000005765,\"581\":9703897.63399999961257,\"582\":4307581.362999999895692,\"583\":185619.135399999999208,\"584\":765284.281199999968521,\"585\":5909553.558000000193715,\"586\":5004063.559000000357628,\"587\":37238749.78999999910593,\"588\":147353.658399999985704,\"589\":501669.243000000016764,\"590\":560683.953800000017509,\"591\":638818.77419999986887,\"592\":41605.813130000002275,\"593\":332631.814300000085495,\"594\":79316882.670000001788139,\"595\":15671165.130000000819564,\"596\":52529785.920000001788139,\"597\":83320234.549999997019768,\"598\":4878280.010999999940395,\"599\":446809.430500000016764,\"600\":34677614.899999998509884,\"601\":285740.818900000012945,\"602\":4966050.660000000149012,\"603\":36720.966110000001208,\"604\":2749178.771000000182539,\"605\":443058.65600000001723,\"606\":428573.341799999994691,\"607\":173470.162199999991572,\"608\":6464466.117999999783933,\"609\":1277915.384000000078231,\"610\":291044.944399999978486,\"611\":17391217.260000001639128,\"612\":365997.289600000018254,\"613\":3753552.82399999955669,\"614\":12886499.230000000447035,\"615\":1573557.23699999996461,\"616\":297687.730199999990873,\"617\":32712562.679999999701977,\"618\":1468863.902000000001863,\"619\":68000.152019999994081,\"620\":584186.281399999978021,\"621\":428775.403700000024401,\"622\":56088.601569999991625,\"623\":719138.389199999975972,\"624\":643946.095500000054017,\"625\":2526026.63300000037998,\"626\":616200.46750000002794,\"627\":171070.676799999986542,\"628\":48527.696929999998247,\"629\":374294.457300000009127,\"630\":1165101.685000000055879,\"631\":6980355.468999999575317,\"632\":204713.987200000003213,\"633\":740430.664400000008754,\"634\":3271382.557000000029802,\"635\":2443181.243999999947846,\"636\":146242.317799999989802,\"637\":6481515.093000000342727,\"638\":947038.982199999969453,\"639\":1820830.516999999992549,\"640\":240441.061199999996461,\"641\":2323080.688000000081956,\"642\":8522087.95299999974668,\"643\":213225.845800000010058,\"644\":95584.130480000007083,\"645\":1624830.449999999953434,\"646\":65526156.32999999076128,\"647\":176715.78179999999702,\"648\":8081971.823999999091029,\"649\":115906.508499999996275,\"650\":305441.856599999999162,\"651\":3432148.075999999884516,\"652\":23035.05938999999853,\"653\":10939758.880000000819564,\"654\":32514289.420000001788139,\"655\":26870447.28999999538064,\"656\":1483008.23699999996461,\"657\":11359037.370000001043081,\"658\":4832689.790000000037253,\"659\":14247891.449999999254942,\"660\":44045710.869999997317791,\"661\":4680511.902999999932945,\"662\":5566679.730000000447035,\"663\":985064.510600000037812,\"664\":2820658.177000000141561,\"665\":2859681.385999999940395,\"666\":8693.461723000000347,\"667\":745873.707500000018626,\"668\":21879517.760000001639128,\"669\":24827.096079999999347,\"670\":649224.963300000061281,\"671\":542435.236200000043027,\"672\":229845.439099999988684,\"673\":1135221.777999999932945,\"674\":1569389.709999999962747,\"675\":2679719.984000000171363,\"676\":116132.565300000002026,\"677\":51221.434959999998682,\"678\":208048.00899999999092,\"679\":797652.07570000004489,\"680\":5842620.546000000089407,\"681\":1455098.433999999891967,\"682\":1008933.074999999953434,\"683\":6917589.984000000171363,\"684\":15354180.490000000223517,\"685\":19925831.530000001192093,\"686\":13027942.580000001937151,\"687\":5624772.532999999821186,\"688\":42723468.149999998509884,\"689\":3027645.361000000033528,\"690\":13761679.940000001341104,\"691\":1240900.164999999804422,\"692\":31406737.5,\"693\":11562993.630000000819564,\"694\":11372423.970000000670552,\"695\":6864422.440000000409782,\"696\":42811870.25,\"697\":6660466.184999998658896,\"698\":21805007.420000001788139,\"699\":13959953.21000000089407,\"700\":1169496.531999999890104,\"701\":6167182.512000000104308,\"702\":5539906.525000000372529,\"703\":13380288.060000000521541,\"704\":4547782.475999999791384,\"705\":3436189.313999999780208,\"706\":6708834.75800000037998,\"707\":7697801.589999999850988,\"708\":7578837.632000000216067,\"709\":4255550.417999999597669,\"710\":7212347.815999999642372,\"711\":11018436.740000000223517,\"712\":580953.290599999949336,\"713\":2156379.600000000093132,\"714\":1437544.304000000003725,\"715\":4297730.84499999973923,\"716\":41744730.71000000089407,\"717\":288481.283799999975599,\"718\":728332.206699999864213,\"719\":5465.775056999999833,\"720\":306123.815599999914412,\"721\":1833964.541999999899417,\"722\":1403572.642999999923632,\"723\":1384755.625999999931082,\"724\":8708490.07799999974668,\"725\":114334.214200000002165,\"726\":1203809.172999999951571,\"727\":738397.416300000040792,\"728\":4579102.074000000022352,\"729\":4758937.186999999918044,\"730\":157570.414500000013504,\"731\":1885237.754999999888241,\"732\":108402.433799999998882,\"733\":3199524.285000000149012,\"734\":9513454.269999999552965,\"735\":228885.644900000013877,\"736\":48965.918729999997595,\"737\":1692900.060999999986961,\"738\":30372433.019999999552965,\"739\":277544.682099999976344,\"740\":10219029.25,\"741\":499976.974300000001676,\"742\":72670.308250000001863,\"743\":3581042.455999999772757,\"744\":246124.052900000009686,\"745\":1177755.813000000081956,\"746\":34776.120089999996708,\"747\":10838349.050000000745058,\"748\":4580364.96100000012666,\"749\":20335006.920000001788139,\"750\":1932090.864000000059605,\"751\":79276.470289999997476,\"752\":925658.304800000041723,\"753\":7830531.015999999828637,\"754\":12892813.669999999925494,\"755\":3749890.452000000048429,\"756\":1230834.955000000074506,\"757\":80644176.939999997615814,\"758\":211546.206000000005588,\"759\":74405.515020000006189,\"760\":314926.138099999981932,\"761\":4862115.057000000029802,\"762\":777951.037999999825843,\"763\":258550.861200000013923,\"764\":132628.395699999993667,\"765\":2085026.483000000007451,\"766\":2765975.16800000006333,\"767\":753451.029699999955483,\"768\":1207812.524999999906868,\"769\":3196998.510999999940395,\"770\":260306.274200000014389,\"771\":19800805.71000000089407,\"772\":188346.971300000004703,\"773\":852057.248799999943003,\"774\":1516348.453999999910593,\"775\":9738.248160999999527,\"776\":328451.658200000063516,\"777\":1012001.890999999945052,\"778\":1114422.029000000096858,\"779\":140988.707800000003772,\"780\":3845364.71100000012666,\"781\":6566.254812999999558,\"782\":2414513.708999999798834,\"783\":0.0,\"784\":623361.037000000011176,\"785\":43928.262380000000121,\"786\":1337523.65100000007078,\"787\":245606.269200000038836,\"788\":40119.395100000001548,\"789\":2346949.253000000026077,\"790\":845250.287800000049174,\"791\":2948714.921000000089407,\"792\":2219523.952000000048429,\"793\":200091.820700000040233,\"794\":14745.468940000000657,\"795\":99091.167759999996633,\"796\":696229.618499999982305,\"797\":617059.230699999956414,\"798\":349882.851100000087172,\"799\":745633.758999999961816,\"800\":59685.303820000000996,\"801\":168658.56260000000475,\"802\":215334.86710000000312,\"803\":345386.973300000012387,\"804\":432766.126700000022538,\"805\":946849.549200000008568,\"806\":172131.501900000002934,\"807\":203021.718599999992875,\"808\":4650328.902999999932945,\"809\":429242.671900000015739,\"810\":7195172.553000000305474,\"811\":1180029.010000000009313,\"812\":709540.447700000018813,\"813\":138728140.0,\"814\":6549584.703999999910593,\"815\":12587573.869999999180436,\"816\":8125036.270999999716878,\"817\":394866.886999999987893,\"818\":985354.974599999957718,\"819\":1873745.483000000007451,\"820\":266267.101000000024214,\"821\":515977.753000000026077,\"822\":2654588.532999999821186,\"823\":5258914.161999999545515,\"824\":229100335.699999988079071,\"825\":357535.946499999961816,\"826\":21245548.469999998807907,\"827\":11724643.169999999925494,\"828\":4645782.50899999961257,\"829\":3342988.251999999862164,\"830\":325938.512999999977183,\"831\":1319969.522000000113621,\"832\":874347.204900000011548,\"833\":1914536.733999999938533,\"834\":39469.008280000001832,\"835\":1197482.108999999938533,\"836\":10810944.399999998509884,\"837\":216787.187199999985751,\"838\":724429.885800000047311,\"839\":3484305.310000000055879,\"840\":15123072.160000000149012,\"841\":446455.822099999990314,\"842\":1037044.940999999991618,\"843\":4508885.55599999986589,\"844\":2491676.106000000145286,\"845\":7332953.526999999769032,\"846\":3603900.71100000012666,\"847\":248233.074200000002747,\"848\":103339.519700000004377,\"849\":13395442.700000001117587,\"850\":693085.02980000001844,\"851\":649553.313899999950081,\"852\":3718823.43099999986589,\"853\":3024488.143000000156462,\"854\":7603716.506000000052154,\"855\":2265619.328000000212342,\"856\":27004.313320000001113,\"857\":567023.646599999978207,\"858\":489090.888199999986682,\"859\":11535210.109999999403954,\"860\":2892390.160000000149012,\"861\":1647688.705000000307336,\"862\":583087.569600000046194,\"863\":607019.278799999970943,\"864\":4922102.190999999642372,\"865\":635611.041100000031292,\"866\":997415.545799999963492,\"867\":2182395.072999999858439,\"868\":313562.22019999998156,\"869\":74067.061300000001211,\"870\":624724.95499999995809,\"871\":6226159.336000001057982,\"872\":2422722.47399999992922,\"873\":347167.643999999971129,\"874\":11863560.740000000223517,\"875\":9555129.541999999433756,\"876\":4463169.044999999925494,\"877\":15147067.009999997913837,\"878\":990810.646599999978207,\"879\":4545130.412999999709427,\"880\":642607.435300000011921,\"881\":924193.355899999965914,\"882\":487108.155499999993481,\"883\":330156.555700000026263,\"884\":10172302.429999999701977,\"885\":4668893.342000000178814,\"886\":81571.136019999990822,\"887\":2568333.34899999992922,\"888\":910983.557599999941886,\"889\":1471389.675999999977648,\"890\":307992.888399999996182,\"891\":2435856.498999999370426,\"892\":481223.102000000013504,\"893\":566720.553799999994226,\"894\":789089.70160000002943,\"895\":164390.004400000005262,\"896\":3105060.334999999962747,\"897\":2674668.436000000219792,\"898\":3662119.803000000305474,\"899\":894667.057200000039302,\"900\":0.0,\"901\":1734196.466999999945983,\"902\":36545424.810000002384186,\"903\":157153.661699999996927,\"904\":265926.121500000008382,\"905\":912435.877600000007078,\"906\":1053715.049000000115484,\"907\":148010.359700000000885,\"908\":297915.049899999925401,\"909\":20139259.429999999701977,\"910\":454677.216599999985192,\"911\":1001242.092999999993481,\"912\":1167690.604000000050291,\"913\":1141864.564000000013038,\"914\":3645954.850000000093132,\"915\":44708726.560000002384186,\"916\":410311.99540000007255,\"917\":195709.602699999988545,\"918\":50739.012119999999413,\"919\":7602201.042000000365078,\"920\":107610.603600000002189,\"921\":25660601.519999999552965,\"922\":465702.220399999991059,\"923\":155676.083899999997811,\"924\":1413423.161999999778345,\"925\":252615.292199999996228,\"926\":126339.218299999993178,\"927\":428459.681999999971595,\"928\":77032.320040000005974,\"929\":88596.576549999997951,\"930\":4881.310940000000301,\"931\":1848740.320000000065193,\"932\":1683933.563000000081956,\"933\":14706319.439999999478459,\"934\":2466797.231999999843538,\"935\":26458.746119999999792,\"936\":1348131.901999999769032,\"937\":406321.272400000016205,\"938\":857096.168100000009872,\"939\":3684599.192999999970198,\"940\":482826.96850000001723,\"941\":370089043.5,\"942\":81269.306020000003628,\"943\":1544384.546000000089407,\"944\":107527.253100000001723,\"945\":21767120.809999998658896,\"946\":362082.339800000016112,\"947\":1477704.111000000033528,\"948\":1186040.351999999955296,\"949\":484973.876400000008289,\"950\":73825.8498799999943,\"951\":1590606.212000000057742,\"952\":162811.395599999988917,\"953\":938969.134100000024773,\"954\":35474496.609999999403954,\"955\":565836.532800000044517,\"956\":9389059.898000000044704,\"957\":141241.285200000012992,\"958\":211735.639100000000326,\"959\":1039292.880000000121072,\"960\":15709.051740000000791,\"961\":71267.240760000000591,\"962\":28969.365529999999126,\"963\":3485441.907999999821186,\"964\":40171.173470000001544,\"965\":6454741.888000000268221,\"966\":53074.090230000001611,\"967\":155082.527000000001863,\"968\":1204907.884000000078231,\"969\":7888371.24199999962002,\"970\":1478840.709999999729916,\"971\":15312505.21000000089407,\"972\":147959.84419999999227,\"973\":731552.568599999882281,\"974\":10318165.880000000819564,\"975\":16129.593119999999544,\"976\":4034040.032999999821186,\"977\":209045.689699999958975,\"978\":9381735.153000000864267,\"979\":6081053.61699999962002,\"980\":6284757.293999999761581,\"981\":3619686.799000000115484,\"982\":635232.175000000046566,\"983\":8248672.911000001244247,\"984\":625848.924400000018068,\"985\":8966750.474999999627471,\"986\":80448.429449999995995,\"987\":650626.76789999997709,\"988\":61327056.96000000089407,\"989\":1306330.341999999945983,\"990\":6783723.958999999798834,\"991\":1687722.223999999696389,\"992\":2160168.260999999940395,\"993\":680569.819300000090152,\"994\":20923.512279999999009,\"995\":398352.455200000025798,\"996\":1243198.618999999947846,\"997\":438714.324599999992643,\"998\":7920953.728000000119209,\"999\":2317902.850999999791384,\"1000\":11934787.570000000298023,\"1001\":212632.28890000001411,\"1002\":105954.958799999993062,\"1003\":1780923.287000000011176,\"1004\":19289336.46000000089407,\"1005\":9919472.448999999091029,\"1006\":169151.088499999983469,\"1007\":39714.008370000003197,\"1008\":341446.76569999998901,\"1009\":0.0,\"1010\":756646.133900000015274,\"1011\":4319326.213000000454485,\"1012\":17734722.530000001192093,\"1013\":1579492.80600000009872,\"1014\":674002.806799999903888,\"1015\":1689363.976999999955296,\"1016\":55377.596169999997073,\"1017\":5642958.106999999843538,\"1018\":965148.782199999899603,\"1019\":297422.523899999971036,\"1020\":570382.926100000040606,\"1021\":306932.06329999997979,\"1022\":5431298.24100000038743,\"1023\":3902573.493999999947846,\"1024\":95570.238719999993918,\"1025\":605857.422799999942072,\"1026\":1894835.696999999927357,\"1027\":198008.057100000005448,\"1028\":7909335.167000001296401,\"1029\":147088.452099999994971,\"1030\":1452951.52600000007078,\"1031\":6090020.115000000223517,\"1032\":116060.580700000005891,\"1033\":7030365.796000000089407,\"1034\":40097926.020000003278255,\"1035\":489835.991500000003725,\"1036\":942959.85710000002291,\"1037\":62591206.880000002682209,\"1038\":1554108.777000000001863,\"1039\":1528724.746999999973923,\"1040\":5776950.419999999925494,\"1041\":15040.98450000000048,\"1042\":48868.676429999999527,\"1043\":193676.354599999991478,\"1044\":6810244.587000000290573,\"1045\":341396.2502000000095,\"1046\":427487.258900000015274,\"1047\":16418.79424999999901,\"1048\":10384846.320000000298023,\"1049\":1909990.341000000014901,\"1050\":967371.463400000007823,\"1051\":1299889.618000000016764,\"1052\":3526738.313999999780208,\"1053\":486059.959299999987706,\"1054\":29398747.120000001043081,\"1055\":432008.394499999994878,\"1056\":9165402.605000000447035,\"1057\":270459.885899999993853,\"1058\":152190.51569999998901,\"1059\":6318602.666999999433756,\"1060\":550239.878000000026077,\"1061\":228052.139499999990221,\"1062\":777951.037999999825843,\"1063\":113383.260300000009011,\"1064\":16514773.660000000149012,\"1065\":929446.965899999951944,\"1066\":2403779.169000000227243,\"1067\":926757.016500000027008,\"1068\":235793.636999999987893,\"1069\":1735711.93100000009872,\"1070\":18483.614539999998669,\"1071\":476209.440500000026077,\"1072\":1611822.713999999919906,\"1073\":284945.200100000016391,\"1074\":4902401.154000000096858,\"1075\":720363.389599999994971,\"1076\":192653.416100000002189,\"1077\":1492732.466999999945983,\"1078\":218391.053699999989476,\"1079\":2820026.733000000007451,\"1080\":1362023.659999999916181,\"1081\":1075184.128999999957159,\"1082\":217203.939899999997578,\"1083\":167054.695999999996275,\"1084\":11104060.480000000447035,\"1085\":2539034.369999999646097,\"1086\":682981.933600000105798,\"1087\":1302415.391999999759719,\"1088\":1436028.838999999919906,\"1089\":18978.666260000001785,\"1090\":6330094.939000000245869,\"1091\":74219.870630000004894,\"1092\":8703691.10700000077486,\"1093\":5059630.588999999687076,\"1094\":1312897.354000000050291,\"1095\":146974.792300000000978,\"1096\":0.0,\"1097\":2539160.658000000286847,\"1098\":2666333.382000000216067,\"1099\":1153963.022000000113621,\"1100\":9448415.587999999523163,\"1101\":633944.030299999983981,\"1102\":31002.613649999999325,\"1103\":5504040.533999999985099,\"1104\":370366.878700000001118,\"1105\":78475.799910000001546,\"1106\":1225846.550999999977648,\"1107\":67179.275450000001001,\"1108\":160891.807399999990594,\"1109\":974228.939899999997578,\"1110\":1848487.743000000016764,\"1111\":60823.165039999999863,\"1112\":1024188.751000000047498,\"1113\":142365.254699999990407,\"1114\":5011640.881000000983477,\"1115\":6854319.34400000050664,\"1116\":73897834.439999997615814,\"1117\":456483.145100000023376,\"1118\":705524.466999999945983,\"1119\":506872.337500000023283,\"1120\":46645.995260000003327,\"1121\":2531204.470000000204891,\"1122\":58043550.690000005066395,\"1123\":122441.94890000000305,\"1124\":2346065.231999999843538,\"1125\":207239.761300000012852,\"1126\":2942147.908999999985099,\"1127\":137465.252999999996973,\"1128\":1821083.094000000040978,\"1129\":41032.462420000003476,\"1130\":1537564.955999999772757,\"1131\":2973846.373000000137836,\"1132\":868159.058399999979883,\"1133\":450143.452199999999721,\"1134\":1181594.989999999990687,\"1135\":22689028.339999999850988,\"1136\":1525314.952000000048429,\"1137\":231588.223200000007637,\"1138\":459577.21830000000773,\"1139\":825258.786100000026636,\"1140\":0.0,\"1141\":585146.07550000003539,\"1142\":181464.236999999993714,\"1143\":354265.069100000022445,\"1144\":504738.058399999979883,\"1145\":116753.90570000000298,\"1146\":0.0,\"1147\":2825709.725000000558794,\"1148\":705966.477499999920838,\"1149\":432412.518299999996088,\"1150\":45707.670200000000477,\"1151\":170186.65590000001248,\"1152\":2393423.495000000111759,\"1153\":124019.294800000003306,\"1154\":4320967.966000000014901,\"1155\":2740591.138999999966472,\"1156\":143527.110699999990175,\"1157\":967762.958300000056624,\"1158\":16893639.769999999552965,\"1159\":303244.433100000023842,\"1160\":2361093.586999999824911,\"1161\":2536003.441000000108033,\"1162\":2167493.006000000052154,\"1163\":962610.379300000029616,\"1164\":1290670.541999999899417,\"1165\":661272.905499999993481,\"1166\":3425707.351999999955296,\"1167\":4758937.186999999918044,\"1168\":44562231.67000000923872,\"1169\":11949058.189999999478459,\"1170\":222760.642800000001444,\"1171\":225134.870500000019092,\"1172\":6384272.792000000365078,\"1173\":133891.282700000010664,\"1174\":12905442.53999999910593,\"1175\":0.0,\"1176\":871341.533799999975599,\"1177\":4331828.793999999761581,\"1178\":2518575.600000000093132,\"1179\":62914.505960000002233,\"1180\":435582.364799999981187,\"1181\":382970.491199999989476,\"1182\":109636.274399999994785,\"1183\":3965844.134000000078231,\"1184\":0.0,\"1185\":140963450.099999994039536,\"1186\":29024932.559999998658896,\"1187\":12278924.279999999329448,\"1188\":941911.660900000017136,\"1189\":22584.208719999998721,\"1190\":430215.094900000025518,\"1191\":1626977.358000000007451,\"1192\":311200.621399999945424,\"1193\":943250.321099999942817,\"1194\":3757341.484999999869615,\"1195\":15741886.800000002607703,\"1196\":4321725.697999999858439,\"1197\":1154531.320999999996275,\"1198\":40423.750879999999597,\"1199\":57879.375370000001567,\"1200\":1732428.425000000046566,\"1201\":5183014.650999999605119,\"1202\":828946.416199999977834,\"1203\":52450.224040000000969,\"1204\":21018.228810000000522,\"1205\":12886499.230000000447035,\"1206\":360743.679500000027474,\"1207\":487916.403200000000652,\"1208\":53577.982159999999567,\"1209\":4029872.506000000052154,\"1210\":783646.658499999903142,\"1211\":27858024.950000002980232,\"1212\":7056128.690999999642372,\"1213\":2063809.980999999912456,\"1214\":5299579.123999999836087,\"1215\":1300015.906999999890104,\"1216\":1892688.789000000106171,\"1217\":11716813.269999999552965,\"1218\":3431769.209999999962747,\"1219\":208123.782199999986915,\"1220\":14581.293620000000374,\"1221\":5447336.906000000424683,\"1222\":17737.248309999999037,\"1223\":1505992.780999999959022,\"1224\":60541.541230000002542,\"1225\":336799.341499999980442,\"1226\":24368.668089999999211,\"1227\":586169.013999999966472,\"1228\":638945.062900000018999,\"1229\":1429082.960999999893829,\"1230\":13032994.130000000819564,\"1231\":10109284.369999997317791,\"1232\":1605508.279000000096858,\"1233\":539480.080599999986589,\"1234\":371945.487499999988358,\"1235\":333187.484600000025239,\"1236\":288266.592999999993481,\"1237\":626909.749500000034459,\"1238\":2323712.131000000052154,\"1239\":145825.565100000007078,\"1240\":18601063.030000001192093,\"1241\":271798.546099999977741,\"1242\":269399.060799999977462,\"1243\":2305905.424000000115484,\"1244\":4145300.380000000353903,\"1245\":201632.542900000000372,\"1246\":3778684.276000000536442,\"1247\":1100909.13800000003539,\"1248\":4383859.740000000223517,\"1249\":2045119.253000000026077,\"1250\":1289028.78899999987334,\"1251\":4417073.668999999761581,\"1252\":8401103.376000000163913,\"1253\":1383492.739000000059605,\"1254\":458011.238399999972898,\"1255\":132868.34419999999227,\"1256\":3614003.808000000193715,\"1257\":7333837.548000000417232,\"1258\":2043730.077000000048429,\"1259\":258146.737400000012712,\"1260\":1649204.169999999925494,\"1261\":2025670.79300000006333,\"1262\":5357040.484000000171363,\"1263\":118489.11250000000291,\"1264\":14645700.859999999403954,\"1265\":868297.976000000024214,\"1266\":377691.623399999982212,\"1267\":16946.681029999999737,\"1268\":568374.935799999977462,\"1269\":126377.104900000005728,\"1270\":6069813.921999999321997,\"1271\":19421939.599999997764826,\"1272\":9687858.967999998480082,\"1273\":11107343.990000000223517,\"1274\":15563819.730000000447035,\"1275\":202541.82149999999092,\"1276\":2463766.302999999839812,\"1277\":472534.439200000022538,\"1278\":1260247.594000000040978,\"1279\":472736.50109999999404,\"1280\":213516.309799999988172,\"1281\":4277398.362999999895692,\"1282\":107533.567500000004657,\"1283\":1000724.310000000055879,\"1284\":15822711.569999998435378,\"1285\":27059880.350000001490116,\"1286\":0.0,\"1287\":642304.342399999964982,\"1288\":581054.321499999961816,\"1289\":889375.56050000002142,\"1290\":448160.719600000069477,\"1291\":4351150.966000000014901,\"1292\":252400.60140000001411,\"1293\":625975.213100000051782,\"1294\":482927.999499999976251,\"1295\":150776.082300000009127,\"1296\":288266.592999999993481,\"1297\":3202555.214000000152737,\"1298\":4791.898538999999801,\"1299\":3832735.841000000014901,\"1300\":5857270.035000000149012,\"1301\":5142475.978000000119209,\"1302\":551818.48679999995511,\"1303\":171752.635800000018207,\"1304\":91089.515549999981886,\"1305\":1343459.21999999997206,\"1306\":23638.719389999998384,\"1307\":821053.37230000004638,\"1308\":53545.147100000001956,\"1309\":639753.310599999967962,\"1310\":32866634.899999998509884,\"1311\":163682.787699999986216,\"1312\":952103.159199999994598,\"1313\":108398.645199999999022,\"1314\":4891792.902999999932945,\"1315\":1769809.881000000052154,\"1316\":5832264.872000000439584,\"1317\":521660.744599999976344,\"1318\":4082.913760999999795,\"1319\":58327.700270000008459,\"1320\":99246.502859999978682,\"1321\":2082626.997999999905005,\"1322\":101784.905799999993178,\"1323\":2937980.382000000216067,\"1324\":42059189.579999998211861,\"1325\":9627366.679999999701977,\"1326\":3563488.327000000048429,\"1327\":7426028.300999999977648,\"1328\":9081041.751000000163913,\"1329\":2231142.512000000104308,\"1330\":177675.576000000000931,\"1331\":5479035.370000000111759,\"1332\":1312518.487999999895692,\"1333\":632617.99890000000596,\"1334\":73169.148620000007213,\"1335\":2389382.257000000216067,\"1336\":24844776.5,\"1337\":4803264.521999999880791,\"1338\":2287972.427999999839812,\"1339\":0.0,\"1340\":4321346.832000000402331,\"1341\":729001.536800000001676,\"1342\":6301679.980000000447035,\"1343\":422460.968600000021979,\"1344\":15981.835339999999633,\"1345\":3196619.645000000018626,\"1346\":4874365.061999999918044,\"1347\":172649.285600000002887,\"1348\":6193955.717000000178814,\"1349\":4782805.752000000327826,\"1350\":610012.321100000059232,\"1351\":1637206.743000000016764,\"1352\":8416636.885999999940395,\"1353\":2391024.009999999776483,\"1354\":1729523.784999999916181,\"1355\":17470779.140000000596046,\"1356\":14323664.669999999925494,\"1357\":7915523.313000000081956,\"1358\":54554193.829999998211861,\"1359\":104589777.900000005960464,\"1360\":13568458.230000000447035,\"1361\":31978.82531999999992,\"1362\":448501.699100000085309,\"1363\":23618513.199999999254942,\"1364\":3448565.606999999843538,\"1365\":1474294.316000000108033,\"1366\":1703887.178000000072643,\"1367\":149614.22620000000461,\"1368\":49429398.270000003278255,\"1369\":942202.124900000053458,\"1370\":637770.577999999979511,\"1371\":2493570.436999999918044,\"1372\":2509103.947000000160188,\"1373\":296601647.399999976158142,\"1374\":2470712.18099999986589,\"1375\":1646173.240999999921769,\"1376\":2319797.182000000029802,\"1377\":3317099.066999999806285,\"1378\":548774.929099999950267,\"1379\":3713393.016999999992549,\"1380\":146747.472600000008242,\"1381\":6379726.399000000208616,\"1382\":1895088.273999999975786,\"1383\":4216527.208999999798834,\"1384\":4193416.376000000163913,\"1385\":1629755.709000000031665,\"1386\":26307199.679999999701977,\"1387\":37793.157200000001467,\"1388\":3413204.770000000484288,\"1389\":1004866.579000000027008,\"1390\":20276914.120000001043081,\"1391\":55746.359179999999469,\"1392\":36156.45560999999725,\"1393\":52614.399360000003071,\"1394\":2279.005931000000146,\"1395\":1693405.216000000014901,\"1396\":10121913.240000000223517,\"1397\":4730774.80599999986589,\"1398\":6928955.967000000178814,\"1399\":565381.893500000005588,\"1400\":39433.647449999996752,\"1401\":75987.912469999995665,\"1402\":4336754.053999999538064,\"1403\":1312518.487999999895692,\"1404\":1992204.286000000080094,\"1405\":668054.608900000108406,\"1406\":3832988.41800000006333,\"1407\":495834.704900000011548,\"1408\":3164921.18099999986589,\"1409\":1117806.566000000108033,\"1410\":347988.520499999984168,\"1411\":4697813.455000000074506,\"1412\":688753.32730000000447,\"1413\":304166.340700000000652,\"1414\":5051548.111999999731779,\"1415\":469326.706200000015087,\"1416\":1434008.21999999997206,\"1417\":316542.633499999996275,\"1418\":633413.617699999944307,\"1419\":3655047.635999999940395,\"1420\":55649.116880000001402,\"1421\":473696.295299999997951,\"1422\":248788.744500000000698,\"1423\":2497359.098000000230968,\"1424\":3473065.615000000223517,\"1425\":165728.664700000023004,\"1426\":11123887.810000000521541,\"1427\":3556542.447999999858439,\"1428\":36507538.200000002980232,\"1429\":196353.675099999993108,\"1430\":63726.542310000004363,\"1431\":1725356.256999999983236,\"1432\":14899541.150000000372529,\"1433\":63878.088759999998729,\"1434\":3960.287431000000197,\"1435\":1515843.300000000046566,\"1436\":156964.228700000006938,\"1437\":398567.146000000007916,\"1438\":1932469.729999999981374,\"1439\":115662.771299999993062,\"1440\":2333057.495000000111759,\"1441\":19714929.389999996870756,\"1442\":337519.187099999981001,\"1443\":9605266.156999999657273,\"1444\":2691717.410999999847263,\"1445\":8667319.960999999195337,\"1446\":24607353.739999998360872,\"1447\":2493065.282000000122935,\"1448\":71359.431509999994887,\"1449\":4719282.535000000149012,\"1450\":160904.436199999996461,\"1451\":1669662.939999999944121,\"1452\":19164310.649999998509884,\"1453\":204057.286000000021886,\"1454\":257780.500099999975646,\"1455\":1427693.784999999916181,\"1456\":1607781.475000000093132,\"1457\":5667.205538000000161,\"1458\":421829.525100000028033,\"1459\":1964168.19399999990128,\"1460\":2808029.307000000029802,\"1461\":455056.082799999974668,\"1462\":4818798.031999998725951,\"1463\":169959.33619999999064,\"1464\":775715.728000000119209,\"1465\":2210683.742000000085682,\"1466\":81384.228740000005928,\"1467\":327453.977499999979045,\"1468\":1165164.830000000074506,\"1469\":2449874.544999999925494,\"1470\":99848.899969999998575,\"1471\":16884799.559999998658896,\"1472\":642077.022699999972247,\"1473\":16223046.759999999776483,\"1474\":159919.384300000005169,\"1475\":162116.807800000009593,\"1476\":619332.427299999981187,\"1477\":1785722.256999999750406,\"1478\":130974.013699999995879,\"1479\":1629881.997999999905005,\"1480\":27083875.199999999254942,\"1481\":18851114.670000001788139,\"1482\":330889.030199999979232,\"1483\":668218.784199999994598,\"1484\":931555.987199999974109,\"1485\":2290877.06900000013411,\"1486\":1612075.290999999968335,\"1487\":11594313.230000000447035,\"1488\":3474707.368999999947846,\"1489\":1402688.621999999973923,\"1490\":1634302.102999999886379,\"1491\":20630522.489999998360872,\"1492\":20577481.230000000447035,\"1493\":10160.052429999999731,\"1494\":358811.462400000018533,\"1495\":15216.525799999999435,\"1496\":13903123.28999999910593,\"1497\":16036139.480000000447035,\"1498\":4800233.593000000342727,\"1499\":549355.85710000002291,\"1500\":4112086.450999999884516,\"1501\":1057857.31899999990128,\"1502\":896207.779300000052899,\"1503\":69927317.620000004768372,\"1504\":1394606.145000000018626,\"1505\":342393.930999999982305,\"1506\":2873825.720999999903142,\"1507\":1742405.232000000076368,\"1508\":2773678.779000000562519,\"1509\":142769.378499999991618,\"1510\":218302.651600000011968,\"1511\":163720.674300000013318,\"1512\":2674163.282000000122935,\"1513\":166296.963799999997718,\"1514\":65315.254200000003038,\"1515\":3752037.359999999869615,\"1516\":3139916.016999999526888,\"1517\":384953.223799999977928,\"1518\":2534614.265000000130385,\"1519\":1936889.834999999962747,\"1520\":1258100.685999999986962,\"1521\":364772.289099999994505,\"1522\":8785399.898000000044704,\"1523\":3129181.478000000119209,\"1524\":3236400.58600000012666,\"1525\":3066163.415000000037253,\"1526\":1407866.459000000031665,\"1527\":288367.62390000000596,\"1528\":89942.81412999999884,\"1529\":700043.537299999967217,\"1530\":16412479.810000000521541,\"1531\":6139904.151999999769032,\"1532\":4139491.100000000093132,\"1533\":3091926.310000000055879,\"1534\":18049181.399999998509884,\"1535\":5803723.625,\"1536\":1205956.081000000005588,\"1537\":7957072.29700000025332,\"1538\":2550021.48700000019744,\"1539\":234480.234499999991385,\"1540\":14890700.949999999254942,\"1541\":3559573.376999999862164,\"1542\":4301519.506000000052154,\"1543\":6945878.652999999001622,\"1544\":12117.779899999999543,\"1545\":5881264.889000000432134,\"1546\":3498323.356000000145286,\"1547\":431894.734699999971781,\"1548\":19466140.649999998509884,\"1549\":815130.432099999976344,\"1550\":3733851.787000000011176,\"1551\":89377.040739999996731,\"1552\":483370.009900000004563,\"1553\":58544.916839999998046,\"1554\":6904582.247999999672174,\"1555\":1051871.233999999938533,\"1556\":196795.685599999997066,\"1557\":56058.292280000001483,\"1558\":6033947.93099999986589,\"1559\":171462.17180000001099,\"1560\":194143.622800000011921,\"1561\":716852.56359999999404,\"1562\":671035.022299999953248,\"1563\":1292312.296000000089407,\"1564\":1700856.249000000068918,\"1565\":18133794.829999998211861,\"1566\":1395742.743000000016764,\"1567\":3388452.185000000055879,\"1568\":2229500.759000000078231,\"1569\":0.0,\"1570\":114968.183499999999185,\"1571\":1067644.692999999970198,\"1572\":17009.825379999998404,\"1573\":0.0,\"1574\":179456.246699999988778,\"1575\":2303000.783999999985099,\"1576\":1154405.031999999890104,\"1577\":895803.655499999993481,\"1578\":6427.968683000000965,\"1579\":159679.435800000006566,\"1580\":1229849.902999999932945,\"1581\":6547185.218999999575317,\"1582\":429722569.0,\"1583\":86256446.889999985694885,\"1584\":1267180.844000000040978,\"1585\":491010.476399999985006,\"1586\":7940149.610000000335276,\"1587\":1182201.175999999977648,\"1588\":104575886.099999994039536,\"1589\":3393251.154999999795109,\"1590\":3145725.297999999951571,\"1591\":3723874.978999999817461,\"1592\":265143.131500000017695,\"1593\":513578.26759999996284,\"1594\":3710993.530999999959022,\"1595\":543180.339599999948405,\"1596\":2917900.477999999653548,\"1597\":150536.13369999997667,\"1598\":282672.003499999991618,\"1599\":1960379.533000000054017,\"1600\":183409.083099999988917,\"1601\":9109456.71000000089407,\"1602\":92108.665380000005825,\"1603\":775172.68660000001546,\"1604\":332707.587500000023283,\"1605\":54003.575089999998454,\"1606\":618019.024800000013784,\"1607\":116047.951900000000023,\"1608\":490240.115400000009686,\"1609\":16380.907639999999446,\"1610\":96261.037930000005872,\"1611\":1417716.977999999886379,\"1612\":6667285.775000000372529,\"1613\":894768.088100000051782,\"1614\":534984.202799999970011,\"1615\":3684978.058999999891967,\"1616\":1063110.929000000003725,\"1617\":9553487.789000000804663,\"1618\":1600456.729999999981374,\"1619\":3167320.666000000201166,\"1620\":11910287.560000000521541,\"1621\":80154.17677000000549,\"1622\":460044.486499999999069,\"1623\":115701920.799999997019768,\"1624\":3112258.791999999899417,\"1625\":0.0,\"1626\":813993.833800000022166,\"1627\":4828774.839999999850988,\"1628\":3579021.836999999824911,\"1629\":231032.552900000009686,\"1630\":722181.946899999980815,\"1631\":893265.252600000007078,\"1632\":7243.919992000000093,\"1633\":29229520.260000001639128,\"1634\":2149560.009999999776483,\"1635\":109729.728099999992992,\"1636\":2938990.691000000108033,\"1637\":4331323.639999999664724,\"1638\":1930070.245000000111759,\"1639\":2223312.612999999895692,\"1640\":635333.206000000005588,\"1641\":2217882.197999999858439,\"1642\":601677.266700000036508,\"1643\":25637869.550000000745058,\"1644\":83700363.549999997019768,\"1645\":2457199.290000000037253,\"1646\":804547.438899999950081,\"1647\":43923.210830000003625,\"1648\":5664048.320000000298023,\"1649\":3148629.938000000081956,\"1650\":66446.800969999996596,\"1651\":67328.296119999999064,\"1652\":2612408.106000000145286,\"1653\":6945626.076000000350177,\"1654\":32619109.03999999910593,\"1655\":947594.652499999967404,\"1656\":1705655.21999999997206,\"1657\":2361472.453000000212342,\"1658\":11688650.890000000596046,\"1659\":2279763.663000000175089,\"1660\":3760624.992000000085682,\"1661\":363673.57740000000922,\"1662\":6402963.519999999552965,\"1663\":852360.341699999989942,\"1664\":2304389.959999999962747,\"1665\":2001802.227999999886379,\"1666\":1897866.625999999931082,\"1667\":430846.538400000077672,\"1668\":9161866.520999999716878,\"1669\":158302.888899999990826,\"1670\":5371437.395999999716878,\"1671\":2274585.825999999884516,\"1672\":398251.424200000008568,\"1673\":981364.251599999959581,\"1674\":2508346.214999999850988,\"1675\":24017585.50000000372529,\"1676\":29734675.070000004023314,\"1677\":1261523.109999999869615,\"1678\":267315.297199999971781,\"1679\":5208651.257999999448657,\"1680\":6094566.508000001311302,\"1681\":1831186.190000000176951,\"1682\":43037.927020000002813,\"1683\":6301.30111399999987,\"1684\":45210092.71000000089407,\"1685\":360604.761899999924935,\"1686\":4583143.313000000081956,\"1687\":12580754.279999999329448,\"1688\":126932.775200000003679,\"1689\":751342.008400000049733,\"1690\":4750728.42100000102073,\"1691\":3663382.689999999944121,\"1692\":3397.923836999999821,\"1693\":416424.368599999987055,\"1694\":818439.196200000005774,\"1695\":596512.058799999998882,\"1696\":6087241.763000000268221,\"1697\":26568617.28999999910593,\"1698\":879171.433300000033341,\"1699\":161864.230400000000373,\"1700\":232497.501799999998184,\"1701\":6060215.980999999679625,\"1702\":4731153.673000000417232,\"1703\":34863259.28999999910593,\"1704\":133714.478499999997439,\"1705\":825839.714099999982864,\"1706\":1068187.735000000102446,\"1707\":6434535.696000001393259,\"1708\":75569.896859999993467,\"1709\":7801610.902999999932945,\"1710\":231272.501400000008289,\"1711\":37420.605519999997341,\"1712\":1626851.06899999990128,\"1713\":1576967.031999999657273,\"1714\":5801.071563000000424,\"1715\":456457.887400000006892,\"1716\":14169592.449999999254942,\"1717\":579728.290200000046752,\"1718\":821912.135499999974854,\"1719\":1245522.331000000005588,\"1720\":236728.173399999999674,\"1721\":1608539.20699999993667,\"1722\":0.0,\"1723\":284642.10720000002766,\"1724\":21416.038219999998546,\"1725\":1988794.492000000085682,\"1726\":941709.599000000045635,\"1727\":1665621.700999999884516,\"1728\":0.0,\"1729\":188549.033300000010058,\"1730\":222280.745800000004238,\"1731\":0.0,\"1732\":5092591.940000000409782,\"1733\":499408.675199999997858,\"1734\":119451.432400000005146,\"1735\":130532.003200000006473,\"1736\":1550572.692999999737367,\"1737\":5014671.809999999590218,\"1738\":402128.487399999983609,\"1739\":872402.358899999991991,\"1740\":161624.281800000026124,\"1741\":102128.411099999997532,\"1742\":776448.20250000001397,\"1743\":119956.587199999994482,\"1744\":1761348.537999999942258,\"1745\":237485.90559999999823,\"1746\":363964.041399999987334,\"1747\":157393.610300000000279,\"1748\":0.0,\"1749\":303370.721799999999348,\"1750\":1039469.684000000008382,\"1751\":190620.168000000005122,\"1752\":102309.003899999996065,\"1753\":248965.548700000013923,\"1754\":3408153.222000000067055,\"1755\":278011.950300000025891,\"1756\":5227341.985999999567866,\"1757\":175617.070100000011735,\"1758\":325761.708800000022166,\"1759\":2349222.449000000022352,\"1760\":451141.132999999972526,\"1761\":23248487.300000000745058,\"1762\":6927314.213999999687076,\"1763\":8313206.438000000081956,\"1764\":393263.020499999984168,\"1765\":187185.115300000004936,\"1766\":82153.326939999999013,\"1767\":108220.578099999998813,\"1768\":126667.568900000012945,\"1769\":2318660.583000000100583,\"1770\":33724.135190000000875,\"1771\":9262518.617000000551343,\"1772\":218214.249500000005355,\"1773\":5280.383241000000453,\"1774\":192362.952099999994971,\"1775\":134863.705699999991339,\"1776\":3134233.026000000070781,\"1777\":171689.491399999998976,\"1778\":418886.998299999977462,\"1779\":115664.034199999994598,\"1780\":204953.935800000006566,\"1781\":307702.424300000013318,\"1782\":348670.479500000015832,\"1783\":16029825.03999999910593,\"1784\":80978.842000000004191,\"1785\":466864.07650000002468,\"1786\":9692657.938999999314547,\"1787\":25572.199430000000575,\"1788\":2993926.276999999769032,\"1789\":1501193.810000000055879,\"1790\":3017415.975999999791384,\"1791\":111026.713099999979022,\"1792\":9352688.751000000163913,\"1793\":88039.643370000005234,\"1794\":222735.385100000014063,\"1795\":3367867.126000000163913,\"1796\":0.0,\"1797\":6365455.775000000372529,\"1798\":1109181.047999999951571,\"1799\":783229.905799999949522,\"1800\":755345.36019999999553,\"1801\":1106251.149999999906868,\"1802\":195015.01480000000447,\"1803\":2349222.449000000022352,\"1804\":11657836.439999999478459,\"1805\":2022387.286000000080094,\"1806\":26298.359469999999419,\"1807\":1127164.558999999891967,\"1808\":1834217.118999999947846,\"1809\":43190.73634999999922,\"1810\":22591786.03999999910593,\"1811\":19759130.440000001341104,\"1812\":141594.893600000010338,\"1813\":22033589.980000000447035,\"1814\":71792.601760000005015,\"1815\":6930724.00899999961257,\"1816\":24571.9929000000011},\"Ctrl1_2_Membrane\":{\"0\":7205833.923000000417232,\"1\":978350.12609999999404,\"2\":777725.071499999961816,\"3\":770350.287999999942258,\"4\":2769308.566000000108033,\"5\":6685473.325000000186264,\"6\":7055140.794999999925494,\"7\":472976.325300000025891,\"8\":43886666.229999996721745,\"9\":300313.561800000024959,\"10\":6454328.012000000104308,\"11\":2034099.378999999957159,\"12\":3662018.373999999836087,\"13\":12463899.849999999627471,\"14\":465611.85620000003837,\"15\":3072860.842999999877065,\"16\":1017513.837000000057742,\"17\":32276797.25,\"18\":277890.09409999998752,\"19\":4994946.027999999932945,\"20\":36402.550260000003618,\"21\":4417856.325000000186264,\"22\":55656.408130000003439,\"23\":8868718.675000000745058,\"24\":146381.716899999999441,\"25\":11208639.5,\"26\":9399703.08699999935925,\"27\":1038864.608000000007451,\"28\":9037874.548000000417232,\"29\":5940156.042999999597669,\"30\":169011.472100000013597,\"31\":5364819.785000000149012,\"32\":200635.369000000006054,\"33\":47489.4800499999983,\"34\":1085279.330000000074506,\"35\":2770443.148000000044703,\"36\":4133695.086999999824911,\"37\":797054.224399999948218,\"38\":11020917.72999999858439,\"39\":1392029.066000000108033,\"40\":4753589.476999999955296,\"41\":673580.75109999999404,\"42\":93352.381970000002184,\"43\":1032779.12300000002142,\"44\":2066486.540000000037253,\"45\":4478298.606999999843538,\"46\":2458226.788000000175089,\"47\":258829.115200000000186,\"48\":578698.74620000005234,\"49\":927489.90590000001248,\"50\":2491232.813000000081956,\"51\":4149269.804000000003725,\"52\":1237003.897000000113621,\"53\":3269349.830999999307096,\"54\":3906881.814999999478459,\"55\":586702.707099999999628,\"56\":1792330.252000000327826,\"57\":6673302.353000000119209,\"58\":95437.950110000005225,\"59\":14239005.080000000074506,\"60\":2226462.612999999895692,\"61\":397227.5,\"62\":12160656.999999998137355,\"63\":18896980.230000000447035,\"64\":1059802.804999999934807,\"65\":500928.302000000025146,\"66\":1455565.662999999942258,\"67\":2350338.347000000067055,\"68\":146928.379099999991013,\"69\":645773.175799999968149,\"70\":47808194.469999998807907,\"71\":1439784.656999999890104,\"72\":66388523.159999996423721,\"73\":5566465.963999999687076,\"74\":226844.214999999996508,\"75\":349482.223300000012387,\"76\":4669011.540000000037253,\"77\":16687639.5,\"78\":233125.673899999994319,\"79\":119636.523000000001048,\"80\":2572200.714999999850988,\"81\":1720645.293999999994412,\"82\":2295568.975999999791384,\"83\":528261.415700000012293,\"84\":13360219.689999999478459,\"85\":33101947.850000001490116,\"86\":1029839.523999999975786,\"87\":200439.395699999993667,\"88\":519772.678800000052434,\"89\":5821850.074999999254942,\"90\":8355371.855999999679625,\"91\":8321953.257000000216067,\"92\":110157.605400000000372,\"93\":1025703.456000000005588,\"94\":723007.272200000006706,\"95\":15571623.310000000521541,\"96\":1559328.351000000024214,\"97\":2807884.356000000145286,\"98\":434936.882500000006985,\"99\":2547343.052999999839813,\"100\":699748.339599999948405,\"101\":978494.527499999850988,\"102\":13650053.839999999850988,\"103\":664132.776700000045821,\"104\":48090.80855000000156,\"105\":2534965.794000000227243,\"106\":8595696.96900000050664,\"107\":207927.637400000006892,\"108\":1281562.029000000096858,\"109\":149610.118599999987055,\"110\":18631.90060000000085,\"111\":532531.569999999948777,\"112\":32774.981930000001739,\"113\":1851019.088999999919906,\"114\":1082907.022000000113621,\"115\":19839714.800000000745058,\"116\":378197.464199999987613,\"117\":32544.971199999999953,\"118\":3710186.540000000037253,\"119\":4702223.851999999955296,\"120\":900559.053100000135601,\"121\":2200264.080999999772757,\"122\":1716725.827999999979511,\"123\":6023186.821999999694526,\"124\":7986426.393000000156462,\"125\":3647475.094000000040978,\"126\":5484260.334999999962747,\"127\":2772196.592999999877065,\"128\":2167361.200999999884516,\"129\":2623463.197000000160187,\"130\":506075.178799999994226,\"131\":489561.852399999974296,\"132\":14383406.439999999478459,\"133\":35398.960839999999735,\"134\":407696.598300000012387,\"135\":1768091.452999999979511,\"136\":55003.507720000001427,\"137\":69257.984379999994417,\"138\":5141616.548000000417232,\"139\":282954.456000000005588,\"140\":0.0,\"141\":7358693.072000000625849,\"142\":38357125.75,\"143\":876526.541800000006333,\"144\":351060.323800000012852,\"145\":5529024.754999999888241,\"146\":616975.41980000003241,\"147\":12842437.689999999478459,\"148\":2793134.78899999987334,\"149\":70980.486260000005132,\"150\":800272.311800000024959,\"151\":723461.105100000044331,\"152\":0.0,\"153\":508829.119000000006054,\"154\":77633262.990000009536743,\"155\":10342231.359999999403954,\"156\":1153766.830000000074506,\"157\":7136108.696999999694526,\"158\":9010335.146999999880791,\"159\":14400940.890000000596046,\"160\":518266.778999999980442,\"161\":157479.992499999993015,\"162\":3224791.697999999858439,\"163\":825078.401700000045821,\"164\":1938897.628000000258908,\"165\":2062979.649999999906868,\"166\":9181244.464999999850988,\"167\":595160.500800000154413,\"168\":785945.634399999980815,\"169\":1357682.172000000020489,\"170\":1103742.074999999953434,\"171\":9132.04486100000031,\"172\":1541897.043999999994412,\"173\":3857785.353999999817461,\"174\":21390.997930000001361,\"175\":3906675.526999999303371,\"176\":2003465.663000000175089,\"177\":1351802.97399999992922,\"178\":2967344.709999999962747,\"179\":1373256.889999999897554,\"180\":1925179.499000000068918,\"181\":407737.855799999961164,\"182\":260035.897999999986496,\"183\":643761.87120000005234,\"184\":389698.00079999997979,\"185\":485281.383700000005774,\"186\":2880600.753000000026077,\"187\":7662761.06900000013411,\"188\":33165897.030000001192093,\"189\":1170991.84899999992922,\"190\":1719510.712000000057742,\"191\":4154839.570999999996275,\"192\":5824428.671000000089407,\"193\":77929.28577000000223,\"194\":4086352.070999999996275,\"195\":7181182.548999999649823,\"196\":9921817.130999999120831,\"197\":218345.16380000000936,\"198\":25782862.010000001639128,\"199\":2347759.751999999862164,\"200\":81024.631969999987632,\"201\":540453.015800000051968,\"202\":892782.008700000005774,\"203\":7564465.003999999724329,\"204\":1550973.700999999884516,\"205\":4437556.796000000089407,\"206\":414854.77970000001369,\"207\":3656654.895000000018626,\"208\":707040.608099999953993,\"209\":284047.780499999993481,\"210\":312917.737199999974109,\"211\":1654736.388999999966472,\"212\":904323.802700000000186,\"213\":733115.367100000032224,\"214\":128176.83169999999518,\"215\":6348502.446999999694526,\"216\":30407.831139999998413,\"217\":10344294.240000000223517,\"218\":18125.464420000000246,\"219\":22871.111819999998261,\"220\":4676128.463999999687076,\"221\":24685411.71000000089407,\"222\":679253.661500000045635,\"223\":128847.266600000002654,\"224\":5262501.110999999567866,\"225\":283872.435999999986962,\"226\":89097.699170000007143,\"227\":4524816.472000000067055,\"228\":560751.720600000000559,\"229\":1645762.877000000094995,\"230\":141709.301600000006147,\"231\":1246699.415999999968335,\"232\":258230.880999999993946,\"233\":2506085.523000000044704,\"234\":485219.497399999992922,\"235\":310132.853899999987334,\"236\":314062.633700000005774,\"237\":134943.066599999991013,\"238\":1187082.284999999916181,\"239\":9366181.34400000050664,\"240\":2962600.094000000040978,\"241\":3443456.608000000007451,\"242\":29835.382910000000265,\"243\":249618.371600000013132,\"244\":21976854.859999999403954,\"245\":6757158.282999999821186,\"246\":80633716.870000004768372,\"247\":10736.240780000000086,\"248\":205782.245900000008987,\"249\":1108589.834000000031665,\"250\":681440.310599999967962,\"251\":602143.337700000032783,\"252\":840230.229700000141747,\"253\":1843386.445999999996275,\"254\":4372885.617999999783933,\"255\":4502537.406000000424683,\"256\":2690506.683000000193715,\"257\":16336.950489999999263,\"258\":21813887.609999999403954,\"259\":140296.231200000009267,\"260\":39757.818899999998394,\"261\":1658655.854999999981374,\"262\":798972.699599999934435,\"263\":2998391.001999999862164,\"264\":9104814.891000000759959,\"265\":2348997.476999999955296,\"266\":4889326.75099999923259,\"267\":375278.494000000006054,\"268\":313175.596799999999348,\"269\":3145680.384000000078231,\"270\":202976.733799999987241,\"271\":2728566.754999999888241,\"272\":2134045.74599999981001,\"273\":4273970.689000000245869,\"274\":429078.31329999997979,\"275\":11685163.970000002533197,\"276\":3698634.432000000029802,\"277\":8245523.682000000961125,\"278\":1471552.956000000005588,\"279\":0.0,\"280\":77495.050260000003618,\"281\":32487.210660000000644,\"282\":1222563.760999999940395,\"283\":83066.879709999993793,\"284\":125536.349799999996321,\"285\":457793.554200000013225,\"286\":29809596.949999999254942,\"287\":2249773.117000000085682,\"288\":4647351.337000000290573,\"289\":6473.512764000000061,\"290\":74226.422439999994822,\"291\":347625.634399999922607,\"292\":880569.77980000001844,\"293\":527384.693199999979697,\"294\":659450.047099999967031,\"295\":122937.125400000004447,\"296\":853298.552299999981187,\"297\":437010.073399999993853,\"298\":100319747.400000005960464,\"299\":262274.119000000006054,\"300\":228638.917500000010477,\"301\":61878.043680000002496,\"302\":168031.605799999990268,\"303\":230743.051600000006147,\"304\":113736.696200000005774,\"305\":266647.417200000025332,\"306\":33543.40342999999848,\"307\":370441.04859999998007,\"308\":1817703.632999999914318,\"309\":262604.179200000013225,\"310\":305749.241299999994226,\"311\":10682605.990000000223517,\"312\":3080287.199000000022352,\"313\":8317414.928999999538064,\"314\":198685.950699999986682,\"315\":6371916.095999999903142,\"316\":111508.789499999998952,\"317\":733765.173199999961071,\"318\":242800.564799999992829,\"319\":3890378.802999999839812,\"320\":1165834.656999999890104,\"321\":18878414.350000001490116,\"322\":1785935.334999999962747,\"323\":17013573.980000000447035,\"324\":703213.972100000013597,\"325\":1056914.777999999932945,\"326\":1515698.51300000003539,\"327\":4796497.308000001125038,\"328\":168753.612599999993108,\"329\":14708309.490000000223517,\"330\":0.0,\"331\":34769783.509999997913837,\"332\":4900363.139999998733401,\"333\":131694.036099999997532,\"334\":1266709.318999999668449,\"335\":106300.026400000002468,\"336\":241676.297099999996135,\"337\":716210.09409999998752,\"338\":752362.004900000058115,\"339\":309091.101299999980256,\"340\":1063722.270000000018626,\"341\":16373050.830000000074506,\"342\":1315496.347999999998137,\"343\":885479.425799999968149,\"344\":2845428.709000000264496,\"345\":8294929.575000000186264,\"346\":670641.152099999948405,\"347\":792165.207099999999627,\"348\":403189.213099999993574,\"349\":23493069.089999999850988,\"350\":3543196.686999999918044,\"351\":1488881.118000000016764,\"352\":3976194.464999999850988,\"353\":12442239.650000000372529,\"354\":8435824.03999999910593,\"355\":2007178.840000000083819,\"356\":156551697.999999970197678,\"357\":2770443.148000000044703,\"358\":10938402.669999999925494,\"359\":6947252.353000000119209,\"360\":174416.208600000012666,\"361\":305821.441999999980908,\"362\":1700738.534999999916181,\"363\":41561804.409999996423721,\"364\":436824.414500000013504,\"365\":871235.263599999947473,\"366\":20573067.390000000596046,\"367\":1678562.612999999895692,\"368\":716653.612599999993108,\"369\":333474.301600000006147,\"370\":443735.050800000026356,\"371\":347233.687900000018999,\"372\":9168454.630999999120832,\"373\":18622617.660000000149012,\"374\":1803882.361000000033528,\"375\":229794.128399999986868,\"376\":6299199.699000000022352,\"377\":306481.5625,\"378\":239458.704800000006799,\"379\":2530221.177999999839813,\"380\":543248.213499999954365,\"381\":3208185.541999999899417,\"382\":20168743.600000001490116,\"383\":3311019.936000000219792,\"384\":3814258.660000000149012,\"385\":37585609.939999997615814,\"386\":355072618.600000023841858,\"387\":4334309.826999999582768,\"388\":98363.10899999999674,\"389\":19850029.179999999701977,\"390\":67411.709900000001653,\"391\":1442672.685000000055879,\"392\":4497483.358000000007451,\"393\":444941.833600000012666,\"394\":4961836.860000000335276,\"395\":132147.869000000006054,\"396\":883653.780099999974482,\"397\":5700037.218000000342727,\"398\":306481.5625,\"399\":967489.08129999996163,\"400\":4293671.160000000149012,\"401\":122947.439799999992829,\"402\":291113.132500000006985,\"403\":77646.671690000002854,\"404\":7758994.25800000037998,\"405\":708010.160000000032596,\"406\":2517740.77600000007078,\"407\":20745.317579999998998,\"408\":2261222.08199999993667,\"409\":0.0,\"410\":537193.67090000002645,\"411\":462331.882500000006985,\"412\":4827131.024000000208616,\"413\":19956267.320000000298023,\"414\":18039855.050000000745058,\"415\":1128290.304999999934807,\"416\":958721.85620000003837,\"417\":2497834.016999999992549,\"418\":653508.962699999916367,\"419\":2454101.03499999968335,\"420\":119842.810599999997066,\"421\":4494904.763000000268221,\"422\":232713.098599999997532,\"423\":2356114.40100000007078,\"424\":2359724.435000000055879,\"425\":2283088.572999999858439,\"426\":2857290.248999999836087,\"427\":1382436.690999999875203,\"428\":14265822.480000000447035,\"429\":1512810.485999999800697,\"430\":8317311.785000000149012,\"431\":335671.26510000001872,\"432\":497854.615999999979977,\"433\":1567786.145000000018626,\"434\":3582803.915999999735504,\"435\":2695870.162000000011176,\"436\":181450.617499999993015,\"437\":3822510.166000000201166,\"438\":0.0,\"439\":614159.59340000001248,\"440\":33716.685050000000047,\"441\":62858.94144999999844,\"442\":3452223.833000000566244,\"443\":18172910.579999998211861,\"444\":768400.869700000039302,\"445\":2878022.156999999657273,\"446\":1008787.868999999947846,\"447\":176427.513199999986682,\"448\":4077791.132999999914318,\"449\":5783480.571999999694526,\"450\":12424705.199999997392297,\"451\":14791855.990000000223517,\"452\":1300334.205999999772757,\"453\":993027.492500000051223,\"454\":3145989.816000000108033,\"455\":1146753.050000000046566,\"456\":3445416.339999999850988,\"457\":47542083.400000005960464,\"458\":1304563.101999999955297,\"459\":26871.029370000000199,\"460\":194333.281300000002375,\"461\":1551901.996000000042841,\"462\":155303.65779999998631,\"463\":708278.334000000031665,\"464\":141028.552300000010291,\"465\":9524.713404000000082,\"466\":2294743.825000000186264,\"467\":790153.902499999850988,\"468\":3199212.029000000096858,\"469\":14353494.730000000447035,\"470\":5089116.339999999850988,\"471\":498277.505699999979697,\"472\":137098.772599999996601,\"473\":74285.214420000003884,\"474\":866057.443500000052154,\"475\":4651889.665000000037253,\"476\":5821953.218999999575317,\"477\":398733.399900000018533,\"478\":1846480.760999999940395,\"479\":1147165.625,\"480\":27951976.660000000149012,\"481\":90740780.310000002384186,\"482\":3036863.648000000044704,\"483\":4972563.81800000090152,\"484\":10316445.410000000149012,\"485\":232094235.699999988079071,\"486\":5032799.811999999918044,\"487\":309679.021100000012666,\"488\":5806894.221000000834465,\"489\":3190032.228999999817461,\"490\":29478505.269999999552965,\"491\":6642359.206000000238419,\"492\":15746967.810000000521541,\"493\":1697644.220999999903142,\"494\":62412.328690000002098,\"495\":761015.771799999987706,\"496\":1685679.537000000011176,\"497\":9821973.907999999821186,\"498\":4420538.065000000409782,\"499\":683688.846000000019558,\"500\":677572.417200000025332,\"501\":4936050.904000000096858,\"502\":30990593.75,\"503\":3279045.350000000093132,\"504\":3114324.660999999847263,\"505\":929078.320799999986775,\"506\":1286306.645000000018626,\"507\":3010355.685000000055879,\"508\":191156.451399999990826,\"509\":949119.166100000031292,\"510\":21470.418670000002749,\"511\":378300.6081000000122,\"512\":5776363.648000000976026,\"513\":504105.131800000031944,\"514\":3438711.992000000085682,\"515\":2709072.572000000160188,\"516\":15784099.589999999850988,\"517\":974626.633999999961816,\"518\":159563.497700000007171,\"519\":110477.351299999994808,\"520\":3031603.313000000081956,\"521\":4531211.389000000432134,\"522\":299055.207099999999627,\"523\":1642977.992999999783933,\"524\":2203358.396000000182539,\"525\":1192961.483000000007451,\"526\":1649372.909999999916181,\"527\":4947396.724000000394881,\"528\":838229.239500000025146,\"529\":702863.283100000116974,\"530\":11473719.130000000819564,\"531\":1955091.209000000264496,\"532\":5195.148192999999083,\"533\":666144.08129999996163,\"534\":2537853.822000000160188,\"535\":1212352.523000000044704,\"536\":58621793.109999999403954,\"537\":6566857.925999999977648,\"538\":48542.57850000000326,\"539\":2576326.467999999877065,\"540\":1326120.162000000011176,\"541\":136768.71239999998943,\"542\":798116.605800000019372,\"543\":87002848.079999998211861,\"544\":64883.654739999998128,\"545\":1859064.307000000029802,\"546\":10437123.679999999701977,\"547\":8371152.861999999731779,\"548\":7248535.467000000178814,\"549\":3795795.915000000502914,\"550\":5873628.275999999605119,\"551\":179212.396500000002561,\"552\":25957.175080000000889,\"553\":1918784.58199999993667,\"554\":2484941.03899999987334,\"555\":5015368.504999999888241,\"556\":680852.390800000051968,\"557\":3278426.48700000019744,\"558\":3040370.538000000175089,\"559\":17624.185430000001361,\"560\":815331.310300000011921,\"561\":136593.367800000007264,\"562\":843778.377300000167452,\"563\":585114.292200000025332,\"564\":1211836.803000000072643,\"565\":1216065.699999999953434,\"566\":692249.783500000019558,\"567\":4127919.032000000122935,\"568\":23604464.420000001788139,\"569\":11492285.019999999552965,\"570\":7474420.44400000013411,\"571\":112333.940100000007078,\"572\":349781.340399999986403,\"573\":4252413.629999999888241,\"574\":1948902.578999999910593,\"575\":41328699.359999999403954,\"576\":42011.511480000001029,\"577\":15768.628010000000358,\"578\":2148795.313000000081956,\"579\":21010397.21000000089407,\"580\":96169.239839999994729,\"581\":9731619.916999999433756,\"582\":4392998.662999999709427,\"583\":193384.3581000000122,\"584\":728123.206000000005588,\"585\":5652591.058000000193715,\"586\":4879321.799999999813736,\"587\":37087425.259999997913837,\"588\":149579.175500000012107,\"589\":504012.302299999981187,\"590\":604886.963499999954365,\"591\":635737.28159999998752,\"592\":37235.95237000000634,\"593\":348275.440500000026077,\"594\":79365047.819999992847443,\"595\":17329194.089999999850988,\"596\":50776673.759999997913837,\"597\":82539814.760000005364418,\"598\":4613623.30599999986589,\"599\":451573.981599999999162,\"600\":35427841.109999999403954,\"601\":249680.25789999999688,\"602\":5199273.946000000461936,\"603\":35037.957459999997809,\"604\":2618615.436999999918044,\"605\":486797.597899999993388,\"606\":408728.036499999987427,\"607\":188588.170199999993201,\"608\":6477638.516999999992549,\"609\":1242779.950999999884516,\"610\":279014.361800000013318,\"611\":17001196.719999998807907,\"612\":345521.500400000018999,\"613\":3827770.500999999698252,\"614\":12145185.429999999701977,\"615\":1526219.182999999960884,\"616\":278178.896799999987706,\"617\":32632643.449999999254942,\"618\":1478257.304000000003725,\"619\":70994.926389999993262,\"620\":581834.318500000052154,\"621\":426654.433399999979883,\"622\":62376.22834999999759,\"623\":680470.758700000005774,\"624\":674539.988699999987148,\"625\":2325171.25400000018999,\"626\":585599.068199999979697,\"627\":176107.767300000035902,\"628\":56246.390809999997146,\"629\":340828.456300000078045,\"630\":1154488.837000000057742,\"631\":7032346.00899999961257,\"632\":202533.215399999986403,\"633\":765213.725499999942258,\"634\":3045012.010999999940395,\"635\":2323005.233000000007451,\"636\":144834.559500000003027,\"637\":6354484.78899999987334,\"638\":970016.105100000044331,\"639\":1724152.183999999659136,\"640\":216901.150199999974575,\"641\":2256477.466000000014901,\"642\":9022712.40599999949336,\"643\":205534.700699999986682,\"644\":93985.685050000000047,\"645\":1605330.496999999973923,\"646\":59452100.899999998509884,\"647\":170878.375399999989895,\"648\":8146196.178999999538064,\"649\":131735.293700000009267,\"650\":310720.773700000019744,\"651\":3553614.212999999988824,\"652\":20989.768449999999575,\"653\":10356671.5,\"654\":31157686.75,\"655\":26226380.46000000089407,\"656\":1489190.550000000046566,\"657\":11421115.779999999329448,\"658\":4982156.19400000013411,\"659\":16109002.640000000596046,\"660\":49589488.330000005662441,\"661\":4740490.21100000012666,\"662\":5573273.456000000238419,\"663\":1039999.190999999991618,\"664\":2711548.023000000044703,\"665\":2716395.782999999821186,\"666\":11057.018070000001899,\"667\":724172.797400000155903,\"668\":21827296.309999998658896,\"669\":22877.300449999998818,\"670\":640894.472900000051595,\"671\":553160.335100000025704,\"672\":223574.555699999997159,\"673\":1196158.942000000039116,\"674\":1500020.65100000007078,\"675\":2696076.450000000186264,\"676\":132220.069699999992736,\"677\":67985.189570000002277,\"678\":202337.24210000000312,\"679\":828038.629500000039116,\"680\":4817022.928999999538064,\"681\":1534676.976999999955296,\"682\":1008530.008999999961816,\"683\":7102174.378999999724328,\"684\":15953255.46000000089407,\"685\":20695808.550000000745058,\"686\":14099760.919999999925494,\"687\":6687123.626000000163913,\"688\":47224400.409999996423721,\"689\":3387655.797999999951571,\"690\":14719655.310000000521541,\"691\":1290226.111000000033528,\"692\":33035935.809999998658896,\"693\":11950243.599999999627471,\"694\":11155004.71000000089407,\"695\":7312897.213999999687076,\"696\":42564362.390000008046627,\"697\":7180357.398000000044704,\"698\":25159873.309999998658896,\"699\":14038906.060000002384186,\"700\":1187804.291999999899417,\"701\":5981413.572999999858439,\"702\":5734487.254999999888241,\"703\":14158552.900000000372529,\"704\":4623628.257000000216067,\"705\":3453255.2710000006482,\"706\":6517142.601999999955296,\"707\":8568466.998999999836087,\"708\":7518669.144999999552965,\"709\":4655705.986999999731779,\"710\":7158594.050999999977648,\"711\":10956968.560000000521541,\"712\":597223.377300000051036,\"713\":2453379.029000000096858,\"714\":1432255.158000000286847,\"715\":4127403.313000000081956,\"716\":41330762.239999994635582,\"717\":302819.956699999980628,\"718\":716622.669400000013411,\"719\":2876.26871200000005,\"720\":293021.293300000019372,\"721\":1913627.391000000061467,\"722\":1284759.487999999895692,\"723\":1710846.629999999888241,\"724\":9111931.814999999478459,\"725\":123329.071899999995367,\"726\":1208433.057000000029802,\"727\":709258.200300000025891,\"728\":4405066.49100000038743,\"729\":4781747.741000001318753,\"730\":167536.515400000003865,\"731\":1935081.307000000029802,\"732\":97864.924320000005537,\"733\":3096171.348000000230968,\"734\":9736261.389000000432134,\"735\":183235.005700000008801,\"736\":46440.507339999996475,\"737\":1670517.395000000018626,\"738\":34070468.369999997317791,\"739\":302170.150599999993574,\"740\":10491789.910000000149012,\"741\":527797.268500000005588,\"742\":69146.589040000006207,\"743\":3534635.748999999836087,\"744\":234662.5168999999878,\"745\":1241439.081000000005588,\"746\":31607.393830000000889,\"747\":10946654.179999999701977,\"748\":4555243.900999999605119,\"749\":20481269.390000000596046,\"750\":1794496.273000000044703,\"751\":75641.555719999989378,\"752\":885097.79370000003837,\"753\":7931244.446999999694526,\"754\":13641802.330000000074506,\"755\":3781252.635999999940395,\"756\":1272588.516999999992549,\"757\":78617255.079999998211861,\"758\":206009.162299999996321,\"759\":82556.317769999994198,\"760\":324810.22029999998631,\"761\":4751629.743999999947846,\"762\":697685.463100000051782,\"763\":257694.533099999971455,\"764\":133581.568100000004051,\"765\":2124969.089000000152737,\"766\":2635221.592999999877065,\"767\":901507.976299999863841,\"768\":1262996.141000000061467,\"769\":3205916.378000000026077,\"770\":270195.564799999992829,\"771\":19870657.940000001341104,\"772\":196045.468800000002375,\"773\":863148.787699999986216,\"774\":1410491.810999999986962,\"775\":9263.862670000000435,\"776\":332886.381799999973737,\"777\":952553.855400000000372,\"778\":1105082.94399999990128,\"779\":147093.409299999999348,\"780\":3756498.117999999783933,\"781\":8899.249246999999741,\"782\":2375299.152999999932945,\"783\":0.0,\"784\":596150.681499999947846,\"785\":49058.29762999999366,\"786\":1346130.064000000013039,\"787\":248617.876500000013038,\"788\":47846.357680000000983,\"789\":2216973.381000000052154,\"790\":893895.962000000057742,\"791\":2989623.77600000007078,\"792\":2328987.575000000186264,\"793\":199903.047800000000279,\"794\":12124.556660000000193,\"795\":98945.871610000001965,\"796\":674426.530499999993481,\"797\":556533.13820000004489,\"798\":311649.068199999979697,\"799\":806667.228899999987334,\"800\":63025.003010000000359,\"801\":158676.460800000000745,\"802\":214281.297099999996135,\"803\":361323.134399999980815,\"804\":461393.273700000019744,\"805\":928459.457799999974668,\"806\":157232.447299999999814,\"807\":194704.598999999958323,\"808\":4601555.478000000119209,\"809\":438866.662299999967218,\"810\":8110508.415000000037253,\"811\":1145824.754999999888241,\"812\":742790.257899999967776,\"813\":132116925.799999997019768,\"814\":6884128.332000000402331,\"815\":13086888.549999998882413,\"816\":8465013.743000000715256,\"817\":378414.066300000005867,\"818\":988468.535400000051595,\"819\":2193456.589000000152737,\"820\":270484.367499999993015,\"821\":533532.065100000007078,\"822\":2623772.628000000026077,\"823\":5305615.230000000447035,\"824\":235405152.5,\"825\":456380.483799999987241,\"826\":20943353.730000000447035,\"827\":17146629.519999999552965,\"828\":7178191.377999999560416,\"829\":3487292.733000000007451,\"830\":327254.728899999929126,\"831\":1263202.428000000072643,\"832\":821323.966499999980442,\"833\":1843489.590000000083819,\"834\":40322.015630000001693,\"835\":1203482.154000000329688,\"836\":10551613.330000000074506,\"837\":214621.67170000000624,\"838\":679955.039499999955297,\"839\":3380435.729999999981374,\"840\":14908408.509999999776483,\"841\":441476.201100000063889,\"842\":1038452.033000000054017,\"843\":4407851.373999999836087,\"844\":2537853.822000000160188,\"845\":7444096.160000000149012,\"846\":3484610.994000000413507,\"847\":239644.363699999987148,\"848\":109580.0,\"849\":13037379.519999999552965,\"850\":745575.141199999954551,\"851\":660275.197700000018813,\"852\":4389594.917000000365078,\"853\":2904942.695999999996275,\"854\":7659666.754999999888241,\"855\":2200470.368999999947846,\"856\":27259.88159000000087,\"857\":530118.004500000039116,\"858\":515038.377299999992829,\"859\":11276714.419999999925494,\"860\":2633468.147999999579042,\"861\":1642565.41800000006333,\"862\":518153.320800000044983,\"863\":579647.669400000013411,\"864\":4928315.11699999962002,\"865\":703905.035799999954179,\"866\":1060009.093000000109896,\"867\":1926520.368999999947846,\"868\":300798.337699999974575,\"869\":75723.03935000000638,\"870\":610116.355400000000372,\"871\":4488819.276999999769032,\"872\":2428108.791000000201166,\"873\":365923.348999999987427,\"874\":12511346.009999999776483,\"875\":9026735.015000000596046,\"876\":4506869.446999999694526,\"877\":15205462.730000000447035,\"878\":1007797.687999999849126,\"879\":4356692.036999999545515,\"880\":609786.295200000167824,\"881\":982321.163399999961257,\"882\":449005.700300000025891,\"883\":367903.710499999986496,\"884\":10003713.329999998211861,\"885\":4869935.712000000290573,\"886\":78123.196160000006785,\"887\":3104010.279000000096858,\"888\":964394.76659999997355,\"889\":1434730.610000000102446,\"890\":301365.628800000005867,\"891\":2428211.935000000055879,\"892\":484280.888600000005681,\"893\":550674.568899999954738,\"894\":770566.890099999844097,\"895\":172600.877299999992829,\"896\":3100812.819999999832362,\"897\":2659563.535000000149012,\"898\":3590230.271000000182539,\"899\":891564.911500000045635,\"900\":0.0,\"901\":1805635.80600000009872,\"902\":40636604.28999999910593,\"903\":158336.08619999999064,\"904\":299137.722100000013597,\"905\":928593.54480000003241,\"906\":1070736.050000000046566,\"907\":173611.686699999991106,\"908\":292670.604300000006333,\"909\":20238881.399999998509884,\"910\":421033.094900000025518,\"911\":1026817.410000000032596,\"912\":1212249.378999999957159,\"913\":1209670.783000000054017,\"914\":3562381.438000000081956,\"915\":43922766.570000000298023,\"916\":432812.119699999922886,\"917\":194240.451800000009825,\"918\":52473.389680000000226,\"919\":8172497.854000000283122,\"920\":94136.275039999993169,\"921\":25247545.559999998658896,\"922\":533284.520000000018626,\"923\":134808.979699999996228,\"924\":1392544.784999999916181,\"925\":248349.702599999989616,\"926\":127093.821500000005472,\"927\":443477.191300000005867,\"928\":56785.83302000000549,\"929\":94847.967430000004242,\"930\":4190.836766000000352,\"931\":1890523.174000000348315,\"932\":1727968.504999999888241,\"933\":14348337.53999999910593,\"934\":2297941.283999999985099,\"935\":22552.397400000001653,\"936\":1446385.861999999731779,\"937\":418939.275199999974575,\"938\":845676.223699999973178,\"939\":3614159.638999999500811,\"940\":437711.45140000001993,\"941\":362818719.899999976158142,\"942\":76298.581890000001294,\"943\":1561184.93999999971129,\"944\":102285.668699999994715,\"945\":22733930.530000001192093,\"946\":384984.327899999974761,\"947\":1466808.340000000083819,\"948\":1213177.672999999951571,\"949\":474925.743599999987055,\"950\":66026.488329999992857,\"951\":1650404.34899999992922,\"952\":169589.077599999989616,\"953\":948242.443500000168569,\"954\":35096749.439999997615814,\"955\":575037.140400000032969,\"956\":9396711.916999999433756,\"957\":141853.702900000003865,\"958\":196932.505700000008801,\"959\":991232.789899999974296,\"960\":16811.412090000001626,\"961\":76876.187309999993886,\"962\":30957.587729999999283,\"963\":3595903.182000000029802,\"964\":39168.867660000003525,\"965\":6540762.53800000064075,\"966\":54022.609940000009374,\"967\":151043.817799999989802,\"968\":1337878.557999999960884,\"969\":8078843.260999999009073,\"970\":1440919.239000000059605,\"971\":15654138.369999999180436,\"972\":152879.777899999986403,\"973\":742800.572299999999814,\"974\":9891389.702999997884035,\"975\":20907.253390000001673,\"976\":3932874.058999999891967,\"977\":223749.900200000003679,\"978\":9704286.803999999538064,\"979\":5919527.277999999932945,\"980\":6630807.097000000067055,\"981\":3641080.177000000141561,\"982\":635231.876899999915622,\"983\":7877403.370000000111759,\"984\":609229.318500000052154,\"985\":8921940.889000000432134,\"986\":98443.561180000004242,\"987\":692095.067799999960698,\"988\":59492327.0,\"989\":1315702.635999999707565,\"990\":6643493.787999999709427,\"991\":1762727.97399999992922,\"992\":2271330.177000000141561,\"993\":668598.904399999999441,\"994\":20878.373120000000199,\"995\":387923.927000000025146,\"996\":1272382.229000000050291,\"997\":435999.26390000001993,\"998\":8658305.270999999716878,\"999\":2291030.648000000044704,\"1000\":11697541.230000000447035,\"1001\":218603.023300000000745,\"1002\":89071.913220000002184,\"1003\":1808626.976999999955296,\"1004\":17268339.230000000447035,\"1005\":9349162.612999999895692,\"1006\":156118.494000000006054,\"1007\":42767.555719999996654,\"1008\":307069.482299999974202,\"1009\":0.0,\"1010\":748844.800500000012107,\"1011\":4137923.983000000473112,\"1012\":17572613.519999999552965,\"1013\":1545300.790999999735504,\"1014\":644267.275999999954365,\"1015\":1680831.777000000001863,\"1016\":60139.038780000002589,\"1017\":5834227.333999999798834,\"1018\":1045981.532000000006519,\"1019\":307420.171299999987241,\"1020\":588724.326099999947473,\"1021\":303263.475199999986216,\"1022\":5462703.275999999605119,\"1023\":3920496.799999999813736,\"1024\":87436.052150000003166,\"1025\":624618.377300000167452,\"1026\":1809245.840000000083819,\"1027\":168784.555699999997159,\"1028\":8099472.025999999605119,\"1029\":128279.975500000000466,\"1030\":1557678.050000000046566,\"1031\":6039689.833999999798834,\"1032\":116562.836999999999534,\"1033\":7718974.453999999910593,\"1034\":41597904.740000002086163,\"1035\":461083.84230000001844,\"1036\":882096.308399999979883,\"1037\":62497938.070000000298023,\"1038\":1423075.358000000007451,\"1039\":1530035.504999999888241,\"1040\":6029272.308000000193715,\"1041\":15303.449360000000524,\"1042\":56317.560050000000047,\"1043\":207927.637400000006892,\"1044\":6805739.025000000372529,\"1045\":344954.209299999987707,\"1046\":409996.705599999986589,\"1047\":14476.235880000000179,\"1048\":10259200.580000000074506,\"1049\":1844830.459000000031665,\"1050\":925396.086200000019744,\"1051\":1327357.88800000003539,\"1052\":3676561.652999999932945,\"1053\":485157.61109999998007,\"1054\":30562546.879999998956919,\"1055\":400559.0456000000122,\"1056\":9349059.46900000050664,\"1057\":286193.172100000025239,\"1058\":154488.82149999999092,\"1059\":6883612.612999999895692,\"1060\":547673.083600000012666,\"1061\":213703.691599999991013,\"1062\":730340.798200000077486,\"1063\":120523.559899999992922,\"1064\":16539112.390000000596046,\"1065\":896206.383700000005774,\"1066\":2529602.316000000108033,\"1067\":1022413.167999999946915,\"1068\":229598.155100000003586,\"1069\":1906201.034999999916181,\"1070\":17886.170750000001135,\"1071\":466839.267700000025798,\"1072\":1523743.730999999912456,\"1073\":273970.628800000005867,\"1074\":4959361.407999999821186,\"1075\":702141.276399999856949,\"1076\":206648.654000000009546,\"1077\":1476194.428000000072643,\"1078\":235178.236100000009174,\"1079\":2733208.226999999955297,\"1080\":1538390.154000000096858,\"1081\":1080328.425999999977648,\"1082\":239933.166399999987334,\"1083\":140976.980400000000372,\"1084\":11214828.130000000819564,\"1085\":2540638.705000000074506,\"1086\":710258.695399999967776,\"1087\":1328801.90100000007078,\"1088\":1449273.888999999966472,\"1089\":16446.282940000000963,\"1090\":6299199.699000000022352,\"1091\":73952.05987000001187,\"1092\":8315661.484000000171363,\"1093\":5062711.520999999716878,\"1094\":1327151.600000000093132,\"1095\":157830.681500000006054,\"1096\":0.0,\"1097\":2468644.314999999478459,\"1098\":2503403.783999999985099,\"1099\":1171507.567999999970198,\"1100\":9045507.190999999642372,\"1101\":651590.487599999993108,\"1102\":29251.588859999996202,\"1103\":5399269.822999999858439,\"1104\":358290.706000000005588,\"1105\":88937.826239999994868,\"1106\":1362942.507999999914318,\"1107\":77084.537840000004508,\"1108\":155293.343400000041584,\"1109\":945220.329499999992549,\"1110\":1796146.574000000022352,\"1111\":58367.027859999994689,\"1112\":956658.979700000025332,\"1113\":154272.219500000006519,\"1114\":4983600.207000000402331,\"1115\":6626062.480999999679625,\"1116\":73553924.700000002980232,\"1117\":446251.760200000018813,\"1118\":701130.466899999999441,\"1119\":537059.584000000031665,\"1120\":45116.140630000001693,\"1121\":2688650.094000000040978,\"1122\":62530944.090000003576279,\"1123\":114860.96390000001702,\"1124\":2421507.586999999824911,\"1125\":215653.109900000010384,\"1126\":3186731.626999999396503,\"1127\":144391.040999999997439,\"1128\":1823892.26299999980256,\"1129\":42287.936939999999595,\"1130\":1437721.780999999959022,\"1131\":2990345.782999999355525,\"1132\":1251340.889000000199303,\"1133\":418176.010899999993853,\"1134\":1091674.246999999973923,\"1135\":22655541.230000000447035,\"1136\":1518689.683999999891967,\"1137\":247132.605400000000372,\"1138\":476029.382500000006985,\"1139\":895752.550799999968149,\"1140\":0.0,\"1141\":620998.028999999980442,\"1142\":197953.629500000010012,\"1143\":350369.260200000018813,\"1144\":506786.871199999994133,\"1145\":143865.007500000006985,\"1146\":0.0,\"1147\":2883076.205000000074506,\"1148\":670372.978200000012294,\"1149\":436143.665299999993294,\"1150\":43915.54649999999674,\"1151\":160698.079800000006799,\"1152\":2514337.029000000096858,\"1153\":117532.388900000005378,\"1154\":4343489.627000000327826,\"1155\":2888955.402999999932945,\"1156\":146484.860699999990174,\"1157\":1002423.895000000018626,\"1158\":15986261.480000000447035,\"1159\":288369.506799999973737,\"1160\":2249154.254999999888241,\"1161\":2465962.575000000186264,\"1162\":2115995.575999999884516,\"1163\":869543.704799999948591,\"1164\":1231124.699000000022352,\"1165\":681388.738699999987148,\"1166\":3280901.938999999780208,\"1167\":4773393.091000000014901,\"1168\":45080040.28999999910593,\"1169\":11866697.099999997764826,\"1170\":219325.030100000003586,\"1171\":216767.063300000008894,\"1172\":6304356.889999999664724,\"1173\":149280.058400000008987,\"1174\":13066259.78999999910593,\"1175\":0.0,\"1176\":878073.699200000031851,\"1177\":4382684.281000000424683,\"1178\":2596336.37099999981001,\"1179\":87594.893639999994775,\"1180\":467520.0168999999878,\"1181\":401384.196200000005774,\"1182\":110240.12050000000454,\"1183\":3883571.310000000055879,\"1184\":0.0,\"1185\":140770692.800000011920929,\"1186\":29091715.929999999701977,\"1187\":12442239.650000000372529,\"1188\":901693.635200000018813,\"1189\":20580.287459999999555,\"1190\":509736.784600000013597,\"1191\":1569952.165000000037253,\"1192\":360126.666000000026543,\"1193\":1064134.845999999903142,\"1194\":3465426.242999999783933,\"1195\":15003300.830000000074506,\"1196\":4069642.771000000182539,\"1197\":949964.945399999967776,\"1198\":37116.305540000001201,\"1199\":52880.807789999998931,\"1200\":1671548.833000000100583,\"1201\":5183183.50899999961257,\"1202\":811741.905099999974482,\"1203\":55057.142509999997856,\"1204\":24138.749439999999595,\"1205\":12437082.449999999254942,\"1206\":360425.783100000000559,\"1207\":516760.879100000020117,\"1208\":48653.973830000002636,\"1209\":4445705.157999999821186,\"1210\":741604.103899999987334,\"1211\":27022650.78999999910593,\"1212\":7314341.228000000119209,\"1213\":2044310.617000000085682,\"1214\":5182564.645999999716878,\"1215\":1288060.090000000083819,\"1216\":1916102.843000000109896,\"1217\":11733641.570000000298023,\"1218\":3592602.578999999910593,\"1219\":222037.712700000003679,\"1220\":14045.094689999998081,\"1221\":5367192.093000001274049,\"1222\":17622.122550000000047,\"1223\":1461032.284999999916181,\"1224\":55262.398719999997411,\"1225\":380652.287300000025425,\"1226\":27776.632150000001275,\"1227\":614066.76390000001993,\"1228\":620492.62430000002496,\"1229\":1552314.570999999996275,\"1230\":12615521.269999999552965,\"1231\":10706329.070000000298023,\"1232\":1680316.057999999960884,\"1233\":591993.985299999825656,\"1234\":362117.341899999999441,\"1235\":306708.478899999987334,\"1236\":285976.570000000006985,\"1237\":630765.74930000002496,\"1238\":2234095.256000000052154,\"1239\":150146.466500000009546,\"1240\":19491088.670000001788139,\"1241\":294032.102799999993294,\"1242\":281654.843799999973271,\"1243\":2332494.464999999850988,\"1244\":4618471.065999999642372,\"1245\":193167.755999999993946,\"1246\":3947211.050999999977648,\"1247\":1098275.452000000048429,\"1248\":4400218.730999999679625,\"1249\":2121049.623999999836087,\"1250\":1344789.19399999990128,\"1251\":4406407.360999999567866,\"1252\":8049447.269999999552965,\"1253\":1377485.787000000011176,\"1254\":441424.629100000078324,\"1255\":147289.382500000006985,\"1256\":3585898.229999999981374,\"1257\":7417588.196999999694526,\"1258\":1969428.199999999720603,\"1259\":241676.297099999996135,\"1260\":1685988.968000000109896,\"1261\":1996142.450999999884516,\"1262\":5860116.434999999590218,\"1263\":110528.923200000004726,\"1264\":13471615.019999999552965,\"1265\":841416.383700000005774,\"1266\":398465.225900000019465,\"1267\":19998.556290000000445,\"1268\":577471.334700000006706,\"1269\":136387.080199999996694,\"1270\":6404922.120000000111759,\"1271\":18800025.03999999910593,\"1272\":9407129.442999999970198,\"1273\":12092582.080000000074506,\"1274\":15132230.609999999403954,\"1275\":174942.24210000000312,\"1276\":2572613.291000000201166,\"1277\":463229.233799999987241,\"1278\":1266503.030999999726191,\"1279\":459330.397200000006706,\"1280\":204410.432999999989988,\"1281\":3981248.51299999980256,\"1282\":108816.735700000004726,\"1283\":1061659.394000000087544,\"1284\":15639698.230000000447035,\"1285\":27285667.550000000745058,\"1286\":0.0,\"1287\":606516.635899999993853,\"1288\":578863.776399999973364,\"1289\":855743.060999999986961,\"1290\":418970.21840000001248,\"1291\":4063144.709999999962747,\"1292\":249288.31140000000596,\"1293\":630270.658900000038557,\"1294\":461826.477799999993294,\"1295\":151466.707499999989523,\"1296\":309348.960800000000745,\"1297\":3351968.035000000149012,\"1298\":4114.510334999999941,\"1299\":4038802.766999999992549,\"1300\":5962641.396999999880791,\"1301\":5325728.275999999605119,\"1302\":557430.489500000025146,\"1303\":179790.001900000032037,\"1304\":82275.76657000000705,\"1305\":1244327.108000000007451,\"1306\":24987.623120000000199,\"1307\":823036.153999999980442,\"1308\":44215.695030000002589,\"1309\":647836.052299999981187,\"1310\":31351597.140000000596046,\"1311\":167206.455199999996694,\"1312\":905437.756000000052154,\"1313\":94371.442960000014864,\"1314\":4564114.269999999552965,\"1315\":1716003.821999999927357,\"1316\":5678892.734000000171363,\"1317\":472986.639699999999721,\"1318\":6609.250038000000131,\"1319\":65928.501699999993434,\"1320\":77816.859000000011292,\"1321\":2036884.261999999871478,\"1322\":88765.576060000006692,\"1323\":3025002.107999999541789,\"1324\":39658800.830000005662441,\"1325\":9381652.917999999597669,\"1326\":3532160.29700000025332,\"1327\":7385923.042000000365078,\"1328\":9208783.867000000551343,\"1329\":2249773.117000000085682,\"1330\":176231.539900000003399,\"1331\":5429078.389000000432134,\"1332\":1300127.917999999830499,\"1333\":650744.708199999993667,\"1334\":71513.739839999994729,\"1335\":2273599.341000000014901,\"1336\":25323871.989999998360872,\"1337\":4477989.175999999977648,\"1338\":2404798.287000000011176,\"1339\":0.0,\"1340\":4329358.923000000417232,\"1341\":807739.924699999974109,\"1342\":6388109.675999999977648,\"1343\":442590.154399999999441,\"1344\":14656.737580000000889,\"1345\":3001279.029000000096858,\"1346\":4722749.473000000230968,\"1347\":164844.461600000009639,\"1348\":6134582.154000000096858,\"1349\":4912637.254999999888241,\"1350\":565341.620899999979883,\"1351\":1610487.688000000081956,\"1352\":8412100.96000000089407,\"1353\":2467097.157000000122935,\"1354\":1723739.608000000007451,\"1355\":17108466.300000000745058,\"1356\":12718665.099999997764826,\"1357\":7652756.117999999783933,\"1358\":56508376.130000002682209,\"1359\":104917899.099999994039536,\"1360\":13469552.150000000372529,\"1361\":31163.875380000001314,\"1362\":433224.695000000065193,\"1363\":23456968.75,\"1364\":3555264.513999999966472,\"1365\":1448758.169999999925494,\"1366\":1758189.646000000182539,\"1367\":146629.262099999992643,\"1368\":49046951.810000002384186,\"1369\":911977.07460000005085,\"1370\":628682.243999999947846,\"1371\":2652962.330999999772757,\"1372\":2337548.51299999980256,\"1373\":307770860.300000011920929,\"1374\":2655334.638999999966472,\"1375\":1700944.82300000009127,\"1376\":2230278.935000000055879,\"1377\":3362591.84899999992922,\"1378\":543794.875800000037998,\"1379\":3742367.413000000175089,\"1380\":150579.6706000000122,\"1381\":6724049.11500000115484,\"1382\":1928376.958000000100583,\"1383\":4297384.337000000290573,\"1384\":4136170.538000000175089,\"1385\":1528075.772000000113621,\"1386\":26609044.050000000745058,\"1387\":41877.424509999997099,\"1388\":3558152.541000000201166,\"1389\":978886.474000000045635,\"1390\":20349245.28999999910593,\"1391\":58156.614459999997052,\"1392\":38894.505080000002636,\"1393\":50282.614840000002005,\"1394\":0.0,\"1395\":1646484.882999999914318,\"1396\":10315413.970000000670552,\"1397\":4702223.851999999955296,\"1398\":6677943.825000000186264,\"1399\":581916.833600000012666,\"1400\":45364.717239999998128,\"1401\":86914.144390000001295,\"1402\":4838270.55699999909848,\"1403\":1433492.884000000078231,\"1404\":1901972.138999999966472,\"1405\":700769.463499999954365,\"1406\":3840457.191000000108033,\"1407\":532263.396100000012666,\"1408\":3157438.779999999795109,\"1409\":1156964.287999999942258,\"1410\":356578.518500000005588,\"1411\":4545754.668999999761581,\"1412\":629404.250800000037998,\"1413\":288482.965000000025611,\"1414\":4996905.760999999940395,\"1415\":469325.033899999980349,\"1416\":1477225.865999999921769,\"1417\":323613.75189999997383,\"1418\":692992.419099999940954,\"1419\":3534842.037000000011176,\"1420\":57983.332829999999376,\"1421\":456432.055700000026263,\"1422\":250763.268099999986589,\"1423\":2531046.328999999910593,\"1424\":3356609.507000000216067,\"1425\":157263.390400000003865,\"1426\":11072489.650000000372529,\"1427\":3373318.807000000029802,\"1428\":36406676.020000003278255,\"1429\":197128.478899999987334,\"1430\":65048.684870000004594,\"1431\":1732300.546000000089407,\"1432\":14824862.009999999776483,\"1433\":61534.574739999996382,\"1434\":5620.719616000000315,\"1435\":1456597.101000000024214,\"1436\":153416.125800000008894,\"1437\":376897.852000000013504,\"1438\":1995317.300000000046566,\"1439\":114623.733099999997648,\"1440\":2191909.432000000029802,\"1441\":19994430.530000004917383,\"1442\":381518.695399999967776,\"1443\":9409811.182000000029802,\"1444\":2901538.950000000186264,\"1445\":8821891.378000000491738,\"1446\":24570922.059999998658895,\"1447\":2799013.98700000019744,\"1448\":66051.242849999995087,\"1449\":4246328.144000000320375,\"1450\":158542.37390000000596,\"1451\":1716932.115999999921769,\"1452\":19178562.879999998956919,\"1453\":231485.687100000010105,\"1454\":259778.038399999990361,\"1455\":1460722.854000000050291,\"1456\":1587486.614999999990687,\"1457\":5045.383359000000382,\"1458\":390636.609600000025239,\"1459\":2057306.739000000059605,\"1460\":2910203.030999999493361,\"1461\":408645.521499999973457,\"1462\":4724812.349000000394881,\"1463\":173900.489499999996042,\"1464\":747493.616400000057183,\"1465\":2120121.328999999910593,\"1466\":95025.374809999993886,\"1467\":329668.294400000013411,\"1468\":1077337.254999999888241,\"1469\":2256786.898000000044704,\"1470\":104134.005999999993946,\"1471\":16857826.809999998658896,\"1472\":596460.113000000012107,\"1473\":15318920.929999999701977,\"1474\":186174.604699999996228,\"1475\":169331.217999999993481,\"1476\":566661.86179999995511,\"1477\":1875051.600000000093132,\"1478\":107548.066600000005565,\"1479\":1559225.20699999993667,\"1480\":29200016.940000001341104,\"1481\":18912451.809999998658896,\"1482\":345665.901699999987613,\"1483\":600905.61179999995511,\"1484\":928737.946200000005774,\"1485\":2163235.447999999858439,\"1486\":1611622.270000000251457,\"1487\":11283934.490000000223517,\"1488\":3445210.052999999839813,\"1489\":1510231.889999999897554,\"1490\":2048126.939000000013038,\"1491\":19772671.309999998658896,\"1492\":19725225.149999998509884,\"1493\":7403.354349000000184,\"1494\":400198.042200000025332,\"1495\":14525.744919999999183,\"1496\":13411791.599999999627471,\"1497\":15359147.029999999329448,\"1498\":5055491.45299999974668,\"1499\":540917.162999999942258,\"1500\":3967839.816000000108033,\"1501\":1013491.226999999955297,\"1502\":894318.851699999999255,\"1503\":61030201.429999999701977,\"1504\":1320034.675999999977648,\"1505\":373875.738000000012107,\"1506\":2855536.804000000003725,\"1507\":1747462.688000000081956,\"1508\":2704018.524000000208616,\"1509\":133890.999600000010105,\"1510\":247235.749299999995856,\"1511\":155179.885199999989709,\"1512\":2832432.586999999824911,\"1513\":159749.15659999998752,\"1514\":79820.943530000004102,\"1515\":4282531.627000000327826,\"1516\":3067291.077000000048429,\"1517\":380951.404399999999441,\"1518\":2680192.299999999348074,\"1519\":1852050.527000000001863,\"1520\":1290638.685999999986962,\"1521\":359053.97029999998631,\"1522\":8508540.437000000849366,\"1523\":3124639.043999999761581,\"1524\":3199624.604999999981374,\"1525\":3114427.805000000167638,\"1526\":1452677.635999999940395,\"1527\":334278.823399999993853,\"1528\":90051.779559999995399,\"1529\":644669.536899999948218,\"1530\":16878455.570000000298023,\"1531\":6367790.343000001274049,\"1532\":4129981.908999999985099,\"1533\":3076883.453000000678003,\"1534\":17007385.350000001490116,\"1535\":5773269.333999999798834,\"1536\":1151600.810000000055879,\"1537\":8082453.294999999925494,\"1538\":2478958.697000000160188,\"1539\":219768.548600000009174,\"1540\":15558214.609999999403954,\"1541\":3467489.118999999947846,\"1542\":4092231.268999999854714,\"1543\":7217592.31900000013411,\"1544\":14497.896080000000438,\"1545\":5946757.247999999672174,\"1546\":3726895.839999999385327,\"1547\":442177.57909999997355,\"1548\":20205875.379999998956919,\"1549\":816517.464200000045821,\"1550\":3905231.513999999966472,\"1551\":83968.356740000002901,\"1552\":468118.251100000052247,\"1553\":53729.681479999999283,\"1554\":6519411.765999999828637,\"1555\":1064547.421000000089407,\"1556\":211847.102799999993294,\"1557\":68407.04782000000705,\"1558\":6058977.730000000447035,\"1559\":173436.34220000001369,\"1560\":191269.909600000013597,\"1561\":728484.209299999987707,\"1562\":638171.475899999961257,\"1563\":1229474.398000000044704,\"1564\":1713012.65100000007078,\"1565\":19294083.959999997168779,\"1566\":1388728.463999999919906,\"1567\":3656139.175999999977648,\"1568\":2281850.847000000067055,\"1569\":0.0,\"1570\":129682.73159999998461,\"1571\":1176664.759000000078231,\"1572\":17595.305159999999887,\"1573\":0.0,\"1574\":168041.920199999993201,\"1575\":2189537.123999999836087,\"1576\":1117563.347000000067055,\"1577\":935256.635899999993853,\"1578\":6755.714270000000397,\"1579\":174230.549700000003213,\"1580\":1240820.218000000109896,\"1581\":6469077.578999999910593,\"1582\":421878874.299999952316284,\"1583\":84279851.090000003576279,\"1584\":1218025.432999999728054,\"1585\":465384.939799999992829,\"1586\":7570756.776999999769032,\"1587\":1204926.166999999899417,\"1588\":103999919.099999994039536,\"1589\":3512975.546000000089407,\"1590\":3230155.177000000141561,\"1591\":3691414.364000000059605,\"1592\":289070.884799999999814,\"1593\":525837.535799999954179,\"1594\":3857682.209999999497086,\"1595\":472914.439000000013038,\"1596\":3043774.285000000149012,\"1597\":149950.493199999997159,\"1598\":284491.298899999994319,\"1599\":1788720.218000000109896,\"1600\":176736.944699999963632,\"1601\":8950718.016000000759959,\"1602\":94399.291790000002948,\"1603\":798838.612599999993108,\"1604\":321427.102799999993294,\"1605\":54012.295559999998659,\"1606\":645752.547099999967031,\"1607\":96845.863329999992857,\"1608\":515997.614799999981187,\"1609\":15131.199169999999867,\"1610\":96813.888739999994868,\"1611\":1359641.90500000002794,\"1612\":6473306.475999999791384,\"1613\":885458.797099999967031,\"1614\":531799.24890000000596,\"1615\":3766503.06900000013411,\"1616\":1050107.284999999916181,\"1617\":8958350.658999999985099,\"1618\":1799344.031999999890104,\"1619\":3082040.643999999854714,\"1620\":11388109.75,\"1621\":79955.030499999993481,\"1622\":457638.838500000012573,\"1623\":117779934.099999994039536,\"1624\":3153003.595999999903142,\"1625\":0.0,\"1626\":848688.023399999947287,\"1627\":4802170.218000000342727,\"1628\":3658924.058999999891967,\"1629\":202760.131800000002841,\"1630\":696870.626900000032038,\"1631\":962280.318199999979697,\"1632\":8692.239589999999225,\"1633\":29941621.050000000745058,\"1634\":2063392.225000000093132,\"1635\":107052.976299999994808,\"1636\":2887614.532999999821186,\"1637\":4268607.209999999962747,\"1638\":1930027.259000000078231,\"1639\":1965611.878999999957159,\"1640\":583855.9375,\"1641\":2368491.660000000149012,\"1642\":598636.447700000018813,\"1643\":24875196.350000001490116,\"1644\":81547571.159999996423721,\"1645\":2478649.265999999828637,\"1646\":806718.800799999968149,\"1647\":44963.487760000003618,\"1648\":6103639.006000000052154,\"1649\":3248205.345999999903142,\"1650\":59177.738330000000133,\"1651\":75126.868040000001201,\"1652\":2678129.424000000115484,\"1653\":6774177.014000000432134,\"1654\":24397640.440000001341104,\"1655\":962682.57909999997355,\"1656\":1935390.737999999895692,\"1657\":2297116.132999999914318,\"1658\":12080204.820000000298023,\"1659\":2351576.072999999858439,\"1660\":3767740.794000000227243,\"1661\":358899.254499999980908,\"1662\":6133860.146999999880791,\"1663\":845820.625,\"1664\":2324552.390999999828637,\"1665\":2045651.48699999996461,\"1666\":1865046.648999999975786,\"1667\":389388.569299999973737,\"1668\":9026116.152000000700355,\"1669\":150156.78090000001248,\"1670\":5274156.362999999895692,\"1671\":2120018.185000000055879,\"1672\":409934.819300000031944,\"1673\":975451.784699999960139,\"1674\":2415525.245000000111759,\"1675\":23609621.609999999403954,\"1676\":28837982.120000001043081,\"1677\":1271350.790999999968335,\"1678\":233909.567000000010012,\"1679\":5308812.688000000081956,\"1680\":5301902.052000000141561,\"1681\":1948902.578999999910593,\"1682\":41831.009789999996428,\"1683\":6578.203746000000137,\"1684\":43480279.560000002384186,\"1685\":408191.68859999999404,\"1686\":4880250.093999999575317,\"1687\":12582515.25,\"1688\":129476.443899999998393,\"1689\":711713.023399999947287,\"1690\":4872617.451000000350177,\"1691\":3617872.816000000108033,\"1692\":0.0,\"1693\":410295.82270000007702,\"1694\":909336.592599999974482,\"1695\":608723.913799999980256,\"1696\":6957669.879999999888241,\"1697\":27588910.390000000596046,\"1698\":803634.800500000012107,\"1699\":173663.258700000005774,\"1700\":199397.643099999986589,\"1701\":6455256.307000000029802,\"1702\":4568343.166000000201166,\"1703\":33107105.049999997019768,\"1704\":113695.43859999999404,\"1705\":770958.836600000038743,\"1706\":1038761.464999999967404,\"1707\":6241026.581000000238419,\"1708\":68085.239079999999376,\"1709\":7895762.97099999897182,\"1710\":229257.780499999993481,\"1711\":33636.232869999999821,\"1712\":1580885.409999999916181,\"1713\":1546022.79700000025332,\"1714\":3846.130102000000079,\"1715\":463528.350900000019465,\"1716\":14811453.310000000521541,\"1717\":564258.610699999961071,\"1718\":831989.037999999942258,\"1719\":1302912.800999999977648,\"1720\":251588.418700000009267,\"1721\":1612447.421000000322238,\"1722\":0.0,\"1723\":275063.95329999999376,\"1724\":24745.235129999997298,\"1725\":1981702.316000000108033,\"1726\":900662.196899999980815,\"1727\":1623586.953999999910593,\"1728\":0.0,\"1729\":197025.335099999996601,\"1730\":207123.115599999990081,\"1731\":0.0,\"1732\":4929759.129999999888241,\"1733\":533480.493200000026263,\"1734\":116170.890400000003865,\"1735\":149857.66380000000936,\"1736\":1508375.300999999977648,\"1737\":5076017.075000000186265,\"1738\":392317.853899999987334,\"1739\":914091.523000000044704,\"1740\":167371.485300000000279,\"1741\":90016.710659999997006,\"1742\":720717.479300000006333,\"1743\":106485.685200000007171,\"1744\":1771288.912000000011176,\"1745\":243770.116700000013225,\"1746\":366727.870899999979883,\"1747\":157975.082800000003772,\"1748\":0.0,\"1749\":321798.4206000000122,\"1750\":1018204.900000000023283,\"1751\":202677.616700000013225,\"1752\":87304.028049999993527,\"1753\":237591.801600000006147,\"1754\":3849018.12900000018999,\"1755\":287234.924699999974109,\"1756\":5237849.736999999731779,\"1757\":161193.170199999993201,\"1758\":320158.433699999994133,\"1759\":2303201.618999999947846,\"1760\":433410.353899999987334,\"1761\":19887160.96000000089407,\"1762\":7801283.226999999955297,\"1763\":8941847.646999999880791,\"1764\":396969.640399999974761,\"1765\":179532.142300000006799,\"1766\":79464.065889999998035,\"1767\":117295.158100000000559,\"1768\":126464.64419999999518,\"1769\":2306502.220999999903142,\"1770\":42883.076809999998659,\"1771\":8624577.240000000223517,\"1772\":228669.860699999990174,\"1773\":10115.521240000000034,\"1774\":185958.002600000007078,\"1775\":123648.817800000018906,\"1776\":3233868.354999999981374,\"1777\":156324.78159999998752,\"1778\":386902.803100000019185,\"1779\":122493.606899999998859,\"1780\":216096.628399999986868,\"1781\":326182.033100000000559,\"1782\":406727.046299999987241,\"1783\":15435473.46000000089407,\"1784\":87856.87894999999844,\"1785\":478587.349400000006426,\"1786\":8627362.123999999836087,\"1787\":20112.014500000001135,\"1788\":3232836.916000000201166,\"1789\":1636170.500999999931082,\"1790\":3157954.498999999836087,\"1791\":125835.466899999999441,\"1792\":10245895.029999999329448,\"1793\":87964.148530000005849,\"1794\":238716.069300000002841,\"1795\":3213445.876999999862164,\"1796\":0.0,\"1797\":6616263.817999999970198,\"1798\":1092189.966000000014901,\"1799\":873194.99620000005234,\"1800\":824686.45519999996759,\"1801\":1044537.518999999971129,\"1802\":206370.165700000012293,\"1803\":2343427.71100000012666,\"1804\":12465962.730000000447035,\"1805\":2381487.782000000122935,\"1806\":43415.298949999989418,\"1807\":969747.931100000045262,\"1808\":1769741.754999999888241,\"1809\":44570.509789999996428,\"1810\":23413648.339999996125698,\"1811\":18467901.920000001788139,\"1812\":133364.966099999990547,\"1813\":21371400.600000001490116,\"1814\":79901.395710000011604,\"1815\":7392008.527999999932945,\"1816\":18999.092619999999442},\"Ctrl1_3_Membrane\":{\"0\":6428544.014999999664724,\"1\":1036989.601999999955296,\"2\":1078606.291999999899417,\"3\":765054.805000000167638,\"4\":2482681.938000000081956,\"5\":6112049.706000001169741,\"6\":8234264.131000000052154,\"7\":451210.162899999995716,\"8\":41484770.670000001788139,\"9\":314848.133099999977276,\"10\":7049355.439000000245869,\"11\":2193022.557000000029802,\"12\":3916208.353999999817461,\"13\":12527852.77000000141561,\"14\":435413.635400000028312,\"15\":3060196.669999999925494,\"16\":1000390.366999999969266,\"17\":32524384.929999999701977,\"18\":266308.482100000022911,\"19\":4868735.580000000074506,\"20\":44511.02904000000126,\"21\":4983967.92200000025332,\"22\":73765.611699999994016,\"23\":8715488.823999999091029,\"24\":149756.943999999988591,\"25\":11829919.109999999403954,\"26\":9160407.436000000685453,\"27\":1138342.196999999927357,\"28\":10128268.909999998286366,\"29\":6244082.065999999642372,\"30\":177189.457499999989523,\"31\":5550094.722000000067055,\"32\":219200.779100000014296,\"33\":47081.770140000000538,\"34\":1131802.593000000109896,\"35\":2751707.737999999895692,\"36\":4527774.129999999888241,\"37\":761649.70050000003539,\"38\":11121048.529999999329448,\"39\":1450777.442000000039116,\"40\":4743919.334999999962747,\"41\":674436.181400000001304,\"42\":100983.896800000002258,\"43\":1165064.374000000068918,\"44\":2487304.760999999940395,\"45\":4951495.402999999932945,\"46\":2467122.188999999780208,\"47\":269533.183699999994133,\"48\":628388.345300000044517,\"49\":948964.269899999955669,\"50\":2076211.689999999944121,\"51\":4120063.61200000019744,\"52\":1287625.584000000031665,\"53\":3209480.05599999986589,\"54\":3792294.123000000137836,\"55\":594653.006000000052154,\"56\":1796587.21999999997206,\"57\":6437902.415000000037253,\"58\":119054.628200000006473,\"59\":14153733.759999999776483,\"60\":2373087.186000000219792,\"61\":437319.14089999999851,\"62\":11570589.96000000089407,\"63\":17973764.820000000298023,\"64\":1045265.584000000031665,\"65\":525412.12410000001546,\"66\":1527110.412000000011176,\"67\":2372185.171000000089407,\"68\":146487.141700000007404,\"69\":690931.770099999965168,\"70\":43665390.520000003278255,\"71\":1452468.719000000040978,\"72\":64807481.0,\"73\":5395399.248999998904765,\"74\":223440.246899999998277,\"75\":338695.139299999980722,\"76\":4308359.122000000439584,\"77\":19382034.839999999850988,\"78\":271822.045299999997951,\"79\":124308.862200000003213,\"80\":2537141.058000000193715,\"81\":1819024.827999999979511,\"82\":2282547.487999999895692,\"83\":555685.983099999953993,\"84\":13618162.700000001117587,\"85\":32068867.640000000596046,\"86\":1022884.351999999955296,\"87\":188746.517300000006799,\"88\":477887.239400000020396,\"89\":6898042.519999999552965,\"90\":8013045.09499999973923,\"91\":7560572.110999999567866,\"92\":110464.068400000003749,\"93\":1128081.783000000054017,\"94\":732131.278700000024401,\"95\":15062513.28999999910593,\"96\":1514707.713999999919906,\"97\":2326295.188000000081956,\"98\":411780.857599999988452,\"99\":2711455.345000000204891,\"100\":708340.648399999947287,\"101\":941511.375800000037998,\"102\":15087318.679999999701977,\"103\":741140.147699999972247,\"104\":50616.539140000000771,\"105\":2771213.799999999348074,\"106\":8646033.712999999523163,\"107\":210958.622299999988172,\"108\":1299013.516000000061467,\"109\":142969.285499999998137,\"110\":21544.614409999998316,\"111\":605916.910999999963678,\"112\":38943.345040000000154,\"113\":1947223.628000000026077,\"114\":1080511.797999999951571,\"115\":18661550.820000000298023,\"116\":409976.828800000017509,\"117\":28105.641790000001492,\"118\":3254355.273000000044703,\"119\":5357063.636999999172986,\"120\":922309.743800000054762,\"121\":2218391.712999999988824,\"122\":1738181.786000000080094,\"123\":7007975.527999999932945,\"124\":8424589.173000000417232,\"125\":4112396.490000000223517,\"126\":5396188.511999999172986,\"127\":2880695.799999999813736,\"128\":2136984.910999999847263,\"129\":2369366.376000000163913,\"130\":499637.062099999981001,\"131\":542629.324299999978393,\"132\":13851558.929999999701977,\"133\":31639.28327999999965,\"134\":504147.134199999971315,\"135\":1881263.82300000009127,\"136\":59501.381170000000566,\"137\":77749.132880000004661,\"138\":5393933.475999999791384,\"139\":283954.139199999975972,\"140\":0.0,\"141\":6970429.178000000305474,\"142\":35983610.219999998807907,\"143\":836990.454900000011548,\"144\":344614.608899999991991,\"145\":5251415.197999999858439,\"146\":727046.172400000039488,\"147\":12819879.939999999478459,\"148\":2685747.933999999891967,\"149\":81021.190180000005057,\"150\":871830.761900000041351,\"151\":801338.334999999962747,\"152\":0.0,\"153\":485035.703700000012759,\"154\":76354393.079999998211861,\"155\":10536317.679999999701977,\"156\":1211067.109999999869615,\"157\":6429784.285000000149012,\"158\":8922952.140000000596046,\"159\":14524687.189999999478459,\"160\":619232.898900000029244,\"161\":185589.466799999994691,\"162\":3347488.262000000104308,\"163\":749235.727100000018254,\"164\":2154010.433000000193715,\"165\":2211062.845000000204891,\"166\":9855071.290999999269843,\"167\":618409.81070000003092,\"168\":801259.408700000029057,\"169\":1271727.580000000074506,\"170\":1141048.240999999921769,\"171\":11560.442300000000614,\"172\":1733107.955000000074506,\"173\":3879225.762000000104308,\"174\":22168.131870000001072,\"175\":3866372.057000000029802,\"176\":2143750.018999999854714,\"177\":1392935.766999999992549,\"178\":2852395.098000000230968,\"179\":1428903.591999999945983,\"180\":2113081.529000000096858,\"181\":395093.590900000010151,\"182\":283097.225500000000466,\"183\":758413.723800000036135,\"184\":339315.274199999985285,\"185\":420530.397500000020955,\"186\":2905050.188999999780208,\"187\":7917657.070000000298023,\"188\":39947963.600000001490116,\"189\":1168897.935999999986962,\"190\":1643357.520000000018626,\"191\":4268670.487999999895692,\"192\":5860274.93099999986589,\"193\":80473.216419999997015,\"194\":3873024.413000000175089,\"195\":7192775.731999999843538,\"196\":9479833.291999999433756,\"197\":230836.765099999989616,\"198\":26471868.170000001788139,\"199\":2603890.125,\"200\":84378.938860000009299,\"201\":567355.79460000002291,\"202\":1091008.990999999921769,\"203\":7529001.606999999843538,\"204\":1574127.914000000106171,\"205\":4437234.433000000193715,\"206\":443847.47019999998156,\"207\":3722613.509000000078231,\"208\":754038.953899999964051,\"209\":267762.980400000000372,\"210\":321579.415700000012293,\"211\":1667599.158000000286847,\"212\":1114777.070999999996275,\"213\":870613.042400000034831,\"214\":128683.632100000002538,\"215\":6735567.173000000417232,\"216\":31228.866720000001806,\"217\":9425937.93099999986589,\"218\":29584.945439999999508,\"219\":22180.534569999999803,\"220\":4356955.149000000208616,\"221\":26213666.550000000745058,\"222\":762021.781500000040978,\"223\":113845.494900000005146,\"224\":4578399.689000000245869,\"225\":345798.502800000016578,\"226\":79219.416379999995115,\"227\":4345567.217000000178814,\"228\":560060.753000000026077,\"229\":1574015.161999999778345,\"230\":140184.315999999991618,\"231\":1349188.067999999737367,\"232\":255484.309100000013132,\"233\":2445248.339000000152737,\"234\":457591.914899999974296,\"235\":344603.333700000017416,\"236\":310597.39010000001872,\"237\":155834.266100000008009,\"238\":1307469.90100000007078,\"239\":8793738.573999999091029,\"240\":2711342.592999999877065,\"241\":3679429.567999999970198,\"242\":30212.972979999998643,\"243\":248414.771100000012666,\"244\":20634707.359999999403954,\"245\":6767814.188999999314547,\"246\":74372216.400000005960464,\"247\":12036.254909999999654,\"248\":233520.25800000000163,\"249\":1210390.59899999992922,\"250\":775585.823300000047311,\"251\":644060.845800000010058,\"252\":885349.702999999979511,\"253\":1601526.601999999722466,\"254\":4178920.052999999839813,\"255\":4757224.048000000417233,\"256\":2492942.351999999955296,\"257\":22447.756339999996271,\"258\":24733235.379999998956919,\"259\":326236.065100000007078,\"260\":40798.112189999999828,\"261\":1670192.449000000022352,\"262\":887480.712000000057742,\"263\":3120406.132000000216067,\"264\":8610855.151000000536442,\"265\":2393269.757999999914318,\"266\":4157046.203000000212342,\"267\":359700.800099999993108,\"268\":332381.038400000019465,\"269\":3171595.450000000186264,\"270\":205918.616799999988871,\"271\":2809549.413000000175089,\"272\":2333285.799000000115484,\"273\":4539274.814000000245869,\"274\":443881.295800000079908,\"275\":10443184.689999999478459,\"276\":3523832.080999999772757,\"277\":9012928.07799999974668,\"278\":1323367.90500000002794,\"279\":0.0,\"280\":78937.536879999985104,\"281\":32640.519280000000435,\"282\":1189306.012000000104308,\"283\":117983.486099999994622,\"284\":103068.677599999995436,\"285\":492511.148200000054203,\"286\":36011798.179999999701977,\"287\":2085570.088999999919906,\"288\":4805707.323000000789762,\"289\":3632.637569999999869,\"290\":85096.040320000000065,\"291\":342551.25089999998454,\"292\":856113.160600000061095,\"293\":578721.176300000050105,\"294\":733134.76969999994617,\"295\":120464.025700000012876,\"296\":813560.630400000023656,\"297\":395172.517099999997299,\"298\":96390388.370000004768372,\"299\":259272.769700000004377,\"300\":281338.29739999998128,\"301\":56966.720659999999043,\"302\":187393.495599999994738,\"303\":231039.71830000000773,\"304\":104148.83990000000631,\"305\":261787.134900000004563,\"306\":36073.811670000002778,\"307\":448842.37510000000475,\"308\":1932565.894000000087544,\"309\":289963.810300000011921,\"310\":326867.475199999986216,\"311\":11490536.179999997839332,\"312\":3224025.038000000175089,\"313\":8055890.779000000096858,\"314\":171168.511300000012852,\"315\":5822164.821999999694526,\"316\":124872.621199999994133,\"317\":842413.816600000020117,\"318\":253274.373800000001211,\"319\":3322119.106999999843538,\"320\":1292812.166999999666587,\"321\":18010972.920000001788139,\"322\":1782493.243999999947846,\"323\":17974892.339999999850988,\"324\":719965.359199999831617,\"325\":1056473.114000000059605,\"326\":1391582.745000000111759,\"327\":4683033.361999999731779,\"328\":202355.659799999993993,\"329\":14892258.060000000521541,\"330\":0.0,\"331\":35991502.850000001490116,\"332\":5961977.057000000029802,\"333\":131682.829999999987194,\"334\":1429241.847999999998137,\"335\":99052.458429999998771,\"336\":238740.666399999987334,\"337\":663138.450799999991432,\"338\":810899.687799999956042,\"339\":268755.196300000010524,\"340\":1077895.956000000005588,\"341\":17897093.600000001490116,\"342\":1337574.631999999983236,\"343\":897278.843699999968521,\"344\":2800303.765000000596046,\"345\":8187359.381000000052154,\"346\":671561.010400000028312,\"347\":877513.452700000023469,\"348\":426551.343700000026729,\"349\":23332857.989999998360872,\"350\":3477152.834999999962747,\"351\":1589349.406999999890104,\"352\":3747757.160999999847263,\"353\":11967476.310000000521541,\"354\":8438795.900000000372529,\"355\":2209258.816999999806285,\"356\":143905125.400000005960464,\"357\":2546386.705999999772757,\"358\":10517149.869999999180436,\"359\":6409939.968000000342727,\"360\":158393.731999999989057,\"361\":274404.06160000001546,\"362\":1774826.121999999973923,\"363\":38602834.600000001490116,\"364\":481168.316799999971408,\"365\":815421.035099999979138,\"366\":18737094.530000001192093,\"367\":1606713.185000000055879,\"368\":859168.734500000020489,\"369\":352146.429300000017974,\"370\":416392.406299999973271,\"371\":367706.178100000019185,\"372\":9550303.168999999761581,\"373\":19830787.009999997913837,\"374\":1806847.634000000078231,\"375\":225323.201999999990221,\"376\":6764318.88300000037998,\"377\":314453.50179999996908,\"378\":201712.974500000011176,\"379\":2537366.561999999918044,\"380\":519244.600500000000466,\"381\":2995477.134999999776483,\"382\":20912076.800000000745058,\"383\":3140926.959999999962747,\"384\":3904707.669999999925494,\"385\":37934216.409999996423721,\"386\":346215684.499999940395355,\"387\":4640187.677000000141561,\"388\":121343.489799999995739,\"389\":22163621.800000000745058,\"390\":77398.474770000000717,\"391\":1559131.924000000115484,\"392\":4646614.53000000026077,\"393\":519740.708400000003166,\"394\":4717760.917000000365078,\"395\":136869.413000000000466,\"396\":883534.398999999975786,\"397\":5414341.552000000141561,\"398\":293718.445300000021234,\"399\":1050519.817999999970198,\"400\":5120172.099999999627471,\"401\":146205.262199999997392,\"402\":360366.035700000007637,\"403\":74846.901480000000447,\"404\":7891836.906999999657273,\"405\":808746.128400000045076,\"406\":2604453.884000000078231,\"407\":19866.867590000001655,\"408\":2196292.359000000171363,\"409\":0.0,\"410\":613595.308799999998882,\"411\":513945.26579999999376,\"412\":4831301.981999999843538,\"413\":18182355.660000000149012,\"414\":18549926.530000001192093,\"415\":1554960.107000000076368,\"416\":970003.756199999945238,\"417\":2343207.958000000100583,\"418\":787638.991000000038184,\"419\":2663423.077000000048429,\"420\":124658.392800000001444,\"421\":4942024.252000000327826,\"422\":225469.779299999994692,\"423\":2509516.867000000085682,\"424\":2372410.674999999813736,\"425\":2571079.350999999791384,\"426\":2979128.123999999836087,\"427\":1441193.539000000106171,\"428\":16206944.080000000074506,\"429\":1628474.281999999890104,\"430\":8472734.192999999970198,\"431\":341683.062099999981001,\"432\":583637.154899999964982,\"433\":1821167.112999999895692,\"434\":3938645.96199999935925,\"435\":2660717.033999999985099,\"436\":219290.980500000005122,\"437\":3322570.114000000059605,\"438\":0.0,\"439\":660781.938100000028498,\"440\":39270.325270000001183,\"441\":63214.298029999998107,\"442\":3232030.416000000201166,\"443\":18995296.149999998509884,\"444\":861931.153599999845028,\"445\":3133034.333999999798834,\"446\":1119095.465000000083819,\"447\":163659.241199999989476,\"448\":3899408.334999999962747,\"449\":5532054.434000000357628,\"450\":13032980.839999999850988,\"451\":18971618.280000001192093,\"452\":1411539.814999999944121,\"453\":944285.070100000011735,\"454\":2914408.589000000618398,\"455\":1198551.659999999916181,\"456\":3666463.110999999567866,\"457\":43777014.810000002384186,\"458\":1152774.428000000072643,\"459\":25275.57155000000057,\"460\":226698.77390000000014,\"461\":1141273.743999999947846,\"462\":161054.674599999998463,\"463\":695847.748600000049919,\"464\":126721.750700000004144,\"465\":8875.821887000000061,\"466\":2424276.504000000655651,\"467\":873172.508299999986775,\"468\":3422468.21100000012666,\"469\":15409788.839999999850988,\"470\":5428886.535000000149012,\"471\":500426.3247000000556,\"472\":156161.246400000003632,\"473\":70569.098100000002887,\"474\":975866.849999999976717,\"475\":5480639.611999999731779,\"476\":6057365.082000000402331,\"477\":412727.972799999988638,\"478\":2088614.38800000003539,\"479\":1164162.360000000102446,\"480\":28773132.46000000089407,\"481\":85561705.269999995827675,\"482\":3089512.137999999336898,\"483\":5829268.184999999590218,\"484\":11127813.640000002458692,\"485\":236474355.199999988079071,\"486\":5817090.99100000038743,\"487\":274764.867299999983516,\"488\":5525176.574000000022352,\"489\":2589119.638999999500811,\"490\":30931201.96000000089407,\"491\":6796002.139000000432134,\"492\":15670245.5,\"493\":1657676.999000000068918,\"494\":60077.542880000000878,\"495\":912737.115800000028685,\"496\":1688007.233999999938533,\"497\":11042911.529999999329448,\"498\":4349062.523000000044704,\"499\":635739.762800000025891,\"500\":667434.294400000013411,\"501\":4880687.270999999716878,\"502\":31949350.730000000447035,\"503\":3270027.774000000208616,\"504\":3363950.024999999906868,\"505\":908655.500499999965541,\"506\":1375008.230999999912456,\"507\":3153329.657999999821186,\"508\":143826.199200000002747,\"509\":1050170.287999999942258,\"510\":23274.227060000001074,\"511\":410935.21909999998752,\"512\":5805252.050999999977648,\"513\":496062.829900000011548,\"514\":4000546.702000000048429,\"515\":2995026.128000000026077,\"516\":16789870.899999998509884,\"517\":888969.035799999954179,\"518\":146847.947500000009313,\"519\":120565.502299999992829,\"520\":3331364.75400000018999,\"521\":4370259.861999999731779,\"522\":287460.72029999998631,\"523\":1961092.100000000093132,\"524\":2273189.089000000152737,\"525\":1299802.777999999932945,\"526\":1499260.716999999945983,\"527\":5377697.217000000178814,\"528\":714688.574799999943934,\"529\":820337.013700000010431,\"530\":10718411.839999999850988,\"531\":1978455.877000000094995,\"532\":10171.90386000000035,\"533\":650239.644599999999628,\"534\":2794102.416000000666827,\"535\":1223018.800999999977648,\"536\":56302612.53999999910593,\"537\":6597333.462999999523163,\"538\":54395.979559999992489,\"539\":2666918.382999999914318,\"540\":1408382.763999999966472,\"541\":136226.727699999988545,\"542\":865234.781399999978021,\"543\":87452552.989999994635582,\"544\":64296.715330000006361,\"545\":2038890.843000000109896,\"546\":10031076.849999999627471,\"547\":8713008.283999999985099,\"548\":8334500.482999999076128,\"549\":3720245.720999999903142,\"550\":6258288.792999999597669,\"551\":186739.535200000012992,\"552\":33129.862110000001849,\"553\":1867395.351999999955296,\"554\":2182649.390999999828637,\"555\":4765454.928999999538064,\"556\":576116.609700000029989,\"557\":3253566.010999999940395,\"558\":2882725.333000000100583,\"559\":16632.018380000001343,\"560\":851118.255800000042655,\"561\":138966.596500000014203,\"562\":910752.684099999838509,\"563\":548368.391100000008009,\"564\":1140484.480999999912456,\"565\":1340167.924000000115484,\"566\":653994.279600000125356,\"567\":4487972.743999999947846,\"568\":22932589.089999999850988,\"569\":11041896.759999999776483,\"570\":7446241.783999999053776,\"571\":114307.77730000000156,\"572\":362891.676099999982398,\"573\":4318168.529000000096858,\"574\":2236883.007999999914318,\"575\":43177175.219999998807907,\"576\":49572.4574500000017,\"577\":21108.264930000004824,\"578\":2224818.564999999944121,\"579\":21971943.739999998360872,\"580\":89483.212960000004387,\"581\":9239559.200999999418855,\"582\":4448058.605999999679625,\"583\":199615.790999999997439,\"584\":865122.029600000008941,\"585\":5353793.833999999798834,\"586\":5435313.388000000268221,\"587\":36772872.840000003576279,\"588\":146115.060800000006566,\"589\":527723.536100000026636,\"590\":622581.627399999997578,\"591\":703266.817200000048615,\"592\":36565.409529999997176,\"593\":327814.590399999986403,\"594\":84112844.609999999403954,\"595\":18029013.21000000089407,\"596\":48534013.350000001490116,\"597\":89317467.810000002384186,\"598\":4347258.493999999947846,\"599\":482566.439200000022538,\"600\":31934693.0,\"601\":285149.308299999975134,\"602\":5645595.498999999836087,\"603\":34272.037859999996726,\"604\":2724534.553999999538064,\"605\":461008.294600000022911,\"606\":521601.113200000021607,\"607\":155529.83629999999539,\"608\":6309365.360000000335276,\"609\":1431835.138999999966472,\"610\":323721.699899999948684,\"611\":18044798.46000000089407,\"612\":360952.34509999997681,\"613\":3921733.191999999806285,\"614\":14466056.25,\"615\":1735362.990999999921769,\"616\":286581.256200000003446,\"617\":30686530.550000000745058,\"618\":1539964.117000000085682,\"619\":68440.344070000006468,\"620\":625355.321800000034273,\"621\":434500.345800000010058,\"622\":69708.801850000003469,\"623\":850486.845699999947101,\"624\":663589.457999999984168,\"625\":2632641.834999999962747,\"626\":672891.481699999887496,\"627\":185149.734800000005634,\"628\":54954.100980000002892,\"629\":472294.75,\"630\":1252672.524999999906868,\"631\":6793521.599999999627471,\"632\":236778.785100000008242,\"633\":656925.826499999966472,\"634\":2793200.40100000007078,\"635\":2344560.979999999981374,\"636\":168485.018400000029942,\"637\":5872113.870000000111759,\"638\":968763.486400000052527,\"639\":1906971.233999999938533,\"640\":231186.295699999987846,\"641\":2276684.395000000018626,\"642\":8625174.630000000819564,\"643\":226360.518500000005588,\"644\":109504.550499999983003,\"645\":1672672.989000000059605,\"646\":56502183.229999996721745,\"647\":204870.024999999994179,\"648\":7294139.601999999955296,\"649\":134321.222199999989243,\"650\":385024.854899999976624,\"651\":4056020.589000000152737,\"652\":21338.278610000004846,\"653\":11816388.890000000596046,\"654\":34659904.060000002384186,\"655\":29702207.309999998658896,\"656\":1525644.638999999966472,\"657\":12167047.0,\"658\":4986110.207000000402331,\"659\":15389493.509999999776483,\"660\":53002367.280000001192093,\"661\":5093675.425999999977648,\"662\":5357740.146999999880791,\"663\":997244.591699999989942,\"664\":2861076.986000000033528,\"665\":2864234.037000000011176,\"666\":13695.961439999999129,\"667\":860555.581600000034086,\"668\":24408510.190000001341104,\"669\":19877.015250000000378,\"670\":688812.036199999973178,\"671\":646744.338699999847449,\"672\":264312.775199999974575,\"673\":1089960.398999999975786,\"674\":1561612.463999999687076,\"675\":2557774.63799999980256,\"676\":111792.284599999999045,\"677\":64904.447549999997136,\"678\":207260.363199999992503,\"679\":810798.211200000019744,\"680\":4575580.894000000320375,\"681\":1566573.54300000006333,\"682\":1063542.652000000001863,\"683\":7603756.051999999210238,\"684\":15055748.179999999701977,\"685\":18785577.800000000745058,\"686\":13512176.0,\"687\":8051718.963000000454485,\"688\":43293309.579999998211861,\"689\":3841115.652999999932945,\"690\":14877600.330000000074506,\"691\":1560372.19399999990128,\"692\":33435419.489999998360872,\"693\":10594384.859999999403954,\"694\":11714912.269999999552965,\"695\":6872222.357999999076128,\"696\":44733150.090000003576279,\"697\":6935250.615000000223517,\"698\":22782629.199999999254942,\"699\":13532471.330000000074506,\"700\":1099950.209000000031665,\"701\":7364045.71999999973923,\"702\":5664312.298000000417232,\"703\":14211237.179999999701977,\"704\":4784284.480000000447035,\"705\":3204969.984000000171363,\"706\":6842343.129999999888241,\"707\":7850456.995000000111759,\"708\":6886541.837000000290573,\"709\":4916880.599999999627471,\"710\":7177328.735000000335276,\"711\":11249247.330000001937151,\"712\":664029.189999999944121,\"713\":2106429.172999999951571,\"714\":1425633.790000000037253,\"715\":4183542.876999999862164,\"716\":40353870.089999996125698,\"717\":357411.938499999931082,\"718\":731838.123999999952503,\"719\":5346.013960000000225,\"720\":308962.489000000001397,\"721\":1850482.581000000005588,\"722\":1319421.591999999945983,\"723\":1357869.95699999993667,\"724\":9049797.917999999597669,\"725\":124162.284799999993993,\"726\":1280860.476000000024214,\"727\":834194.210199999972247,\"728\":4434302.885999999940395,\"729\":4593733.934000000357628,\"730\":173558.84950000004028,\"731\":1675266.28000000002794,\"732\":99940.94263000000501,\"733\":3442312.527999999467284,\"734\":9552670.957000000402331,\"735\":247151.950899999996182,\"736\":48919.624519999997574,\"737\":1629827.304000000003725,\"738\":32433055.969999998807907,\"739\":294417.506500000017695,\"740\":10034797.660000000149012,\"741\":517778.827100000053178,\"742\":83296.521559999993769,\"743\":3438591.717999999877065,\"744\":236316.502700000011828,\"745\":1286159.810000000055879,\"746\":31363.041359999999258,\"747\":10424580.640000000596046,\"748\":4749782.428999999538064,\"749\":18825040.929999999701977,\"750\":2015776.72399999992922,\"751\":68372.692989999995916,\"752\":972845.101699999999255,\"753\":7499235.131000000052154,\"754\":13226913.939999999478459,\"755\":3356621.157999999821186,\"756\":1408157.260000000009313,\"757\":73187194.950000002980232,\"758\":237579.322900000028312,\"759\":71459.837339999998221,\"760\":366037.45140000001993,\"761\":4697578.343999999575317,\"762\":839572.471200000029057,\"763\":281800.579800000006799,\"764\":140060.288999999989755,\"765\":2144201.026999999769032,\"766\":2819584.322999999858439,\"767\":755380.700300000025891,\"768\":1312769.236000000033528,\"769\":3345909.73700000019744,\"770\":299254.558799999998882,\"771\":19548907.5,\"772\":185138.459600000001956,\"773\":874807.40949999995064,\"774\":1473215.050000000046566,\"775\":10681.767509999999675,\"776\":352744.01390000001993,\"777\":997086.739199999952689,\"778\":1213885.90500000002794,\"779\":167391.325899999996182,\"780\":4284342.987999999895692,\"781\":7548.394916999999623,\"782\":2313215.978000000119209,\"783\":0.0,\"784\":621555.586000000010244,\"785\":53210.958120000002964,\"786\":1415711.631000000052154,\"787\":289433.876800000027288,\"788\":37980.444649999997637,\"789\":2324491.158999999985099,\"790\":1098236.381000000052154,\"791\":3163928.32799999974668,\"792\":2184678.924000000115484,\"793\":206707.879400000005262,\"794\":16483.186000000001513,\"795\":108747.985899999999674,\"796\":652449.579900000011548,\"797\":648988.099599999957718,\"798\":338413.259799999999814,\"799\":709862.79769999999553,\"800\":59171.018389999997453,\"801\":178565.029500000004191,\"802\":213055.805900000006659,\"803\":379375.989599999971688,\"804\":499163.504499999980908,\"805\":1007144.199999999953434,\"806\":179444.493599999987055,\"807\":196921.02290000001085,\"808\":4626770.212000000290573,\"809\":507800.292599999927916,\"810\":8273163.502999999560416,\"811\":1157397.252000000094995,\"812\":799421.55440000013914,\"813\":151572248.0,\"814\":8271584.976999999955296,\"815\":12116308.689999999478459,\"816\":8146994.235999999567866,\"817\":429629.467899999988731,\"818\":948287.759100000024773,\"819\":2149951.368999999947846,\"820\":303268.522999999928288,\"821\":568990.695700000040233,\"822\":2965823.410999999847263,\"823\":5324478.36600000038743,\"824\":210158084.5,\"825\":350793.40769999998156,\"826\":19182464.150000002235174,\"827\":12779289.290000000968576,\"828\":4690023.974000000394881,\"829\":3300809.015999999828637,\"830\":358979.18859999999404,\"831\":1423266.002000000094995,\"832\":832773.537499999976717,\"833\":1731303.925999999977648,\"834\":47641.019079999998212,\"835\":1209488.584999999962747,\"836\":10905579.830000000074506,\"837\":221185.210800000000745,\"838\":836077.165299999993294,\"839\":3259992.862999999895692,\"840\":13542618.990000000223517,\"841\":487076.511300000012852,\"842\":1016953.606999999959953,\"843\":4881814.788999998942018,\"844\":2392705.998999999836087,\"845\":7614016.465999999083579,\"846\":3418521.898000000044704,\"847\":237568.04769999999553,\"848\":110447.15559999999823,\"849\":13426484.630000000819564,\"850\":758988.758000000030734,\"851\":693739.289899999974296,\"852\":3718554.44400000013411,\"853\":3015321.452000000048429,\"854\":7909989.946999999694526,\"855\":2506021.560999999754131,\"856\":24037.556759999999485,\"857\":643136.280999999959022,\"858\":477503.883299999986775,\"859\":11380039.419999999925494,\"860\":3140250.449000000022352,\"861\":1725666.335999999893829,\"862\":575868.555700000026263,\"863\":576612.717599999974482,\"864\":5138325.140000000596046,\"865\":668155.905999999959022,\"866\":1158524.770000000018626,\"867\":2324378.407000000122935,\"868\":323360.894199999980628,\"869\":75132.1635399999941,\"870\":639877.753900000010617,\"871\":6559336.105999998748302,\"872\":2283449.503000000026077,\"873\":345618.099999999976717,\"874\":12039637.459999999031424,\"875\":9963538.525000000372529,\"876\":5056354.580000000074506,\"877\":15299292.070000000298023,\"878\":986149.81429999996908,\"879\":4117583.072999999858439,\"880\":669700.605699999956414,\"881\":928511.092900000046939,\"882\":501474.916499999992084,\"883\":372069.672800000000279,\"884\":10577133.829999998211861,\"885\":4469030.440999999642372,\"886\":87974.593840000001364,\"887\":2671653.957999999634922,\"888\":1040879.538999999989755,\"889\":1406240.479999999981374,\"890\":295939.65580000000773,\"891\":2389661.700999999884516,\"892\":499535.585499999986496,\"893\":599422.407200000016019,\"894\":727271.675999999977648,\"895\":194237.529999999998836,\"896\":3272282.810000000055879,\"897\":2820937.345000000204891,\"898\":3832208.260999999940395,\"899\":933190.292699999990873,\"900\":0.0,\"901\":1641327.987999999895692,\"902\":39717949.920000001788139,\"903\":158190.778800000000047,\"904\":346305.885999999998603,\"905\":943236.478299999958836,\"906\":1047610.822000000160188,\"907\":176682.074400000012247,\"908\":302197.380899999989197,\"909\":18857738.96000000089407,\"910\":492105.241700000013225,\"911\":937790.56629999994766,\"912\":1204978.512000000104308,\"913\":1133268.365999999921769,\"914\":4128858.253000000026077,\"915\":44120907.810000002384186,\"916\":389174.121199999994133,\"917\":206685.328999999997904,\"918\":56723.176760000002105,\"919\":7401479.317999999970198,\"920\":93179.21704000000318,\"921\":24691517.21000000089407,\"922\":491293.428699999989476,\"923\":170604.752199999988079,\"924\":1419432.441000000340864,\"925\":256882.431500000006054,\"926\":121568.993400000006659,\"927\":463849.64000000001397,\"928\":71342.575459999992745,\"929\":97796.403349999993225,\"930\":6821.709549999999581,\"931\":1814965.763999999966472,\"932\":1738069.033999999985099,\"933\":14967801.769999999552965,\"934\":2591036.419999999925494,\"935\":25711.92102000000159,\"936\":1359222.977999999886379,\"937\":427047.451699999975972,\"938\":863351.826299999956973,\"939\":3634554.350999999791384,\"940\":428558.325799999991432,\"941\":361922010.599999964237213,\"942\":89070.541360000002896,\"943\":1490466.075999999884516,\"944\":104975.310599999997066,\"945\":23797395.420000001788139,\"946\":363962.818199999979697,\"947\":1503996.29300000006333,\"948\":1313332.995000000111759,\"949\":528490.248299999977462,\"950\":59653.596109999998589,\"951\":1541091.635999999940395,\"952\":170627.302599999966333,\"953\":969158.117699999944307,\"954\":30841000.519999999552965,\"955\":671786.513999999966472,\"956\":8991617.987999999895692,\"957\":174145.158800000004703,\"958\":190900.076700000005076,\"959\":967263.887400000006892,\"960\":20954.922480000001087,\"961\":87905.815239999996265,\"962\":34817.756589999997232,\"963\":3669958.416999999899417,\"964\":48929.772179999999935,\"965\":7178907.259999999776483,\"966\":55567.470789999999397,\"967\":165643.672899999975925,\"968\":1334643.084999999962747,\"969\":7974032.970999999903142,\"970\":1373204.202000000048429,\"971\":14348794.380000000819564,\"972\":152756.1418999999878,\"973\":732649.937000000034459,\"974\":10114062.179999999701977,\"975\":18844.208739999998215,\"976\":3777185.381000000052154,\"977\":272994.663999999989756,\"978\":9380498.953999999910593,\"979\":6081042.959999999962747,\"980\":6794310.861999999731779,\"981\":3780567.934999999590218,\"982\":698790.570700000040233,\"983\":7768711.939000000245869,\"984\":703593.79749999998603,\"985\":8410946.205000000074506,\"986\":93127.351209999993444,\"987\":728872.751599999959581,\"988\":57593620.679999999701977,\"989\":1269134.287999999942258,\"990\":6815057.19400000013411,\"991\":1785875.799000000348315,\"992\":2652598.904000000096858,\"993\":737644.841800000052899,\"994\":26982.6338399999986,\"995\":396401.511799999978393,\"996\":1378165.280999999959022,\"997\":477312.205200000025798,\"998\":8792498.304999999701977,\"999\":2347605.277999999932945,\"1000\":10578035.849999999627471,\"1001\":208049.625800000008894,\"1002\":110664.766600000002654,\"1003\":1744383.135000000009313,\"1004\":20660640.280000001192093,\"1005\":9214302.798000000417232,\"1006\":158833.464100000011968,\"1007\":33248.251499999998487,\"1008\":319313.104500000015832,\"1009\":0.0,\"1010\":706198.364100000006147,\"1011\":3674355.73700000019744,\"1012\":18936665.219999998807907,\"1013\":1712474.375,\"1014\":763419.903799999970943,\"1015\":1631744.084999999962747,\"1016\":50716.888250000003609,\"1017\":6390546.657999999821186,\"1018\":1049956.058999999891967,\"1019\":334049.765000000072178,\"1020\":640035.60640000004787,\"1021\":318963.573900000017602,\"1022\":4897487.290000000037253,\"1023\":3604787.875,\"1024\":115040.664000000004307,\"1025\":620371.692099999985658,\"1026\":2092222.445999999996275,\"1027\":190516.720600000000559,\"1028\":7812459.638000000268221,\"1029\":137083.641399999993155,\"1030\":1500839.242000000085682,\"1031\":5870873.599999999627471,\"1032\":130363.634000000005472,\"1033\":7079460.169999999925494,\"1034\":42946034.019999995827675,\"1035\":479747.644099999975879,\"1036\":995530.764300000038929,\"1037\":57233942.429999999701977,\"1038\":1899304.11199999996461,\"1039\":1582133.291999999899417,\"1040\":6185338.377000000327826,\"1041\":17251.025770000000193,\"1042\":51083.331610000001092,\"1043\":204599.420699999987846,\"1044\":6875492.160000000149012,\"1045\":370400.946100000001024,\"1046\":398712.92369999998482,\"1047\":17049.200039999999717,\"1048\":10220387.130000000819564,\"1049\":1728485.131000000052154,\"1050\":904066.502199999988079,\"1051\":1261016.158000000054017,\"1052\":3261684.140000000130385,\"1053\":540475.764899999951012,\"1054\":30966155.019999999552965,\"1055\":418669.992800000007264,\"1056\":9190737.671000000089407,\"1057\":269465.53259999997681,\"1058\":171044.48430000001099,\"1059\":6084651.018000000156462,\"1060\":603571.673500000033528,\"1061\":226022.263100000011036,\"1062\":773770.519300000043586,\"1063\":123745.103199999997742,\"1064\":16707562.080000000074506,\"1065\":979452.35730000003241,\"1066\":2681688.868999999947846,\"1067\":981233.83579999988433,\"1068\":259148.742700000031618,\"1069\":1629714.552000000141561,\"1070\":20489.257539999998698,\"1071\":719536.902299999957904,\"1072\":1568152.067999999970198,\"1073\":304993.625600000028498,\"1074\":5354132.089999998919666,\"1075\":722073.817900000140071,\"1076\":220531.250399999989895,\"1077\":1566348.039000000106171,\"1078\":192534.977799999993294,\"1079\":2870773.640999999828637,\"1080\":1290669.881999999983236,\"1081\":1113300.022000000113621,\"1082\":211623.857999999978347,\"1083\":192467.326700000005076,\"1084\":11094100.849999999627471,\"1085\":2539508.845999999903142,\"1086\":779464.485299999942072,\"1087\":1607389.695000000065193,\"1088\":1459346.578999999910593,\"1089\":16232.87699000000066,\"1090\":6230890.105000000447035,\"1091\":69910.627569999996922,\"1092\":8724621.720000000670552,\"1093\":5063232.440000000409782,\"1094\":1159652.287999999942258,\"1095\":178181.673399999999674,\"1096\":0.0,\"1097\":2456974.526999999769032,\"1098\":2601860.592999999877065,\"1099\":1262030.925000000046566,\"1100\":9390984.871999999508262,\"1101\":611182.420200000051409,\"1102\":35758.106619999998657,\"1103\":5452789.917000000365078,\"1104\":430046.649600000004284,\"1105\":98494.33701000000292,\"1106\":1200242.936999999918044,\"1107\":72754.228029999998398,\"1108\":154548.895599999988917,\"1109\":974750.60710000002291,\"1110\":1971578.016999999992549,\"1111\":60482.321859999996377,\"1112\":978482.691799999913201,\"1113\":137703.776299999997718,\"1114\":4766582.446999999694526,\"1115\":7236072.423999999649823,\"1116\":83027044.75,\"1117\":492093.966499999980442,\"1118\":792070.136799999978393,\"1119\":583468.027200000011362,\"1120\":42305.603790000008303,\"1121\":2694091.566999999806285,\"1122\":56911472.270000003278255,\"1123\":117171.673099999999977,\"1124\":2357865.691999999806285,\"1125\":180504.360500000009779,\"1126\":3731069.893999999854714,\"1127\":179951.876699999993434,\"1128\":1814627.507999999681488,\"1129\":48505.825400000001537,\"1130\":1538385.591999999945983,\"1131\":2993673.106000000145286,\"1132\":1021114.147999999928288,\"1133\":445324.518800000019837,\"1134\":1077704.277999999932945,\"1135\":21623540.670000001788139,\"1136\":1647867.591999999945983,\"1137\":241131.004699999990407,\"1138\":449879.691700000024866,\"1139\":961896.901599999982864,\"1140\":0.0,\"1141\":684448.541399999987334,\"1142\":199367.736999999993714,\"1143\":356498.648899999971036,\"1144\":528050.516300000017509,\"1145\":127206.583499999978812,\"1146\":0.0,\"1147\":2863895.782000000122935,\"1148\":703435.944999999948777,\"1149\":467457.697700000018813,\"1150\":37850.780070000000706,\"1151\":158529.034199999994598,\"1152\":2446375.856999999843538,\"1153\":120903.757700000001932,\"1154\":4074060.876999999396503,\"1155\":3129200.773000000044704,\"1156\":160378.16380000000936,\"1157\":1005340.170999999972992,\"1158\":15277869.230000000447035,\"1159\":283965.414400000008754,\"1160\":2189640.003000000026077,\"1161\":2943160.299000000115484,\"1162\":1984769.977999999886379,\"1163\":953587.093800000031479,\"1164\":1239480.564000000013038,\"1165\":661097.643099999986589,\"1166\":3562167.69400000013411,\"1167\":4402732.381000000052154,\"1168\":46239514.170000001788139,\"1169\":11593140.330000000074506,\"1170\":223575.548999999999069,\"1171\":229235.689500000007683,\"1172\":7003352.703999999910593,\"1173\":163298.435399999987567,\"1174\":12403825.779999999329448,\"1175\":0.0,\"1176\":891821.656399999978021,\"1177\":4392133.712000000290573,\"1178\":2666016.367999999318272,\"1179\":105417.29769999999553,\"1180\":397269.700699999986682,\"1181\":453250.970600000000559,\"1182\":109183.20789999999397,\"1183\":4005507.780999999959022,\"1184\":0.0,\"1185\":128277725.599999994039536,\"1186\":29287280.679999999701977,\"1187\":13695961.439999999478459,\"1188\":1056495.664000000106171,\"1189\":22325.984400000001187,\"1190\":448932.57650000002468,\"1191\":1594423.237999999895692,\"1192\":392443.92349999997532,\"1193\":1075866.424000000115484,\"1194\":3965029.884000000078231,\"1195\":15099721.380000000819564,\"1196\":4533749.974999999627471,\"1197\":1006614.265999999945052,\"1198\":41904.207369999996445,\"1199\":58734.668919999996433,\"1200\":1655421.962999999988824,\"1201\":5029970.657999999821186,\"1202\":944668.426199999987148,\"1203\":60345.892169999999169,\"1204\":24433.31557999999859,\"1205\":13977840.949999999254942,\"1206\":389320.698600000003353,\"1207\":520631.447700000018813,\"1208\":52852.407390000000305,\"1209\":4074850.139999999664724,\"1210\":812185.058399999979883,\"1211\":25678095.480000000447035,\"1212\":7128845.459999999962747,\"1213\":2114434.550999999977648,\"1214\":5540172.564000000245869,\"1215\":1399137.115999999921769,\"1216\":1890509.470999999903142,\"1217\":11071775.990000000223517,\"1218\":3254242.521999999880791,\"1219\":220700.378100000001723,\"1220\":20328.022460000003775,\"1221\":5780897.661999999545515,\"1222\":21010.170859999998356,\"1223\":1473440.554000000003725,\"1224\":69527.271450000000186,\"1225\":332956.072600000014063,\"1226\":31131.900169999997161,\"1227\":692916.201800000038929,\"1228\":667084.763799999956973,\"1229\":1522938.59499999997206,\"1230\":12241463.189999999478459,\"1231\":10130523.939999999478459,\"1232\":1555411.114000000059605,\"1233\":589906.155099999974482,\"1234\":445211.766999999992549,\"1235\":381168.743299999972805,\"1236\":290268.240200000000186,\"1237\":620225.114799999981187,\"1238\":2343997.220999999903142,\"1239\":164177.899499999999534,\"1240\":17831697.550000000745058,\"1241\":308376.179599999974016,\"1242\":281642.727300000027753,\"1243\":2205538.007000000216067,\"1244\":4641315.195000000298023,\"1245\":209334.996400000003632,\"1246\":3810898.169999999925494,\"1247\":1112262.705000000074506,\"1248\":4160090.502000000327826,\"1249\":2171486.962999999988824,\"1250\":1419094.185000000055879,\"1251\":4687317.929999999701977,\"1252\":8500358.384999999776483,\"1253\":1531733.236000000033528,\"1254\":455731.510199999960605,\"1255\":145382.173999999999069,\"1256\":4093341.435000000055879,\"1257\":7914161.764000000432134,\"1258\":2182311.135999999940395,\"1259\":283277.628399999986868,\"1260\":1663878.347999999998137,\"1261\":1825226.178000000072643,\"1262\":5332934.751000000163913,\"1263\":103011.174199999994016,\"1264\":15136929.480000000447035,\"1265\":935727.208300000056624,\"1266\":417238.044899999978952,\"1267\":15885.601440000000366,\"1268\":573207.613200000021607,\"1269\":145844.456399999995483,\"1270\":5758347.300999999977648,\"1271\":18743859.629999998956919,\"1272\":9122635.582000000402331,\"1273\":11094213.599999999627471,\"1274\":16292635.449999999254942,\"1275\":195635.652399999962654,\"1276\":2561157.191999999806285,\"1277\":459666.548100000014529,\"1278\":1356967.942000000039116,\"1279\":486569.128199999977369,\"1280\":217791.381599999993341,\"1281\":4746738.129999999888241,\"1282\":118637.446500000005472,\"1283\":1070747.492000000085682,\"1284\":16161843.359999999403954,\"1285\":24876430.170000001788139,\"1286\":0.0,\"1287\":666137.648700000019744,\"1288\":583997.960599999991246,\"1289\":945051.782400000025518,\"1290\":462395.1416999999783,\"1291\":4575355.389999999664724,\"1292\":274494.262999999977183,\"1293\":631691.97309999994468,\"1294\":540915.496900000027381,\"1295\":163771.99299999998766,\"1296\":265068.212300000013784,\"1297\":3615161.041000000201166,\"1298\":3249.16868999999997,\"1299\":3947666.106000000145286,\"1300\":5550658.480999999679625,\"1301\":5794991.637000000104308,\"1302\":432752.692900000023656,\"1303\":189851.484900000010384,\"1304\":93305.499060000001918,\"1305\":1323367.90500000002794,\"1306\":23804.16052999999738,\"1307\":864501.89469999994617,\"1308\":50321.129419999997481,\"1309\":657027.303100000019185,\"1310\":32509727.189999997615814,\"1311\":158326.081000000005588,\"1312\":1041274.170999999972992,\"1313\":109080.60370000002149,\"1314\":4849342.269999999552965,\"1315\":1707287.791999999899417,\"1316\":5324816.621000000275672,\"1317\":545177.515099999960512,\"1318\":7431.245794000000387,\"1319\":68282.4915500000061,\"1320\":77223.709480000019539,\"1321\":1940684.023000000044703,\"1322\":97602.470249999983935,\"1323\":2944851.575999999884516,\"1324\":41826408.630000002682209,\"1325\":10031866.119999999180436,\"1326\":3840439.142000000458211,\"1327\":8095692.166000000201166,\"1328\":8301689.708999999798834,\"1329\":2213317.882000000216067,\"1330\":190595.646799999987706,\"1331\":5373976.406999999657273,\"1332\":1331937.041999999899417,\"1333\":652348.103299999958836,\"1334\":85999.182260000001406,\"1335\":2442542.296000000089407,\"1336\":24481798.859999995678663,\"1337\":4227967.087000000290573,\"1338\":2249172.955000000074506,\"1339\":0.0,\"1340\":4092552.172999999951571,\"1341\":741647.530800000065938,\"1342\":6812351.150999999605119,\"1343\":380841.762999999977183,\"1344\":15480.822469999999157,\"1345\":2953082.45699999993667,\"1346\":5142835.212000000290573,\"1347\":171596.96809999999823,\"1348\":5749552.661000000312924,\"1349\":4791049.588999999687076,\"1350\":629459.487399999983609,\"1351\":1728936.13800000003539,\"1352\":8421093.867000000551343,\"1353\":2543455.158999999985099,\"1354\":1940120.263999999966472,\"1355\":18807000.640000000596046,\"1356\":12747718.779999999329448,\"1357\":7394037.699000000022352,\"1358\":52761078.429999999701977,\"1359\":112631158.0,\"1360\":14992607.169999999925494,\"1361\":35636.334669999996549,\"1362\":545786.3747999999905,\"1363\":21871594.629999998956919,\"1364\":3257286.819999999366701,\"1365\":1616184.335999999893829,\"1366\":1671094.463999999919906,\"1367\":142033.44550000000163,\"1368\":47459488.679999999701977,\"1369\":971041.072799999965355,\"1370\":620326.591400000150316,\"1371\":2656432.464999999850988,\"1372\":2725887.575000000186264,\"1373\":289512803.100000023841858,\"1374\":2859723.964999999850988,\"1375\":1760055.635999999940395,\"1376\":2429237.583000000100583,\"1377\":3423933.984000000171363,\"1378\":709840.24730000004638,\"1379\":3982619.165000000037253,\"1380\":131378.400200000003679,\"1381\":6915068.042999999597669,\"1382\":1770090.546000000089407,\"1383\":4889256.407999999821186,\"1384\":4855994.627000000327826,\"1385\":1836952.364999999990687,\"1386\":28841911.059999998658895,\"1387\":44138.948089999998046,\"1388\":3346135.240000000223517,\"1389\":1008531.047000000020489,\"1390\":21903165.140000000596046,\"1391\":61786.860209999991639,\"1392\":39183.506379999998899,\"1393\":55500.947219999994559,\"1394\":3028.513413000000128,\"1395\":1704920.003999999957159,\"1396\":9449728.561000000685453,\"1397\":4861857.71999999973923,\"1398\":6788335.016999999061227,\"1399\":618308.334099999978207,\"1400\":44482.841090000001714,\"1401\":91080.906000000002678,\"1402\":4488762.006000000052154,\"1403\":1441419.041999999899417,\"1404\":2024458.61199999996461,\"1405\":752065.797299999976531,\"1406\":4140246.185000000055879,\"1407\":590379.712700000032782,\"1408\":3133034.333999999798834,\"1409\":1212983.889999999897554,\"1410\":352044.952700000023469,\"1411\":4760042.843000000342727,\"1412\":694889.358300000079908,\"1413\":384269.417799999995623,\"1414\":4633197.065000000409782,\"1415\":495702.024199999985285,\"1416\":1648318.599999999860302,\"1417\":288994.144800000009127,\"1418\":636202.045200000051409,\"1419\":3486285.731000000145286,\"1420\":51380.996359999997367,\"1421\":472610.455000000016298,\"1422\":280154.403500000014901,\"1423\":2448292.63799999980256,\"1424\":3679091.313000000081956,\"1425\":173603.950199999992037,\"1426\":11082261.910000000149012,\"1427\":3547735.462999999988824,\"1428\":36139207.71000000089407,\"1429\":205027.877500000002328,\"1430\":76855.011079999996582,\"1431\":1780238.208000000100583,\"1432\":13297947.580000000074506,\"1433\":62614.458440000002156,\"1434\":6859.932410999999774,\"1435\":1535341.293999999994412,\"1436\":147625.934899999992922,\"1437\":452890.164800000027753,\"1438\":2071927.121000000042841,\"1439\":117137.847500000003492,\"1440\":2373087.186000000219792,\"1441\":22618011.570000000298023,\"1442\":335989.096000000019558,\"1443\":9735779.88399999961257,\"1444\":2926134.77600000007078,\"1445\":9346673.414000000804663,\"1446\":23557234.07999999448657,\"1447\":3353125.851999999955296,\"1448\":68715.45846999999776,\"1449\":4523940.56900000013411,\"1450\":165778.97510000001057,\"1451\":1738407.290000000270084,\"1452\":17131508.859999999403954,\"1453\":224409.912400000001071,\"1454\":267977.208800000022165,\"1455\":1457204.294999999925494,\"1456\":1642004.499000000068918,\"1457\":4961.079306999999062,\"1458\":479454.489399999962188,\"1459\":2181747.376999999862164,\"1460\":2511095.391999999992549,\"1461\":479510.865300000004936,\"1462\":4852048.314000000245869,\"1463\":198386.796400000021094,\"1464\":814237.141199999954551,\"1465\":1879910.80199999990873,\"1466\":84986.671080000000074,\"1467\":317858.606199999980163,\"1468\":1086171.938000000081956,\"1469\":2402515.405999999959022,\"1470\":111905.036399999997229,\"1471\":16845119.280000001192093,\"1472\":626809.819999999832362,\"1473\":17810274.71000000089407,\"1474\":167086.896000000007916,\"1475\":161483.131400000012945,\"1476\":599084.151799999992363,\"1477\":1896936.324000000022352,\"1478\":141954.519200000009732,\"1479\":1499260.716999999945983,\"1480\":27543010.300000000745058,\"1481\":19975109.320000000298023,\"1482\":355066.701000000000931,\"1483\":705578.229199999943376,\"1484\":1092779.19399999990128,\"1485\":1919712.188000000081956,\"1486\":1861306.753999999957159,\"1487\":11659663.890000000596046,\"1488\":3633088.578000000212342,\"1489\":1476710.355999999912456,\"1490\":2274767.614000000059605,\"1491\":22875085.680000003427267,\"1492\":21935863.160000000149012,\"1493\":9094.44763199999943,\"1494\":368517.990999999979977,\"1495\":18230.83893000000171,\"1496\":13738807.130000000819564,\"1497\":16706434.560000000521541,\"1498\":4693293.775999999605119,\"1499\":554874.170099999988452,\"1500\":3953754.703999999444932,\"1501\":1183555.669999999925494,\"1502\":947148.965899999951944,\"1503\":63800607.399999998509884,\"1504\":1418417.674000000115484,\"1505\":354717.170400000002701,\"1506\":3116572.570999999996275,\"1507\":1969548.485000000102446,\"1508\":2625087.464000000152737,\"1509\":120013.018500000005588,\"1510\":240003.486600000003818,\"1511\":164459.779000000009546,\"1512\":2769071.515999999828637,\"1513\":178012.545699999987846,\"1514\":88320.741869999998016,\"1515\":3933572.131000000052154,\"1516\":3006977.81900000013411,\"1517\":431050.14069999998901,\"1518\":2652824.407000000122935,\"1519\":2185806.441999999806285,\"1520\":1331486.034999999916181,\"1521\":382318.81170000002021,\"1522\":8087348.531999999657273,\"1523\":3270140.52600000007078,\"1524\":3247815.668999999761581,\"1525\":3065608.756000000052154,\"1526\":1380194.813000000314787,\"1527\":318580.217699999979232,\"1528\":98424.430890000003274,\"1529\":656192.939699999988079,\"1530\":16062621.76999999769032,\"1531\":5431028.81900000013411,\"1532\":4440616.986999999731779,\"1533\":3465764.903000000398606,\"1534\":16434702.720000000670552,\"1535\":5488644.990000000223517,\"1536\":1314347.760999999940395,\"1537\":8245313.808000000193715,\"1538\":2588443.128000000026077,\"1539\":228480.252399999997579,\"1540\":14616016.150000000372529,\"1541\":3795112.918000000528991,\"1542\":4273857.071000000461936,\"1543\":6581209.956000000238419,\"1544\":14146.968650000000707,\"1545\":6246675.358000000007451,\"1546\":3823751.876000000163913,\"1547\":485994.093999999982771,\"1548\":21434117.640000000596046,\"1549\":840327.908300000010058,\"1550\":3552809.294000000227243,\"1551\":81300.814650000000256,\"1552\":561977.5335999999661,\"1553\":61171.235370000002149,\"1554\":7088593.06599999871105,\"1555\":1122263.790000000037253,\"1556\":235256.635800000018207,\"1557\":76033.050450000009732,\"1558\":5669273.377999999560416,\"1559\":175205.025800000003073,\"1560\":225932.061699999991106,\"1561\":695103.586800000048242,\"1562\":720901.199099999968894,\"1563\":1265977.237999999662861,\"1564\":1915540.371000000042841,\"1565\":17614086.570000000298023,\"1566\":1273193.352999999886379,\"1567\":3694200.055000000167638,\"1568\":2521243.054000000003725,\"1569\":0.0,\"1570\":111623.15690000000177,\"1571\":1151534.158000000054017,\"1572\":16893.602559999999357,\"1573\":0.0,\"1574\":195015.517499999987194,\"1575\":2206440.021999999880791,\"1576\":1235195.996000000042841,\"1577\":906761.270299999974668,\"1578\":7705.796433000000434,\"1579\":168890.924800000007963,\"1580\":1297434.989999999990687,\"1581\":6630256.990000000223517,\"1582\":407146758.5,\"1583\":91264691.429999992251396,\"1584\":1272065.834999999962747,\"1585\":530734.009199999971315,\"1586\":7607364.109000000171363,\"1587\":1113852.506000000052154,\"1588\":96791784.790000006556511,\"1589\":3846865.995000000111759,\"1590\":3341963.423999999649823,\"1591\":3881819.054000000003725,\"1592\":251515.445700000011129,\"1593\":573309.089799999957904,\"1594\":4082179.007000000216067,\"1595\":545639.79749999998603,\"1596\":3468470.946000000461936,\"1597\":150354.528499999985797,\"1598\":315964.37589999998454,\"1599\":2006305.571999999927357,\"1600\":229213.139100000000326,\"1601\":9295822.350999999791384,\"1602\":101778.797000000005937,\"1603\":816728.956000000005588,\"1604\":346903.470499999995809,\"1605\":45989.20517000000109,\"1606\":629628.615100000053644,\"1607\":107159.312999999994645,\"1608\":518793.59330000000773,\"1609\":25580.001420000000508,\"1610\":102312.112999999997555,\"1611\":1439840.516999999992549,\"1612\":6356608.365000000223517,\"1613\":936866.001500000013039,\"1614\":513494.258600000001024,\"1615\":3772788.061000000219792,\"1616\":1082214.350000000093132,\"1617\":10177766.949999999254942,\"1618\":2031336.472000000067055,\"1619\":3379735.277999999467284,\"1620\":11493918.740000000223517,\"1621\":82270.480160000006435,\"1622\":465270.3127000000095,\"1623\":116923619.099999994039536,\"1624\":3262022.396000000182539,\"1625\":0.0,\"1626\":828669.371900000027381,\"1627\":4830061.712000000290573,\"1628\":3774366.585999999660999,\"1629\":236711.133999999961816,\"1630\":739595.447999999974854,\"1631\":841387.775200000032782,\"1632\":6759.583306999999877,\"1633\":33133244.660000000149012,\"1634\":1987250.518000000156462,\"1635\":103601.993700000006356,\"1636\":2859836.717000000178814,\"1637\":4375446.445000000298023,\"1638\":2120635.899999999906868,\"1639\":2453253.717000000178814,\"1640\":704766.416199999977834,\"1641\":2608963.955999999772757,\"1642\":633191.572000000043772,\"1643\":26383921.769999999552965,\"1644\":85938296.290000006556511,\"1645\":2623283.435000000055879,\"1646\":787830.66910000005737,\"1647\":52979.816919999997481,\"1648\":5453128.17200000025332,\"1649\":3202038.436999999918044,\"1650\":65455.803859999999986,\"1651\":75392.620209999993676,\"1652\":2587653.865999999921769,\"1653\":8155788.876000000163913,\"1654\":22621394.120000001043081,\"1655\":1024124.621000000042841,\"1656\":1794444.935999999986962,\"1657\":2381430.81900000013411,\"1658\":12642859.609999999403954,\"1659\":2284689.771999999880791,\"1660\":3879000.259000000543892,\"1661\":359193.417000000015832,\"1662\":6652469.09499999973923,\"1663\":921283.702399999951012,\"1664\":2245903.151999999769032,\"1665\":2074294.908999999985099,\"1666\":1799293.26300000003539,\"1667\":406267.294500000018161,\"1668\":8515241.622999999672174,\"1669\":166365.284500000008848,\"1670\":5892409.195000000298023,\"1671\":2578971.976999999955296,\"1672\":407586.490600000019185,\"1673\":953801.322200000053272,\"1674\":2262139.412000000011176,\"1675\":24197664.320000000298023,\"1676\":27334419.46000000461936,\"1677\":1290782.6339999998454,\"1678\":288757.365999999979977,\"1679\":5127500.967000000178814,\"1680\":5131560.031999999657273,\"1681\":1970112.243999999947846,\"1682\":42361.979690000000119,\"1683\":5198.760105999999723,\"1684\":47344481.840000003576279,\"1685\":349451.661199999973178,\"1686\":4784284.480000000447035,\"1687\":11767905.619999999180436,\"1688\":127702.691399999996065,\"1689\":774176.425799999968149,\"1690\":5275093.076000000350177,\"1691\":4084208.53899999987334,\"1692\":0.0,\"1693\":444738.209500000055414,\"1694\":867016.259899999946356,\"1695\":672598.327000000048429,\"1696\":7101785.026999998837709,\"1697\":27441533.670000001788139,\"1698\":967444.290299999993294,\"1699\":182511.342600000003586,\"1700\":271855.870799999975134,\"1701\":5921386.407999999821186,\"1702\":4765567.68099999986589,\"1703\":32267310.820000000298023,\"1704\":144728.213599999988219,\"1705\":797335.646000000066124,\"1706\":1154803.959999999962747,\"1707\":6709070.5,\"1708\":73805.074829999997746,\"1709\":7308346.328999999910593,\"1710\":232370.189600000012433,\"1711\":40342.5949099999998,\"1712\":1592731.960999999893829,\"1713\":1610546.746000000042841,\"1714\":5490.674522999999681,\"1715\":485576.912300000025425,\"1716\":12809732.269999999552965,\"1717\":609231.814000000013038,\"1718\":945243.460399999981746,\"1719\":1267217.506999999983236,\"1720\":250117.32329999996,\"1721\":1720930.760000000009313,\"1722\":0.0,\"1723\":304880.873699999996461,\"1724\":23204.320940000001428,\"1725\":2108571.45699999993667,\"1726\":930518.074999999953434,\"1727\":1662525.327000000048429,\"1728\":0.0,\"1729\":206922.107799999997951,\"1730\":237241.067500000004657,\"1731\":0.0,\"1732\":5198760.105999998748302,\"1733\":539032.541800000006333,\"1734\":128131.148300000000745,\"1735\":148573.050099999993108,\"1736\":1637607.178000000072643,\"1737\":5289412.554999999701977,\"1738\":421060.331000000005588,\"1739\":861085.515099999960512,\"1740\":191678.064099999959581,\"1741\":84398.106669999993755,\"1742\":818532.984900000039488,\"1743\":114375.428400000004331,\"1744\":1861870.51300000003539,\"1745\":267255.597300000023097,\"1746\":334996.880200000014156,\"1747\":171416.565200000011828,\"1748\":0.0,\"1749\":305309.330599999986589,\"1750\":983646.724299999885261,\"1751\":223158.367399999988265,\"1752\":102204.998800000001211,\"1753\":271371.038100000005215,\"1754\":4129534.763999999966472,\"1755\":293526.767200000002049,\"1756\":7524717.037999999709427,\"1757\":155180.305699999997159,\"1758\":330588.284700000018347,\"1759\":2453930.228000000119209,\"1760\":479555.966100000019651,\"1761\":26353478.780000001192093,\"1762\":6427867.503999999724328,\"1763\":9472842.679999997839332,\"1764\":407823.269399999990128,\"1765\":182398.590800000005402,\"1766\":79053.671230000007199,\"1767\":118231.539999999993597,\"1768\":122786.712799999993876,\"1769\":2214896.407000000122935,\"1770\":36133.570119999996678,\"1771\":9540493.762000000104308,\"1772\":244784.163100000005215,\"1773\":7314.547679000000244,\"1774\":177369.860400000005029,\"1775\":131998.535100000008242,\"1776\":3423933.984000000171363,\"1777\":179816.574499999987893,\"1778\":422075.097200000018347,\"1779\":132956.925400000007358,\"1780\":199457.93849999998929,\"1781\":393221.910900000017136,\"1782\":367525.775199999974575,\"1783\":17217200.230000000447035,\"1784\":95478.226290000005974,\"1785\":527137.226699999999255,\"1786\":10294465.060000000521541,\"1787\":25392.833419999999023,\"1788\":2663986.83600000012666,\"1789\":1752388.51300000003539,\"1790\":3110596.725000000093132,\"1791\":116844.692800000004354,\"1792\":10519179.410000000149012,\"1793\":102118.179900000017369,\"1794\":278012.119200000015553,\"1795\":3333281.535000000149012,\"1796\":0.0,\"1797\":6974826.497999999672174,\"1798\":1161794.571999999927357,\"1799\":1170025.453999999910593,\"1800\":880693.053500000038184,\"1801\":1085427.77600000007078,\"1802\":213044.53070000000298,\"1803\":2631739.820000000298023,\"1804\":11739717.669999999925494,\"1805\":2062681.47399999992922,\"1806\":36385.006639999999607,\"1807\":980670.076699999975972,\"1808\":2049489.51300000003539,\"1809\":43990.115709999998217,\"1810\":22108373.420000001788139,\"1811\":18293979.940000001341104,\"1812\":136418.40580000000773,\"1813\":21595352.719999998807907,\"1814\":84651.798219999996945,\"1815\":6848544.479000000283122,\"1816\":24752.403190000000905},\"DARK_1_Membrane\":{\"0\":7935226.074000000022352,\"1\":1056868.435000000055879,\"2\":746282.997500000055879,\"3\":812852.663500000024214,\"4\":1372433.980999999912456,\"5\":3047673.766999999992549,\"6\":8610635.373999999836087,\"7\":525577.559200000017881,\"8\":43181250.390000000596046,\"9\":321859.717000000004191,\"10\":6977483.690000000409782,\"11\":2144779.226999999955297,\"12\":3590819.776999999769032,\"13\":15245034.369999999180436,\"14\":480385.221200000029057,\"15\":3673281.986000000033528,\"16\":1204272.015999999828637,\"17\":32327852.399999998509884,\"18\":283637.62579999997979,\"19\":4689204.983000000007451,\"20\":43321.226660000000265,\"21\":5691320.796000000089407,\"22\":70605.172309999994468,\"23\":8347346.678999999538064,\"24\":138452.716899999999441,\"25\":5676275.728000000119209,\"26\":10485841.259999997913837,\"27\":1003544.143000000040047,\"28\":10353482.740000000223517,\"29\":5494973.13300000037998,\"30\":160401.37669999996433,\"31\":5309575.993999999947846,\"32\":228780.259699999995064,\"33\":36162.440380000000005,\"34\":1198558.699000000255182,\"35\":3503120.359999999869615,\"36\":4322600.470999999903142,\"37\":741836.132400000002235,\"38\":11897982.78999999910593,\"39\":1541548.166999999666587,\"40\":4826419.814000001177192,\"41\":623322.891999999992549,\"42\":117770.509099999995669,\"43\":1036967.047999999951571,\"44\":2305799.546000000089407,\"45\":5576387.900999999605119,\"46\":2950452.154999999795109,\"47\":250519.431199999991804,\"48\":621028.042999999946915,\"49\":473729.206799999985378,\"50\":1060296.425999999977648,\"51\":4136060.669000000692904,\"52\":1053821.333000000100583,\"53\":3380474.48700000019744,\"54\":4277846.154000000096858,\"55\":437030.666800000006333,\"56\":1820738.92699999990873,\"57\":6732858.497999999672174,\"58\":112676.134799999985262,\"59\":15099344.78999999910593,\"60\":2432920.850999999791384,\"61\":409387.734400000015739,\"62\":12452174.550000000745058,\"63\":25495677.410000000149012,\"64\":1110192.727999999886379,\"65\":483879.866800000017974,\"66\":1366339.777000000001863,\"67\":2045748.398000000044704,\"68\":139738.213300000003073,\"69\":926081.085599999991246,\"70\":45963635.799999997019768,\"71\":883335.951699999975972,\"72\":46673991.560000009834766,\"73\":6096680.641999999992549,\"74\":170542.514399999985471,\"75\":362928.944499999983236,\"76\":3656903.811000000219792,\"77\":17332299.53999999910593,\"78\":328744.26400000002468,\"79\":141242.720100000005914,\"80\":3205932.649999999906868,\"81\":1720089.324999999953434,\"82\":2627554.518999999854714,\"83\":594908.661800000001676,\"84\":11247616.869999999180436,\"85\":24857690.339999999850988,\"86\":1112001.945000000065193,\"87\":157173.352500000008149,\"88\":460969.465299999981653,\"89\":4844892.872999999672174,\"90\":8999997.932000000029802,\"91\":8525697.39299999922514,\"92\":87649.901559999998426,\"93\":1151804.720999999903142,\"94\":841047.883200000040233,\"95\":18293089.030000001192093,\"96\":1676572.892999999923632,\"97\":1929958.504999999655411,\"98\":406159.710299999976996,\"99\":2258474.23700000019744,\"100\":723420.207000000053085,\"101\":1171229.999000000068918,\"102\":8836787.506999999284744,\"103\":497106.195799999986775,\"104\":72411.532730000006268,\"105\":3223358.266999999992549,\"106\":9196536.039000000804663,\"107\":197347.493699999991804,\"108\":1235980.925000000046566,\"109\":154297.649600000004284,\"110\":16647.653709999998682,\"111\":624284.633699999889359,\"112\":28727.51042999999845,\"113\":1748179.801000000210479,\"114\":1074865.384000000078231,\"115\":18186440.440000001341104,\"116\":548973.592599999974482,\"117\":26485.033479999998235,\"118\":3688993.608000000007451,\"119\":6110678.269000000320375,\"120\":986975.523300000000745,\"121\":2056984.587999999988824,\"122\":1914913.436999999918044,\"123\":4534754.978000000119209,\"124\":8192230.120000001043081,\"125\":3895720.464000000152737,\"126\":6076588.809999999590218,\"127\":3227071.922999999951571,\"128\":2128591.495000000111759,\"129\":2258569.458999999798834,\"130\":526910.666500000050291,\"131\":506837.879200000024866,\"132\":13250134.5,\"133\":23511.251950000001671,\"134\":436630.734600000025239,\"135\":1969951.725000000093132,\"136\":50219.104800000000978,\"137\":88989.674410000006901,\"138\":6312644.026999999769032,\"139\":352492.618599999987055,\"140\":0.0,\"141\":8025686.928000000305474,\"142\":38796279.53999999910593,\"143\":1004591.584000000031665,\"144\":401893.7668999999878,\"145\":5489926.370000000111759,\"146\":795341.346699999994598,\"147\":12626430.720000000670552,\"148\":2765055.015999999828637,\"149\":67167.659880000006524,\"150\":904808.501700000138953,\"151\":737465.444800000055693,\"152\":0.0,\"153\":425451.677599999995436,\"154\":73948415.019999995827675,\"155\":14173787.419999999925494,\"156\":1246836.227999999886379,\"157\":7359228.49199999962002,\"158\":8086628.976999999955296,\"159\":13349165.330000000074506,\"160\":577978.198899999959394,\"161\":231294.119299999991199,\"162\":3501120.699000000022352,\"163\":986594.635499999974854,\"164\":2160109.96100000012666,\"165\":2521858.152999999932945,\"166\":9433638.697000000625849,\"167\":595470.471299999975599,\"168\":898438.153199999942444,\"169\":1296256.421000000089407,\"170\":1572304.857000000076368,\"171\":11086.691769999999451,\"172\":1761129.986000000033528,\"173\":4560084.016999999992549,\"174\":21751.550289999999222,\"175\":4558370.021999999880791,\"176\":2080694.854000000050291,\"177\":1526598.320000000065193,\"178\":2679260.03899999987334,\"179\":1402048.007999999914318,\"180\":2046319.729000000050291,\"181\":376698.038600000028964,\"182\":247386.628999999986263,\"183\":852788.749799999874085,\"184\":352625.929400000080932,\"185\":199728.042500000010477,\"186\":4599982.014000000432134,\"187\":9203296.79700000025332,\"188\":34023755.350000001490116,\"189\":1440898.564000000013038,\"190\":1768747.742000000085682,\"191\":4663590.277999999932945,\"192\":5163315.076999999582767,\"193\":87141.416339999996126,\"194\":2716872.708999999798834,\"195\":8771560.471000000834465,\"196\":9290900.992000000551343,\"197\":241730.445100000011735,\"198\":23714074.71000000089407,\"199\":2562041.816999999806285,\"200\":82765.015469999998459,\"201\":657993.204400000046007,\"202\":815195.123499999986961,\"203\":8205180.30599999986589,\"204\":2019562.361000000033528,\"205\":6215612.859000000171363,\"206\":392628.671000000031199,\"207\":4031602.188000000081956,\"208\":829126.094900000025518,\"209\":276495.979500000015832,\"210\":354597.023800000024494,\"211\":1457276.739999999990687,\"212\":1017541.769999999902211,\"213\":745683.099200000055134,\"214\":143718.490799999999581,\"215\":5466596.99199999962002,\"216\":29706.392090000004828,\"217\":11323794.430000001564622,\"218\":19040.581350000000384,\"219\":28928.428750000002765,\"220\":4285273.466000000014901,\"221\":24927202.359999999403954,\"222\":567189.551800000015646,\"223\":195681.109499999991385,\"224\":4057883.447000000160188,\"225\":179893.309999999997672,\"226\":85644.527270000005956,\"227\":3848966.485999999567866,\"228\":441458.487599999993108,\"229\":1834355.665999999968335,\"230\":138852.649100000009639,\"231\":1643245.209999999962747,\"232\":178350.714399999997113,\"233\":2500718.879999999888241,\"234\":531033.777000000001863,\"235\":261298.556099999987055,\"236\":254642.541700000001583,\"237\":269021.056299999996554,\"238\":1370434.319999999832362,\"239\":1801694.537000000011176,\"240\":1113049.387000000104308,\"241\":3982753.327000000048429,\"242\":39773.256759999996575,\"243\":179769.521500000002561,\"244\":21912475.390000000596046,\"245\":3679185.746999999508262,\"246\":42044300.299999997019768,\"247\":12365.522569999999178,\"248\":254861.552200000005541,\"249\":1229981.942999999737367,\"250\":751520.204799999948591,\"251\":621685.074400000041351,\"252\":951724.356999999959953,\"253\":1755226.225000000093132,\"254\":4183290.756000000052154,\"255\":4396968.815000000409782,\"256\":2563374.924000000115484,\"257\":18516.860609999999724,\"258\":17253265.320000000298023,\"259\":129435.198199999998906,\"260\":44010.633589999997639,\"261\":1938814.147000000113621,\"262\":950629.304600000032224,\"263\":3721749.959000000264496,\"264\":9305469.950999999418855,\"265\":2080599.631999999983236,\"266\":4437247.700000000186264,\"267\":443667.636799999978393,\"268\":300606.177499999932479,\"269\":3150418.253000000026077,\"270\":197652.203899999964051,\"271\":3282300.654999999795109,\"272\":2095454.256000000052154,\"273\":4021794.327000000048429,\"274\":457560.519499999994878,\"275\":6294170.968999999575317,\"276\":3124613.104000000283122,\"277\":10384905.990000002086163,\"278\":1236552.256999999983236,\"279\":0.0,\"280\":52292.086669999996957,\"281\":33300.068520000000717,\"282\":1010685.788999999989756,\"283\":98945.129400000005262,\"284\":91611.13473000000522,\"285\":481308.87410000001546,\"286\":27913362.75,\"287\":2699161.425999999977648,\"288\":3766980.385999999940395,\"289\":5677.513613000000078,\"290\":103572.916200000006938,\"291\":353606.715499999991152,\"292\":1039918.927999999956228,\"293\":520549.840199999918696,\"294\":740379.236499999999069,\"295\":132729.877700000011828,\"296\":754176.89719999989029,\"297\":434107.352899999998044,\"298\":91644462.409999996423721,\"299\":317441.418400000024121,\"300\":297530.508499999996275,\"301\":48382.273359999999229,\"302\":212554.439299999998184,\"303\":427727.48220000002766,\"304\":107181.82819999998901,\"305\":235255.352400000003399,\"306\":47153.910190000002331,\"307\":449019.110500000009779,\"308\":2124020.842000000178814,\"309\":246977.174599999998463,\"310\":382163.778600000019651,\"311\":12322672.689999999478459,\"312\":3125660.544999999459833,\"313\":8320589.309999999590218,\"314\":143642.313300000008894,\"315\":6815225.485000000335276,\"316\":155049.902999999991152,\"317\":989356.072099999990314,\"318\":300187.200899999996182,\"319\":3179651.391999999526888,\"320\":1075341.493999999947846,\"321\":20149917.079999998211861,\"322\":1796266.885999999940395,\"323\":14908900.890000000596046,\"324\":743978.626299999887124,\"325\":912892.845300000044517,\"326\":876241.916399999987334,\"327\":4841083.995000000111759,\"328\":239987.883399999991525,\"329\":19360527.100000001490116,\"330\":0.0,\"331\":35480651.21000000089407,\"332\":4778142.285000001080334,\"333\":141490.297200000000885,\"334\":1011733.231000000028871,\"335\":87083.330950000003213,\"336\":277543.42090000002645,\"337\":725324.645999999949709,\"338\":790904.00379999994766,\"339\":271353.994100000010803,\"340\":979738.65500000002794,\"341\":17295162.980000000447035,\"342\":1296732.53000000002794,\"343\":964217.476999999955296,\"344\":2739725.976999999955296,\"345\":5891572.559000000357628,\"346\":798245.616200000047684,\"347\":880155.538599999970756,\"348\":394923.520100000023376,\"349\":23381750.100000001490116,\"350\":3589962.779000000096858,\"351\":1974331.933999999891967,\"352\":4891170.74100000038743,\"353\":10210649.820000000298023,\"354\":7302761.875000000931323,\"355\":1915675.212999999988824,\"356\":175275045.399999976158142,\"357\":3173938.075000000186265,\"358\":11462818.480000000447035,\"359\":8362010.859000001102686,\"360\":214592.189000000013039,\"361\":293759.71919999999227,\"362\":1876062.881000000052154,\"363\":31690817.550000000745058,\"364\":445933.919300000008661,\"365\":893248.556800000020303,\"366\":18022658.690000001341104,\"367\":1882157.085999999893829,\"368\":784371.777900000102818,\"369\":331515.22279999993043,\"370\":481946.86119999998482,\"371\":338371.20329999999376,\"372\":10245881.939999999478459,\"373\":16542909.570000000298023,\"374\":1621153.718000000109896,\"375\":212678.227799999993294,\"376\":6129722.658999999985099,\"377\":326335.148700000019744,\"378\":286932.305300000007264,\"379\":2793431.157999999821186,\"380\":739731.727199999964796,\"381\":3213264.740000000223517,\"382\":21177361.929999999701977,\"383\":2923694.787000000011176,\"384\":2415400.012000000104308,\"385\":39136221.909999996423721,\"386\":333476795.0,\"387\":3303344.705999999772757,\"388\":115723.237200000003213,\"389\":28845585.649999998509884,\"390\":55663.895960000001651,\"391\":1947955.453999999910593,\"392\":5160553.640999999828637,\"393\":521473.493100000079721,\"394\":4889742.411999999545515,\"395\":108257.836200000005192,\"396\":881555.301199999870732,\"397\":5017149.382000000216067,\"398\":387162.930999999982305,\"399\":1153994.825999999884516,\"400\":6154194.700999999418855,\"401\":140890.39890000000014,\"402\":309119.019900000013877,\"403\":90000.931540000005043,\"404\":7433596.83600000012666,\"405\":817804.20499999995809,\"406\":2234192.638999999966472,\"407\":22968.486830000001646,\"408\":2103072.012000000104308,\"409\":0.0,\"410\":544631.471600000048056,\"411\":518083.591599999985192,\"412\":4747480.816999999806285,\"413\":19318629.440000001341104,\"414\":16431499.880000000819564,\"415\":1183323.186999999918044,\"416\":977167.662300000083633,\"417\":3208694.086999999824911,\"418\":839257.710500000044704,\"419\":2788384.395000000018626,\"420\":147774.945899999991525,\"421\":3501025.476999999955296,\"422\":289941.319000000017695,\"423\":1671240.463999999919906,\"424\":2722871.691999999806285,\"425\":2645265.802000000141561,\"426\":2529475.908999999985099,\"427\":1506887.375999999931082,\"428\":15095535.910000000149012,\"429\":1686380.753999999957159,\"430\":10102096.78999999910593,\"431\":428765.401499999978114,\"432\":689187.915599999949336,\"433\":1903201.137000000104308,\"434\":4534659.756000000052154,\"435\":2845708.009000000078231,\"436\":159734.823000000003958,\"437\":3756029.86200000019744,\"438\":0.0,\"439\":677751.759300000034273,\"440\":30318.669239999999263,\"441\":53471.886650000000372,\"442\":3753173.203000000212342,\"443\":14920327.51999999769032,\"444\":1140378.087000000057742,\"445\":3095856.075000000186265,\"446\":961836.928199999965727,\"447\":174075.248800000030315,\"448\":3322865.205999999772757,\"449\":4892408.626000000163913,\"450\":14714648.109999999403954,\"451\":18587324.859999999403954,\"452\":1349580.712999999988824,\"453\":1304064.621000000042841,\"454\":3015012.63799999980256,\"455\":1123047.691000000108033,\"456\":3163558.882000000216067,\"457\":46326431.439999997615814,\"458\":1135712.210999999893829,\"459\":23860.71650999999838,\"460\":175027.46830000000773,\"461\":162277.24910000001546,\"462\":145632.451999999990221,\"463\":536042.45160000002943,\"464\":168323.842999999993481,\"465\":10421.090330000000904,\"466\":2488720.91399999987334,\"467\":861644.391300000017509,\"468\":3039008.569999999832362,\"469\":12356000.380000000819564,\"470\":4210048.125,\"471\":559857.461600000038743,\"472\":106924.728900000001886,\"473\":85807.356809999997495,\"474\":1113335.05199999990873,\"475\":5119132.092000000178814,\"476\":6623924.584999999962747,\"477\":367318.676399999996647,\"478\":1776365.497999999905005,\"479\":1146091.404000000096858,\"480\":32229773.78999999910593,\"481\":102668307.700000002980232,\"482\":3345147.143000000156462,\"483\":5809967.347000000067055,\"484\":11334268.839999999850988,\"485\":241235291.000000029802322,\"486\":4979346.268000000156462,\"487\":275362.838199999998324,\"488\":5928804.342000000178814,\"489\":1958715.533999999985099,\"490\":15759232.910000000149012,\"491\":6183618.282999999821186,\"492\":16606708.269999999552965,\"493\":1330536.32300000009127,\"494\":43311.704460000000836,\"495\":760661.51210000005085,\"496\":1624676.929999999934807,\"497\":4294700.439000000245869,\"498\":4692632.973000000230968,\"499\":662116.314899999997579,\"500\":739036.606999999959953,\"501\":6947488.775000000372529,\"502\":32564955.059999998658895,\"503\":3289537.523000000044704,\"504\":2924551.785000000149012,\"505\":680503.67359999998007,\"506\":1342819.955000000074506,\"507\":3439797.761999999638647,\"508\":89091.561900000000605,\"509\":1155232.710999999893829,\"510\":19208.171979999999166,\"511\":454760.994100000010803,\"512\":4580651.957999999634922,\"513\":446267.196100000001024,\"514\":3709371.106000000145286,\"515\":2898270.52600000007078,\"516\":17563688.879999998956919,\"517\":874413.654899999848567,\"518\":167466.845399999991059,\"519\":103325.339200000002165,\"520\":3028248.489000000059605,\"521\":4653687.195000000298023,\"522\":336552.463999999978114,\"523\":1729135.409999999916181,\"524\":2159348.185000000055879,\"525\":1323489.898999999975786,\"526\":1407570.880999999819323,\"527\":6405199.764000000432134,\"528\":839514.80980000004638,\"529\":708613.193599999882281,\"530\":7996358.566999999806285,\"531\":1908724.010000000009313,\"532\":6978.340686999999889,\"533\":749806.209700000006706,\"534\":4475717.367999999783933,\"535\":1280163.911000000080094,\"536\":53963231.920000001788139,\"537\":5736741.667000000365078,\"538\":42577.543219999999565,\"539\":2572135.343999999575317,\"540\":1343486.507999999914318,\"541\":193843.325899999996182,\"542\":1038871.48699999996461,\"543\":85517882.079999983310699,\"544\":73164.738360000003013,\"545\":1821310.259000000078231,\"546\":15749710.71000000089407,\"547\":4595030.473000000230968,\"548\":7150025.865000000223517,\"549\":3039484.680000000167638,\"550\":6694960.161000000312924,\"551\":199280.499299999995856,\"552\":34098.028469999997469,\"553\":1754083.560999999986962,\"554\":2696495.211999999824911,\"555\":6803227.518999999389052,\"556\":482765.770000000018626,\"557\":3692992.930000000167638,\"558\":4019889.88799999980256,\"559\":15313.594180000000051,\"560\":919882.136599999968894,\"561\":160296.632500000006985,\"562\":1786459.024999999906868,\"563\":7343802.535999999381602,\"564\":1268070.722999999998137,\"565\":1540691.168999999994412,\"566\":488526.697999999974854,\"567\":4190718.06900000013411,\"568\":26198415.410000000149012,\"569\":8304687.245000000111759,\"570\":7345611.752999999560416,\"571\":114961.461599999995087,\"572\":254985.340700000000652,\"573\":4242042.700000000186264,\"574\":1550403.807999999960884,\"575\":47570982.340000003576279,\"576\":53106.234360000002198,\"577\":19985.183099999998376,\"578\":1956906.317000000039116,\"579\":20270848.949999999254942,\"580\":110933.572999999989406,\"581\":11000992.009999999776483,\"582\":4287463.571000000461936,\"583\":204698.628300000011222,\"584\":988689.51839999994263,\"585\":5833011.059000000357628,\"586\":5558390.951999999582768,\"587\":38400156.229999996721745,\"588\":125864.375,\"589\":610991.649300000048242,\"590\":723648.739700000034645,\"591\":647918.72199999995064,\"592\":41372.033320000002277,\"593\":280790.489400000020396,\"594\":61016321.840000003576279,\"595\":14867955.449999999254942,\"596\":45858891.659999996423721,\"597\":84064795.099999994039536,\"598\":4486953.559000000357628,\"599\":382725.588099999993574,\"600\":34666503.520000003278255,\"601\":316879.608900000050198,\"602\":5207974.17200000025332,\"603\":29562.606940000001487,\"604\":2705446.075000000186265,\"605\":510542.013099999981932,\"606\":497629.916499999992084,\"607\":172961.152000000001863,\"608\":6384631.821999999694526,\"609\":1424425.166999999899417,\"610\":264317.091899999999441,\"611\":19324342.760000001639128,\"612\":396942.225399999995716,\"613\":4124348.368999999947846,\"614\":8495226.369000000879168,\"615\":1505173.381000000284985,\"616\":319079.23599999997532,\"617\":33998997.649999998509884,\"618\":1828642.34899999992922,\"619\":50063.893020000003162,\"620\":511884.642600000021048,\"621\":413977.432499999995343,\"622\":107686.50449999999546,\"623\":769812.3416000000434,\"624\":736198.992899999953806,\"625\":3268207.80599999986589,\"626\":699148.131700000027195,\"627\":212011.674200000008568,\"628\":55801.967790000002424,\"629\":466330.461200000019744,\"630\":1083054.472000000067055,\"631\":6642016.756000000052154,\"632\":207317.231999999989057,\"633\":600964.777899999986403,\"634\":2996920.467000000178814,\"635\":2324177.382999999914318,\"636\":189320.283200000005309,\"637\":6117534.248999999836087,\"638\":755052.939200000022538,\"639\":1997566.091000000014901,\"640\":204936.683199999999488,\"641\":2156015.416999999899417,\"642\":34461776.329999998211861,\"643\":188644.207400000042981,\"644\":126864.205499999996391,\"645\":2309798.867999999783933,\"646\":65714572.900000005960464,\"647\":226980.564899999997578,\"648\":8389244.33699999935925,\"649\":149707.951499999995576,\"650\":200870.705899999971734,\"651\":3333339.621000000275672,\"652\":18819.666420000001381,\"653\":11925597.160000000149012,\"654\":36212908.009999997913837,\"655\":29760668.600000001490116,\"656\":1432614.254999999888241,\"657\":8787176.870999999344349,\"658\":5041716.645999999716878,\"659\":12296962.769999999552965,\"660\":31246131.03999999910593,\"661\":4863937.263000000268221,\"662\":5234731.541000000201166,\"663\":1080197.813000000081956,\"664\":2896461.308999999891967,\"665\":2453869.680000000167638,\"666\":7602.044466999999713,\"667\":842219.113200000021607,\"668\":24328256.28999999910593,\"669\":20416.538540000001376,\"670\":824955.373499999986962,\"671\":434297.79680000001099,\"672\":268459.246800000022631,\"673\":1159708.142999999923632,\"674\":1587921.256999999983236,\"675\":1940242.476000000024214,\"676\":127026.082800000003772,\"677\":54178.433530000002065,\"678\":244491.881699999998091,\"679\":752605.73499999998603,\"680\":4457149.088000000454485,\"681\":1152566.496000000042841,\"682\":1233314.710999999893829,\"683\":7658034.974999998696148,\"684\":14886999.839999997988343,\"685\":17288497.440000001341104,\"686\":7532437.220999999903142,\"687\":5697605.445000000298023,\"688\":45549420.320000000298023,\"689\":3228309.808999999891967,\"690\":8824884.764000000432134,\"691\":1269975.161999999778345,\"692\":31137578.009999997913837,\"693\":10817213.650000000372529,\"694\":9596468.232999999076128,\"695\":5443743.723000000230968,\"696\":36002467.5,\"697\":3422372.145000000018626,\"698\":18914888.370000001043081,\"699\":12010344.689999999478459,\"700\":1101622.752000000094995,\"701\":6584502.697999999858439,\"702\":2506527.419000000227243,\"703\":10023062.570000000298023,\"704\":5405654.942999999970198,\"705\":1835688.774000000208616,\"706\":3335529.725999999791384,\"707\":3405613.08199999993667,\"708\":8355345.322999999858439,\"709\":4137679.442000000271946,\"710\":7189066.865000000223517,\"711\":7642894.683999999426305,\"712\":692958.704900000011548,\"713\":1565829.763999999966472,\"714\":1457562.405999999959022,\"715\":4362593.690000000409782,\"716\":45215191.270000003278255,\"717\":274582.018199999991339,\"718\":528377.084499999997206,\"719\":3948.663868999999977,\"720\":285941.996999999973923,\"721\":2025942.232000000076368,\"722\":1513933.800999999977648,\"723\":774849.582799999974668,\"724\":8263456.139999999664724,\"725\":110028.964500000001863,\"726\":1188084.283999999985099,\"727\":800111.9664000000339,\"728\":4842226.657999999821186,\"729\":4838608.224000000394881,\"730\":153735.840100000001257,\"731\":1544690.490999999921769,\"732\":128968.610599999999977,\"733\":3223072.600999999791384,\"734\":11259995.720000000670552,\"735\":289627.086499999975786,\"736\":58131.096720000001369,\"737\":1829975.457000000169501,\"738\":26213650.920000001788139,\"739\":332419.83129999996163,\"740\":11358074.330000000074506,\"741\":300625.221900000062305,\"742\":55982.889499999990221,\"743\":4355928.154000000096858,\"744\":296140.267999999923632,\"745\":941240.420200000051409,\"746\":26206.03316999999879,\"747\":12110327.740000000223517,\"748\":4171673.677999999839812,\"749\":22256226.630000002682209,\"750\":2133733.481000000145286,\"751\":54148.91472000000067,\"752\":653451.117300000041723,\"753\":7885520.216000000014901,\"754\":13899548.199999999254942,\"755\":3645572.398000000044704,\"756\":1432233.367000000085682,\"757\":89521012.900000005960464,\"758\":223857.284899999998743,\"759\":72450.573730000003707,\"760\":423585.32730000000447,\"761\":5085518.742999999783933,\"762\":750672.729399999952875,\"763\":217429.803199999994831,\"764\":132482.300599999987753,\"765\":2506051.308999999891967,\"766\":3141657.833000000100583,\"767\":418662.352499999979045,\"768\":1221888.077000000048429,\"769\":3596152.205999999772757,\"770\":345798.515499999979511,\"771\":16532435.150000000372529,\"772\":151202.936200000025565,\"773\":709613.024100000038743,\"774\":1689046.969000000040978,\"775\":16561.0017399999997,\"776\":259394.11699999999837,\"777\":884373.871000000042841,\"778\":1169896.891000000061467,\"779\":172846.885700000013458,\"780\":4497142.307000000029802,\"781\":6980.149905000000217,\"782\":1898535.260999999707565,\"783\":0.0,\"784\":535728.219200000050478,\"785\":41287.28577999999834,\"786\":1159517.699000000022352,\"787\":263821.937800000014249,\"788\":31492.755890000000363,\"789\":2445109.260999999940395,\"790\":920386.812900000018999,\"791\":3317627.998999999836087,\"792\":2327510.151000000070781,\"793\":216963.215599999995902,\"794\":19186.270929999998771,\"795\":99811.649160000000848,\"796\":653746.305399999953806,\"797\":568560.747899999958463,\"798\":278438.507299999997485,\"799\":463235.747800000011921,\"800\":66033.566439999995055,\"801\":148070.133999999961816,\"802\":176389.142200000002049,\"803\":306205.228200000012293,\"804\":418386.208800000022165,\"805\":1012780.672000000020489,\"806\":185454.271999999997206,\"807\":199966.097299999993993,\"808\":4040457.830000000074506,\"809\":541412.969700000016019,\"810\":8670529.981000000610948,\"811\":1137140.540000000037253,\"812\":464825.9543999999878,\"813\":159744345.199999988079071,\"814\":7439976.707000000402331,\"815\":12127467.689999999478459,\"816\":8153665.230000000447035,\"817\":315317.968899999978021,\"818\":813281.162299999967217,\"819\":2105547.782999999821186,\"820\":370061.068599999998696,\"821\":612867.521799999987707,\"822\":3366381.63799999980256,\"823\":6765900.515000000596046,\"824\":296149790.199999988079071,\"825\":402845.986399999994319,\"826\":28270445.070000000298023,\"827\":17975047.71000000089407,\"828\":5701890.433000000193715,\"829\":4147582.524999999906868,\"830\":395466.285199999983888,\"831\":1575828.068999999668449,\"832\":904884.679299999959767,\"833\":1743704.368999999947846,\"834\":40584.547780000000785,\"835\":1203510.239999999757856,\"836\":10449656.919999999925494,\"837\":166124.215899999981048,\"838\":774782.927400000044145,\"839\":4108446.302999999839812,\"840\":18986304.829999998211861,\"841\":431288.783200000005308,\"842\":1102670.19399999990128,\"843\":4217570.658999999985099,\"844\":3009870.652999999467284,\"845\":7293239.679999999701977,\"846\":3998845.836999999824911,\"847\":209278.804200000042329,\"848\":118151.396900000007008,\"849\":13877647.160000000149012,\"850\":587614.660299999988638,\"851\":536604.261100000003353,\"852\":2526333.584999999962747,\"853\":2966925.552999999839812,\"854\":7690981.769999999552965,\"855\":2944929.282000000588596,\"856\":22022.932850000004692,\"857\":554620.254300000029616,\"858\":536966.104500000015832,\"859\":5762546.815999999642372,\"860\":1188465.172000000020489,\"861\":1667812.47399999992922,\"862\":315794.078700000012759,\"863\":598422.351799999945797,\"864\":5717982.94300000090152,\"865\":716897.503400000045076,\"866\":652641.730800000019372,\"867\":1473369.25,\"868\":391219.386200000008102,\"869\":101773.221399999994901,\"870\":871128.497600000002421,\"871\":3848490.376000000163913,\"872\":3459889.594000000040978,\"873\":334628.980600000009872,\"874\":12257921.769999999552965,\"875\":8417239.591000000014901,\"876\":4418584.197999999858439,\"877\":14696555.939999999478459,\"878\":1033062.947999999974854,\"879\":4867936.584999999962747,\"880\":612372.367599999997765,\"881\":797283.874500000034459,\"882\":518892.978200000012294,\"883\":408349.815200000011828,\"884\":18103597.350000001490116,\"885\":4004654.376000000163913,\"886\":71943.992949999999837,\"887\":2126210.945999999996275,\"888\":1368625.103000000119209,\"889\":1234171.708000000100583,\"890\":384058.695399999967776,\"891\":2415400.012000000104308,\"892\":555543.907200000016019,\"893\":610629.805900000035763,\"894\":773402.209200000041164,\"895\":247110.485300000000279,\"896\":4198145.381000000052154,\"897\":1420711.510999999940395,\"898\":3738699.467000000178814,\"899\":976405.886700000031851,\"900\":0.0,\"901\":2120592.850999999791384,\"902\":44328674.899999998509884,\"903\":223685.885399999999208,\"904\":406740.564200000022538,\"905\":959456.379399999976158,\"906\":838705.423199999961071,\"907\":212240.206800000014482,\"908\":219781.785399999993388,\"909\":18673024.609999999403954,\"910\":513941.436800000024959,\"911\":881022.058300000033341,\"912\":1220269.304000000003725,\"913\":504990.573399999993853,\"914\":3463222.36200000019744,\"915\":42199512.079999998211861,\"916\":194586.057100000005448,\"917\":300749.010400000028312,\"918\":48713.645750000003318,\"919\":8056824.506000000052154,\"920\":97259.700870000000577,\"921\":21640140.609999999403954,\"922\":493487.761699999973644,\"923\":186892.123499999986961,\"924\":1259500.746999999973923,\"925\":275934.169899999978952,\"926\":136605.411099999997532,\"927\":344912.95130000001518,\"928\":70055.741659999999683,\"929\":104401.347200000003795,\"930\":5973.177772000000004,\"931\":2355791.070999999996275,\"932\":1847401.074000000022352,\"933\":14906044.230000000447035,\"934\":2406353.927000000141561,\"935\":25302.376850000000559,\"936\":1303874.17699999990873,\"937\":482023.038699999975506,\"938\":918882.306100000045262,\"939\":3042627.00400000018999,\"940\":479090.20260000001872,\"941\":322678625.699999988079071,\"942\":78270.539380000001984,\"943\":1422996.837000000057742,\"944\":101763.699200000002747,\"945\":25963217.190000001341104,\"946\":494582.814100000017788,\"947\":1348342.827999999979511,\"948\":1424615.611000000033528,\"949\":634740.003900000010617,\"950\":69241.593970000001718,\"951\":1591634.913000000175089,\"952\":172094.632299999997485,\"953\":915920.903399999951944,\"954\":37403182.399999998509884,\"955\":614924.315900000045076,\"956\":8716903.071000000461936,\"957\":68814.047409999999218,\"958\":241597.134400000009919,\"959\":1079626.482000000076368,\"960\":22473.332679999999527,\"961\":73555.148360000006505,\"962\":35362.575989999997546,\"963\":2941691.736000000033528,\"964\":36443.345130000001518,\"965\":10592489.839999999850988,\"966\":49544.933380000009492,\"967\":145032.553699999989476,\"968\":1481463.114999999990687,\"969\":7940653.724999999627471,\"970\":1513457.691000000108033,\"971\":13491998.25,\"972\":130311.240099999995437,\"973\":840295.629799999878742,\"974\":7158595.841000000014901,\"975\":15254.556570000000647,\"976\":4549323.935999999754131,\"977\":273753.587300000013784,\"978\":11065742.939999999478459,\"979\":5162172.41399999987334,\"980\":6158479.688000000081956,\"981\":2524905.256000000052154,\"982\":649594.628299999982119,\"983\":7365037.030999999493361,\"984\":665849.015400000032969,\"985\":4732721.41399999987334,\"986\":118513.240399999995134,\"987\":712555.38240000011865,\"988\":65897399.049999997019768,\"989\":1188274.727999999886379,\"990\":6120676.574000000022352,\"991\":1683238.429999999934807,\"992\":2262664.001999999862164,\"993\":792437.077200000174344,\"994\":20463.197290000000066,\"995\":406892.919300000008661,\"996\":1300922.296000000089407,\"997\":413187.090299999981653,\"998\":4494761.75899999961257,\"999\":6378632.838999999687076,\"1000\":11090500.650000000372529,\"1001\":292550.400399999984074,\"1002\":103972.848400000002584,\"1003\":1674668.453999999910593,\"1004\":20789808.590000003576279,\"1005\":8428666.224999999627471,\"1006\":172742.141499999997905,\"1007\":43498.339489999998477,\"1008\":408178.415699999954086,\"1009\":0.0,\"1010\":674599.912699999986216,\"1011\":4190813.291000000201166,\"1012\":16724783.490000000223517,\"1013\":1720851.101000000024214,\"1014\":726105.466000000014901,\"1015\":1961381.749000000068918,\"1016\":71063.189899999997579,\"1017\":6004220.127999998629093,\"1018\":1102098.86199999996461,\"1019\":461788.374100000073668,\"1020\":567779.927900000009686,\"1021\":314699.026200000022072,\"1022\":4028650.308000000193715,\"1023\":4040267.385999999940395,\"1024\":129501.853499999997439,\"1025\":625598.696600000024773,\"1026\":2438634.16800000006333,\"1027\":204831.939000000013038,\"1028\":8061585.603000000119209,\"1029\":138995.481999999989057,\"1030\":1508887.037000000011176,\"1031\":5637425.17200000025332,\"1032\":145289.652999999991152,\"1033\":13174909.160000000149012,\"1034\":49831551.46000000089407,\"1035\":596498.868400000035763,\"1036\":968502.464799999957904,\"1037\":65789798.25,\"1038\":1612298.075999999884516,\"1039\":1611441.078999999910593,\"1040\":5689035.468999998643994,\"1041\":14153.79081000000042,\"1042\":64248.154860000002373,\"1043\":224628.582699999999022,\"1044\":5917377.707999999634922,\"1045\":352483.096399999980349,\"1046\":307804.956999999994878,\"1047\":12209.358570000000327,\"1048\":9983069.355000000447035,\"1049\":2257045.907000000122935,\"1050\":1151328.611000000033528,\"1051\":1070675.618000000016764,\"1052\":3437226.768999999389052,\"1053\":698291.134100000024773,\"1054\":32489729.719999998807907,\"1055\":579273.217399999964982,\"1056\":9883086.30599999986589,\"1057\":294312.006500000017695,\"1058\":153231.16370000000461,\"1059\":7253532.126000000163913,\"1060\":617047.765400000032969,\"1061\":255280.528700000024401,\"1062\":699033.865299999946728,\"1063\":110247.975000000005821,\"1064\":19582394.25,\"1065\":1089910.452000000048429,\"1066\":3223929.59899999992922,\"1067\":512455.974300000001676,\"1068\":285170.699199999973644,\"1069\":2446537.589999999850988,\"1070\":24480.611410000001342,\"1071\":334714.680400000012014,\"1072\":1374909.752000000094995,\"1073\":228113.706100000010338,\"1074\":5027528.575000000186264,\"1075\":708137.083899999968708,\"1076\":216315.706299999990733,\"1077\":1303017.179000000003725,\"1078\":228256.538999999989755,\"1079\":3329625.964999999850988,\"1080\":605087.888400000054389,\"1081\":1257120.199000000022352,\"1082\":230408.555099999997765,\"1083\":126264.307199999995646,\"1084\":13500568.22999999858439,\"1085\":2650693.453000000212342,\"1086\":840733.650799999944866,\"1087\":1522503.77600000007078,\"1088\":1577637.286000000080094,\"1089\":17310.398489999999583,\"1090\":7887995.986999999731779,\"1091\":92682.381680000005872,\"1092\":8982096.205000000074506,\"1093\":5987746.730000000447035,\"1094\":1442517.337000000057742,\"1095\":137748.074499999987893,\"1096\":0.0,\"1097\":2634696.165000000037253,\"1098\":2461392.214000000152737,\"1099\":1237314.033000000054017,\"1100\":8652056.92200000025332,\"1101\":490926.291199999977834,\"1102\":28078.096730000004754,\"1103\":5220733.91399999987334,\"1104\":384144.395200000028126,\"1105\":103525.305300000007264,\"1106\":1832927.337000000057742,\"1107\":74005.548190000001341,\"1108\":204774.805900000006659,\"1109\":1076103.270000000018626,\"1110\":2386357.316999999806285,\"1111\":66432.546419999998761,\"1112\":990974.845300000044517,\"1113\":133282.165000000008149,\"1114\":4764239.879999999888241,\"1115\":6334068.966000000014901,\"1116\":59448968.520000003278255,\"1117\":543403.10840000002645,\"1118\":862434.73340000002645,\"1119\":668715.196099999942817,\"1120\":36413.826330000003509,\"1121\":3695183.035000000149012,\"1122\":67484748.980000004172325,\"1123\":140890.39890000000014,\"1124\":2715063.492000000085682,\"1125\":513636.726499999989756,\"1126\":3559872.641999999992549,\"1127\":143404.258399999991525,\"1128\":2486911.697000000160188,\"1129\":58762.418250000002445,\"1130\":1585540.708000000100583,\"1131\":2972638.870000000111759,\"1132\":419586.005400000023656,\"1133\":633064.097599999979138,\"1134\":1347104.942000000039116,\"1135\":22625687.800000000745058,\"1136\":2076314.644000000087544,\"1137\":218505.811199999996461,\"1138\":450323.651200000022072,\"1139\":1032777.282000000006519,\"1140\":0.0,\"1141\":691263.754100000020117,\"1142\":286694.250400000018999,\"1143\":413596.54470000002766,\"1144\":460560.010999999998603,\"1145\":149422.285700000036741,\"1146\":0.0,\"1147\":3421324.703999999910593,\"1148\":762813.528199999942444,\"1149\":568617.881099999998696,\"1150\":31448.953789999999572,\"1151\":147536.891100000008009,\"1152\":3044436.220999999903142,\"1153\":125112.12159999999858,\"1154\":4767858.314000000245869,\"1155\":3068241.708999999798834,\"1156\":150803.003999999986263,\"1157\":1203129.351999999955296,\"1158\":16474349.759999999776483,\"1159\":353616.237699999997858,\"1160\":3053482.306000000331551,\"1161\":2702113.307000000029802,\"1162\":2438729.390000000130385,\"1163\":749196.789199999999255,\"1164\":1049060.235000000102445,\"1165\":722677.475800000014715,\"1166\":2940739.515999999828637,\"1167\":4340121.309999999590218,\"1168\":46952039.659999996423721,\"1169\":11485671.740000000223517,\"1170\":234607.84320000000298,\"1171\":169952.138399999996182,\"1172\":9585041.598999999463558,\"1173\":213430.481200000009267,\"1174\":12706417.160000000149012,\"1175\":0.0,\"1176\":809691.294699999969453,\"1177\":5151317.110999999567866,\"1178\":3491503.282000000122935,\"1179\":70314.745360000000801,\"1180\":436554.557099999976344,\"1181\":405378.890300000028219,\"1182\":107524.627200000002631,\"1183\":4149010.853999999817461,\"1184\":0.0,\"1185\":124369390.400000005960464,\"1186\":28736080.410000000149012,\"1187\":10514407.839999999850988,\"1188\":1095623.770000000018626,\"1189\":29582.603549999999814,\"1190\":490783.458199999993667,\"1191\":1672573.570999999996275,\"1192\":312223.255500000028405,\"1193\":996783.384300000034273,\"1194\":2588418.296999999787658,\"1195\":13938589.199999999254942,\"1196\":4529136.88300000037998,\"1197\":888801.691699999966659,\"1198\":49494.465750000003027,\"1199\":36698.539960000001884,\"1200\":1709900.575999999884516,\"1201\":4822134.826000000350177,\"1202\":784962.153999999980442,\"1203\":53894.67210999999952,\"1204\":35434.944669999997132,\"1205\":13635783.400000000372529,\"1206\":316984.353100000007544,\"1207\":696272.428799999994226,\"1208\":51843.591280000000552,\"1209\":3881913.280999999959022,\"1210\":718678.153799999970943,\"1211\":25906084.019999999552965,\"1212\":7438548.377000000327826,\"1213\":2400259.721999999601394,\"1214\":6166668.775999999605119,\"1215\":1497650.846999999834225,\"1216\":1549261.145000000018626,\"1217\":4379067.088000000454485,\"1218\":3513404.330000000074506,\"1219\":183368.911300000036135,\"1220\":17605.586540000000241,\"1221\":5735694.225000000558794,\"1222\":20291.797780000000785,\"1223\":1208652.226000000024214,\"1224\":76544.165399999998044,\"1225\":199737.564699999988079,\"1226\":45074.262779999997292,\"1227\":677342.304899999988265,\"1228\":597479.654499999945983,\"1229\":1390430.930000000167638,\"1230\":12193170.839999997988343,\"1231\":11752293.21000000089407,\"1232\":1552117.803000000072643,\"1233\":573826.521799999987707,\"1234\":294150.129200000024866,\"1235\":416576.991699999955017,\"1236\":285094.521599999978207,\"1237\":718316.310399999958463,\"1238\":2422446.436000000219792,\"1239\":189025.095200000010664,\"1240\":20106114.980000000447035,\"1241\":249338.679000000003725,\"1242\":294426.272799999976996,\"1243\":2031369.882999999914318,\"1244\":5254728.150000000372529,\"1245\":194157.558300000004238,\"1246\":3911051.197999999858439,\"1247\":1006591.244999999995343,\"1248\":3820209.45699999993667,\"1249\":1901963.252000000094995,\"1250\":1107526.51300000003539,\"1251\":3943426.662000000011176,\"1252\":9302803.735999999567866,\"1253\":1265118.843000000109896,\"1254\":431688.715399999986403,\"1255\":95688.538679999997839,\"1256\":3778121.353999999817461,\"1257\":6797514.201999999582768,\"1258\":1901772.807999999960884,\"1259\":297425.764299999980722,\"1260\":1553355.689000000013038,\"1261\":1715042.561999999918044,\"1262\":5129701.729000000283122,\"1263\":109781.387400000006892,\"1264\":15372631.78999999910593,\"1265\":1134569.547999999951571,\"1266\":443800.947600000014063,\"1267\":24302.546360000000277,\"1268\":559352.785200000042096,\"1269\":181626.349599999986822,\"1270\":5998602.031999999657273,\"1271\":22599977.880000002682209,\"1272\":9670741.355000000447035,\"1273\":10157325.529999999329448,\"1274\":16111554.130000000819564,\"1275\":186101.781300000002375,\"1276\":2455678.896999999880791,\"1277\":406750.086399999971036,\"1278\":1409475.320000000065193,\"1279\":499115.379000000015367,\"1280\":190072.536599999992177,\"1281\":4257563.877999999560416,\"1282\":151098.192000000010012,\"1283\":1029730.179000000003725,\"1284\":16224868.25,\"1285\":29125538.190000001341104,\"1286\":0.0,\"1287\":658954.946099999942817,\"1288\":791999.056199999991804,\"1289\":753234.199900000006892,\"1290\":540365.528199999942444,\"1291\":4548657.38300000037998,\"1292\":294369.139699999999721,\"1293\":737646.366500000003725,\"1294\":468777.665299999993294,\"1295\":150069.795000000012806,\"1296\":253747.455300000001444,\"1297\":4449531.332000000402331,\"1298\":5376.707470000000285,\"1299\":3819828.56900000013411,\"1300\":2189533.544000000227243,\"1301\":6855694.813999999314547,\"1302\":378326.33399999991525,\"1303\":207288.665399999998044,\"1304\":109819.476200000019162,\"1305\":990308.291599999996834,\"1306\":30639.567210000004707,\"1307\":878393.932499999995343,\"1308\":45515.140409999999974,\"1309\":653603.472500000032596,\"1310\":33505747.940000001341104,\"1311\":172018.454700000031153,\"1312\":835153.644500000053085,\"1313\":180616.996899999998277,\"1314\":5461835.894000000320375,\"1315\":1701616.266000000061467,\"1316\":6088205.888000001199544,\"1317\":501667.32730000000447,\"1318\":5579.435003999999935,\"1319\":39643.754910000003292,\"1320\":193291.03859999999986,\"1321\":1812740.283000000054017,\"1322\":89841.910879999995814,\"1323\":3187840.478999999817461,\"1324\":42628010.859999999403954,\"1325\":10870537.939999999478459,\"1326\":3562443.634999999776483,\"1327\":8603969.83699999935925,\"1328\":9578376.062999999150634,\"1329\":2130400.711999999824911,\"1330\":253909.332599999994272,\"1331\":4933925.397000000812113,\"1332\":1164469.239999999990687,\"1333\":727438.573399999993853,\"1334\":72453.430380000005243,\"1335\":2583371.533999999985099,\"1336\":25240482.579999998211861,\"1337\":3966851.262000000104308,\"1338\":1896440.378000000258908,\"1339\":0.0,\"1340\":2289802.257999999914318,\"1341\":878460.587799999979325,\"1342\":6052688.100999999791384,\"1343\":422166.520299999974668,\"1344\":16137.264059999999517,\"1345\":3189078.365000000223517,\"1346\":4960682.764999999664724,\"1347\":197404.626900000002934,\"1348\":6274840.912999999709427,\"1349\":4344311.076000000350177,\"1350\":633740.173500000033528,\"1351\":1777032.0519999996759,\"1352\":9709782.355000000447035,\"1353\":2585466.416999999899417,\"1354\":854321.823199999984354,\"1355\":16683838.050000000745058,\"1356\":12006535.820000000298023,\"1357\":6508325.136999999172986,\"1358\":59953644.859999999403954,\"1359\":118560851.299999997019768,\"1360\":14942228.570000000298023,\"1361\":40293.168610000000626,\"1362\":577997.243299999972805,\"1363\":23063708.780000001192093,\"1364\":3000824.566999999806285,\"1365\":1396429.912999999942258,\"1366\":1567543.759000000078231,\"1367\":160096.666399999987334,\"1368\":50801863.140000000596046,\"1369\":912445.302200000034645,\"1370\":751815.392800000030547,\"1371\":2662786.640999999828637,\"1372\":2978161.742999999783933,\"1373\":345769948.899999976158142,\"1374\":2656121.103999999817461,\"1375\":1848734.18100000009872,\"1376\":2956451.13799999980256,\"1377\":2775148.542999999597669,\"1378\":421061.945599999977276,\"1379\":4076070.839000000152737,\"1380\":129939.874500000005355,\"1381\":6912351.874999999068677,\"1382\":1746941.915000000037253,\"1383\":4764906.434000000357628,\"1384\":5359377.075000000186265,\"1385\":1098956.537999999942258,\"1386\":22773281.829999998211861,\"1387\":53580.439669999999751,\"1388\":4100828.546999999321997,\"1389\":687064.466099999961443,\"1390\":16948555.079999998211861,\"1391\":62300.865960000002815,\"1392\":42159.518859999996494,\"1393\":67839.926850000003469,\"1394\":2325.796155999999883,\"1395\":1831118.120000000111759,\"1396\":11401876.429999999701977,\"1397\":5242825.406000001356006,\"1398\":6972532.148000000044703,\"1399\":510589.62410000001546,\"1400\":51366.529309999998077,\"1401\":75307.232260000004317,\"1402\":4601029.456000000238419,\"1403\":1162374.357000000076368,\"1404\":2165632.833999999798834,\"1405\":793379.774500000057742,\"1406\":3730605.600999999325722,\"1407\":392457.271499999973457,\"1408\":3418468.044999999925494,\"1409\":1290543.102999999886379,\"1410\":339018.712600000028033,\"1411\":4460196.190000000409782,\"1412\":713498.079700000002049,\"1413\":239149.930200000002515,\"1414\":4836703.785000000149012,\"1415\":447038.493900000001304,\"1416\":1747513.246999999973923,\"1417\":293559.753099999972619,\"1418\":673419.160499999998137,\"1419\":3698134.915000000037253,\"1420\":59697.497810000000754,\"1421\":597822.453499999945052,\"1422\":307852.568000000028405,\"1423\":2294658.578000000212342,\"1424\":4145392.419999999925494,\"1425\":166609.847899999993388,\"1426\":3130612.086999999824911,\"1427\":3476267.768999999854714,\"1428\":36802331.890000000596046,\"1429\":262764.974099999992177,\"1430\":56340.924039999998058,\"1431\":1544976.156999999890104,\"1432\":14191879.589999999850988,\"1433\":36719.488790000003064,\"1434\":6437.289560999999594,\"1435\":2009373.61200000019744,\"1436\":139966.745900000008987,\"1437\":425432.633199999982026,\"1438\":2483388.484999999869615,\"1439\":175217.912199999991572,\"1440\":2102119.79300000006333,\"1441\":22856124.929999999701977,\"1442\":242844.541900000011083,\"1443\":9021898.980000000447035,\"1444\":2937882.858000000007451,\"1445\":9314706.480000000447035,\"1446\":23111319.760000001639128,\"1447\":3047578.544999999925494,\"1448\":72021.122730000002775,\"1449\":5144270.686999999918044,\"1450\":170942.446599999966566,\"1451\":1522598.997999999672174,\"1452\":19063434.609999999403954,\"1453\":227942.3065999999817,\"1454\":202537.089999999996508,\"1455\":1692379.73700000019744,\"1456\":2040320.746999999973923,\"1457\":4903.168706999999813,\"1458\":418519.519499999994878,\"1459\":2527476.247999999672174,\"1460\":2383881.546000000089407,\"1461\":531395.620400000014342,\"1462\":3620529.024999999441206,\"1463\":198509.201499999995576,\"1464\":1120000.588999999919906,\"1465\":2131257.709999999962747,\"1466\":127235.571100000001024,\"1467\":352511.663000000000466,\"1468\":1281401.796000000089407,\"1469\":2471295.296999999787658,\"1470\":95011.510599999994156,\"1471\":17959812.199999999254942,\"1472\":607487.481500000110827,\"1473\":15392628.400000000372529,\"1474\":159211.10229999999865,\"1475\":85624.530660000003991,\"1476\":547859.495699999970384,\"1477\":1873491.88800000003539,\"1478\":102439.774999999994179,\"1479\":968597.686699999962002,\"1480\":24392055.0,\"1481\":18318798.96000000089407,\"1482\":341599.227399999974296,\"1483\":576321.336899999994785,\"1484\":1108573.955000000074506,\"1485\":2311417.640999999828637,\"1486\":2582514.536000000312924,\"1487\":10978138.739999998360872,\"1488\":3223834.376999999862164,\"1489\":1658766.38800000003539,\"1490\":2280660.950999999884516,\"1491\":24489181.390000000596046,\"1492\":21173553.050000000745058,\"1493\":6005.743679000000156,\"1494\":408616.43660000001546,\"1495\":14445.169980000000578,\"1496\":14843197.740000000223517,\"1497\":15617352.199999999254942,\"1498\":4413632.656000000424683,\"1499\":622008.82909999997355,\"1500\":4119492.048999999649823,\"1501\":1054963.996000000042841,\"1502\":895990.949000000022352,\"1503\":78967564.060000002384186,\"1504\":1532978.191000000108033,\"1505\":267783.17090000002645,\"1506\":3744793.671999999787658,\"1507\":2061269.575999999884516,\"1508\":2870846.603999999817461,\"1509\":112028.625499999994645,\"1510\":311261.513800000015181,\"1511\":145851.462499999994179,\"1512\":1721041.543999999994412,\"1513\":188482.329999999987194,\"1514\":99716.427209999994375,\"1515\":3852965.808000000193715,\"1516\":2287040.822000000160188,\"1517\":304634.065999999991618,\"1518\":2214767.361000000033528,\"1519\":2181439.677999999839812,\"1520\":1410046.652000000001863,\"1521\":328115.799200000008568,\"1522\":8737661.456000000238419,\"1523\":3011584.648000000044704,\"1524\":3212883.852999999653548,\"1525\":3049292.540999999735504,\"1526\":1218840.973999999696389,\"1527\":321926.372299999988172,\"1528\":119989.180600000006962,\"1529\":869852.523399999947287,\"1530\":16110601.910000000149012,\"1531\":6155527.808000000193715,\"1532\":4589793.265999999828637,\"1533\":3014060.419000000227243,\"1534\":18164539.390000000596046,\"1535\":4811374.746000000275672,\"1536\":1452229.975999999791384,\"1537\":10474414.619999999180436,\"1538\":2540997.765999999362975,\"1539\":364185.87420000002021,\"1540\":14928897.5,\"1541\":4033220.96100000012666,\"1542\":4960873.208999999798834,\"1543\":6932824.59499999973923,\"1544\":17473.228029999998398,\"1545\":5123797.968000000342727,\"1546\":3394757.779000000096858,\"1547\":665820.448800000012852,\"1548\":25903227.359999999403954,\"1549\":740788.690900000045076,\"1550\":3746888.554000000003725,\"1551\":87086.187609999993583,\"1552\":624532.210800000000745,\"1553\":61835.230620000002091,\"1554\":7283527.041000000201166,\"1555\":1137330.983999999938533,\"1556\":225952.167799999995623,\"1557\":81982.291029999993043,\"1558\":5052476.725999999791384,\"1559\":194776.50099999998929,\"1560\":194605.101499999989755,\"1561\":725819.800200000056066,\"1562\":756481.268399999942631,\"1563\":1545928.375999999931082,\"1564\":2180392.23700000019744,\"1565\":20161343.71000000089407,\"1566\":1186465.510999999940395,\"1567\":3519308.091000000014901,\"1568\":2423017.768000000156462,\"1569\":0.0,\"1570\":116313.613299999997253,\"1571\":1286067.671999999787658,\"1572\":25048.134239999999409,\"1573\":0.0,\"1574\":178207.881499999988591,\"1575\":2411115.024000000674278,\"1576\":1425186.942000000039116,\"1577\":878898.608799999929033,\"1578\":7113.079748000000109,\"1579\":199985.141700000036508,\"1580\":1196939.925999999977648,\"1581\":6726859.514999999664724,\"1582\":400398782.200000047683716,\"1583\":88244086.540000006556511,\"1584\":1171229.999000000068918,\"1585\":468653.876800000027288,\"1586\":7205635.485000000335276,\"1587\":1218460.085999999893829,\"1588\":105210733.799999997019768,\"1589\":4596934.911999999545515,\"1590\":3196124.78899999987334,\"1591\":3412469.061999999918044,\"1592\":276562.634799999999814,\"1593\":482375.35999999998603,\"1594\":3922287.38799999980256,\"1595\":2158586.410000000149012,\"1596\":3430370.78899999987334,\"1597\":164743.497600000002421,\"1598\":430507.963199999940116,\"1599\":2092407.154000000096858,\"1600\":227523.329999999987194,\"1601\":6319785.673999999649823,\"1602\":112142.891799999997602,\"1603\":755091.02800000004936,\"1604\":396570.859799999976531,\"1605\":41773.869950000000244,\"1606\":531348.009399999980815,\"1607\":75582.423699999999371,\"1608\":609487.14249999995809,\"1609\":19142.468830000001617,\"1610\":110267.019400000019232,\"1611\":1606394.314999999944121,\"1612\":6757616.205000000074506,\"1613\":950629.304600000032224,\"1614\":641662.63980000000447,\"1615\":4144916.310000000521541,\"1616\":1133617.327999999979511,\"1617\":8650342.926999999210238,\"1618\":1778841.269000000087544,\"1619\":3068336.93099999986589,\"1620\":6554317.338999999687076,\"1621\":87048.098830000002636,\"1622\":548154.683799999998882,\"1623\":136100734.699999988079071,\"1624\":3275730.339999999385327,\"1625\":0.0,\"1626\":932651.400200000032783,\"1627\":3670044.439999999944121,\"1628\":3784215.558999999891967,\"1629\":259679.782899999991059,\"1630\":682274.801899999962188,\"1631\":829183.228099999949336,\"1632\":7521.010586999999759,\"1633\":35294968.399999998509884,\"1634\":2275518.966000000014901,\"1635\":102325.508700000005774,\"1636\":2894175.981999999843538,\"1637\":4252898.002999999560416,\"1638\":2076314.644000000087544,\"1639\":2271138.756000000052154,\"1640\":680941.694600000046194,\"1641\":1937766.705000000074506,\"1642\":607487.481500000110827,\"1643\":26867825.730000000447035,\"1644\":84364744.25,\"1645\":2015182.151000000070781,\"1646\":698738.677299999981187,\"1647\":57256.959210000000894,\"1648\":5522397.054999999701977,\"1649\":3089761.870000000111759,\"1650\":106058.209199999997509,\"1651\":82601.233710000000428,\"1652\":2478246.5,\"1653\":6954820.86600000038743,\"1654\":28777978.070000000298023,\"1655\":1099242.203999999910593,\"1656\":2025847.010000000009313,\"1657\":3119947.227999999653548,\"1658\":16879995.269999999552965,\"1659\":2411210.24599999981001,\"1660\":4675016.911999999545515,\"1661\":507656.788000000000466,\"1662\":5796826.718000000342727,\"1663\":809843.649800000013784,\"1664\":2481960.155999999959022,\"1665\":2229241.098000000230968,\"1666\":1683904.983999999938533,\"1667\":541470.102799999993294,\"1668\":7946747.929999999701977,\"1669\":219458.030700000032084,\"1670\":4613789.196999999694526,\"1671\":2276661.62900000018999,\"1672\":301320.342100000008941,\"1673\":1143425.189000000013039,\"1674\":3043103.114000000059605,\"1675\":22776138.489999998360872,\"1676\":33014402.670000001788139,\"1677\":1671907.017999999923632,\"1678\":385934.567900000023656,\"1679\":4602553.007000000216067,\"1680\":5895000.549999999813736,\"1681\":1969666.059000000124797,\"1682\":44588.630830000001879,\"1683\":4143.107092999999622,\"1684\":40442667.079999998211861,\"1685\":245739.289199999999255,\"1686\":4654734.635999999940395,\"1687\":13350117.550000000745058,\"1688\":142671.049399999988964,\"1689\":786533.316200000001118,\"1690\":4786521.816999998874962,\"1691\":3548922.117999999783933,\"1692\":2790.669721000000209,\"1693\":424708.946400000015274,\"1694\":727695.672600000048988,\"1695\":665477.649800000013784,\"1696\":6898735.135999999940395,\"1697\":29827323.969999998807907,\"1698\":1044394.35999999998603,\"1699\":162734.314500000036787,\"1700\":258889.440700000006473,\"1701\":6772089.941000000573695,\"1702\":4251945.782999999821186,\"1703\":25265240.28999999910593,\"1704\":168990.396600000007311,\"1705\":762242.196499999961816,\"1706\":1243693.904000000096858,\"1707\":6323404.108000000007451,\"1708\":55957.17957000000024,\"1709\":9481821.004000000655651,\"1710\":238740.475799999985611,\"1711\":36888.983860000000277,\"1712\":2223623.001999999862164,\"1713\":1430995.480999999912456,\"1714\":2957.68902399999979,\"1715\":566142.110400000005029,\"1716\":15074587.080000000074506,\"1717\":733028.101900000008754,\"1718\":1130855.891000000061467,\"1719\":1870444.786000000080094,\"1720\":244139.560499999992317,\"1721\":1601347.55199999990873,\"1722\":0.0,\"1723\":245310.790500000002794,\"1724\":13453.90947000000051,\"1725\":2156301.083000000100583,\"1726\":787866.423500000033528,\"1727\":1228172.725000000093132,\"1728\":0.0,\"1729\":213868.502199999988079,\"1730\":175256.00099999998929,\"1731\":0.0,\"1732\":3347432.470000000204891,\"1733\":663973.142899999977089,\"1734\":109924.220400000005611,\"1735\":103991.892800000001444,\"1736\":1550022.919999999925494,\"1737\":5213687.489000000059605,\"1738\":501933.948700000008102,\"1739\":846170.824200000031851,\"1740\":138624.116399999998976,\"1741\":142775.793499999999767,\"1742\":747996.992599999997765,\"1743\":103715.749200000005658,\"1744\":2054032.707999999867752,\"1745\":277010.178000000014436,\"1746\":338675.913499999966007,\"1747\":223752.540700000012293,\"1748\":0.0,\"1749\":329753.616700000071432,\"1750\":502152.959199999924749,\"1751\":233265.213599999988219,\"1752\":60377.382539999998698,\"1753\":258146.709499999997206,\"1754\":2049842.942000000039116,\"1755\":279714.481399999989662,\"1756\":3846585.936999999918044,\"1757\":124940.722099999999045,\"1758\":432117.214199999929406,\"1759\":1733229.953999999910593,\"1760\":440096.813699999998789,\"1761\":24534887.920000001788139,\"1762\":2932169.541000000201166,\"1763\":11346647.689999999478459,\"1764\":325649.550600000016857,\"1765\":77185.009139999994659,\"1766\":68099.882779999999912,\"1767\":124483.656700000006822,\"1768\":127349.837400000003981,\"1769\":1309301.827999999979511,\"1770\":48122.317439999998896,\"1771\":7785537.167000000365078,\"1772\":215972.907299999991665,\"1773\":31120.438060000000405,\"1774\":197414.149100000009639,\"1775\":183159.423000000009779,\"1776\":1202558.020999999949709,\"1777\":192186.463900000002468,\"1778\":251585.916999999986729,\"1779\":128435.367700000002515,\"1780\":209802.524899999960326,\"1781\":264259.958700000017416,\"1782\":294807.160700000007637,\"1783\":13491046.029999999329448,\"1784\":67575.209830000007059,\"1785\":638015.63910000002943,\"1786\":5827583.408000000752509,\"1787\":25593.756020000000717,\"1788\":2329509.811999999918044,\"1789\":1459657.289000000106171,\"1790\":2292658.916999999899417,\"1791\":98659.463550000000396,\"1792\":5613524.462000000290573,\"1793\":38437.292789999999513,\"1794\":207793.341699999989942,\"1795\":1600109.666999999899417,\"1796\":0.0,\"1797\":4410585.553999999538064,\"1798\":1209699.666999999899417,\"1799\":750434.67449999996461,\"1800\":851179.498800000059418,\"1801\":641024.652699999976903,\"1802\":247110.485300000000279,\"1803\":2495576.895000000018626,\"1804\":5410225.597000000067055,\"1805\":1262738.293999999994412,\"1806\":35699.661690000000817,\"1807\":658478.836400000029244,\"1808\":1849591.178000000072643,\"1809\":86686.255419999986771,\"1810\":21110706.559999998658896,\"1811\":14369944.640000000596046,\"1812\":137919.473999999987427,\"1813\":14896522.029999997466803,\"1814\":67098.147849999993923,\"1815\":6215231.970999999903142,\"1816\":16518.151860000001761},\"DARK_2_Membrane\":{\"0\":8404172.701999999582768,\"1\":1032189.947999999974854,\"2\":522313.686199999996461,\"3\":764872.512199999997392,\"4\":1524746.807000000029802,\"5\":3210482.700000000186264,\"6\":8562643.30599999986589,\"7\":528183.685300000011921,\"8\":40234678.950000002980232,\"9\":307787.496400000003632,\"10\":5959889.559999999590218,\"11\":2138287.641999999992549,\"12\":3465527.382000000216067,\"13\":14787360.880000000819564,\"14\":504296.85710000002291,\"15\":3673980.157000000122935,\"16\":1060765.027000000001863,\"17\":30616016.989999998360872,\"18\":280336.048200000019278,\"19\":4715759.707999999634922,\"20\":42082.856899999998859,\"21\":5091110.314000000245869,\"22\":68688.676449999999022,\"23\":7760313.224999999627471,\"24\":145413.246099999989383,\"25\":4806134.448000000789762,\"26\":10858529.769999999552965,\"27\":999546.553900000057183,\"28\":9993528.245999999344349,\"29\":5056626.490000000223517,\"30\":174782.614800000010291,\"31\":4874811.5,\"32\":222846.865200000000186,\"33\":30817.49551000000065,\"34\":1075197.862999999895692,\"35\":2980719.697000000160188,\"36\":4444926.083999999798834,\"37\":743775.386599999968894,\"38\":11178183.189999999478459,\"39\":1590227.325999999884516,\"40\":4802066.131000000052154,\"41\":626433.522500000079162,\"42\":114329.372799999997369,\"43\":970680.881500000017695,\"44\":2272348.348000000230968,\"45\":5351288.823999999091029,\"46\":3112746.24599999981001,\"47\":241570.806400000001304,\"48\":619110.553300000028685,\"49\":543401.125400000018999,\"50\":1240448.993999999947846,\"51\":4296238.811999999918044,\"52\":1115784.161000000080094,\"53\":3304925.756000000052154,\"54\":4100378.444999999832362,\"55\":420102.083900000026915,\"56\":1809238.350000000093132,\"57\":7312217.25,\"58\":110590.396399999997811,\"59\":14725367.490000000223517,\"60\":2209095.717000000178814,\"61\":391614.183799999998882,\"62\":12622435.449999999254942,\"63\":26080813.030000001192093,\"64\":1037130.047000000020489,\"65\":456639.43839999998454,\"66\":1629263.789000000106171,\"67\":2000449.212999999988824,\"68\":154450.720100000005914,\"69\":867006.622699999948964,\"70\":50302792.990000002086163,\"71\":819116.728699999977834,\"72\":43695653.689999997615814,\"73\":6454868.036000000312924,\"74\":177688.554899999988265,\"75\":343472.441700000024866,\"76\":5762479.358000000007451,\"77\":11668318.429999999701977,\"78\":315536.670199999993201,\"79\":144832.058099999994738,\"80\":3331176.08199999993667,\"81\":1639531.44399999990128,\"82\":2476539.078000000212342,\"83\":600812.816699999966659,\"84\":10646396.140000000596046,\"85\":23036356.379999998956919,\"86\":1162376.067999999970198,\"87\":198340.103100000007544,\"88\":447166.073399999993853,\"89\":4863187.740000000223517,\"90\":8934313.053999999538064,\"91\":9082031.678999999538064,\"92\":88648.610829999990528,\"93\":1280066.645000000018626,\"94\":863965.072000000043772,\"95\":17422079.969999998807907,\"96\":1644762.135999999940395,\"97\":2153689.125,\"98\":432723.550800000084564,\"99\":2635009.681999999564141,\"100\":741944.644300000043586,\"101\":1102416.835999999893829,\"102\":7419833.900999999605119,\"103\":545193.121799999964423,\"104\":68021.278860000005807,\"105\":3161759.769999999552965,\"106\":8778554.660000000149012,\"107\":195560.086999999999534,\"108\":1449482.95699999993667,\"109\":153840.472600000008242,\"110\":13203.623489999998128,\"111\":534198.981499999994412,\"112\":32317.92928000000029,\"113\":1914820.843000000109896,\"114\":1013882.525000000023283,\"115\":19952185.21000000089407,\"116\":490706.743599999987055,\"117\":25279.742190000000846,\"118\":4258170.996000000275672,\"119\":5947587.747000000439584,\"120\":1117915.183999999891967,\"121\":2103706.953999999910593,\"122\":1990375.287000000011176,\"123\":4934964.462000000290573,\"124\":7773777.41399999987334,\"125\":3474148.337999999988824,\"126\":5916106.728000001050532,\"127\":3214938.475000000093132,\"128\":2099929.231999999843538,\"129\":2141290.447000000160188,\"130\":545086.570700000040233,\"131\":522633.339600000006612,\"132\":12798729.160000000149012,\"133\":18885.705170000004728,\"134\":445780.908600000024308,\"135\":1702493.480999999912456,\"136\":48692.902140000005602,\"137\":117826.18739999999525,\"138\":6346089.00899999961257,\"139\":320999.837699999974575,\"140\":0.0,\"141\":8618146.763000000268221,\"142\":41472609.46000000089407,\"143\":995865.696400000015274,\"144\":369131.893400000000838,\"145\":5378604.661000000312924,\"146\":765366.521999999997206,\"147\":12992458.5,\"148\":3128535.186999999918044,\"149\":81759.595339999999851,\"150\":934821.579799999948591,\"151\":774491.174200000008568,\"152\":0.0,\"153\":494465.092899999988731,\"154\":71134509.430000007152557,\"155\":13238494.769999999552965,\"156\":1043523.114999999990687,\"157\":7400945.290000000037253,\"158\":7711105.971000000834465,\"159\":12883001.419999999925494,\"160\":490987.651200000022072,\"161\":212094.886599999997998,\"162\":3048815.561999999918044,\"163\":968627.350500000058673,\"164\":2005873.635000000009313,\"165\":2419485.785999999847263,\"166\":9138213.188999999314547,\"167\":627353.736899999901652,\"168\":893489.424199999892153,\"169\":1542182.44800000009127,\"170\":1584706.040000000037253,\"171\":9158.361041000000114,\"172\":1637109.827000000048429,\"173\":4174673.649000000208616,\"174\":23158.405859999998938,\"175\":4417997.706000000238419,\"176\":1994831.062000000150874,\"177\":1466724.868999999947846,\"178\":2816534.078000000212342,\"179\":1471761.83199999993667,\"180\":2039873.135000000242144,\"181\":355241.499300000024959,\"182\":249048.759100000024773,\"183\":715161.562400000053458,\"184\":373142.090800000005402,\"185\":249833.362900000007357,\"186\":4024436.541999999899417,\"187\":9037183.335999999195337,\"188\":30815558.21000000089407,\"189\":1356589.736000000033528,\"190\":1865807.31899999990128,\"191\":4585670.45299999974668,\"192\":4985140.361999999731779,\"193\":81887.45669999999518,\"194\":2653801.427999999839812,\"195\":8582500.563999999314547,\"196\":9439074.860999999567866,\"197\":222730.627599999977974,\"198\":22864905.910000000149012,\"199\":2418710.867999999783933,\"200\":125517.242400000002817,\"201\":574407.506999999983236,\"202\":854675.749900000053458,\"203\":8345472.709999999962747,\"204\":2015560.101999999955297,\"205\":6017911.498999999836087,\"206\":360733.726299999980256,\"207\":3686185.106000000145286,\"208\":840475.388999999966472,\"209\":292434.445799999986775,\"210\":310732.182399999990594,\"211\":1558843.172000000020489,\"212\":954756.329400000046007,\"213\":809585.244999999995343,\"214\":164766.807700000004843,\"215\":4684278.690000000409782,\"216\":32544.592609999999695,\"217\":11772932.279999999329448,\"218\":11182.057779999999184,\"219\":38001.948250000001281,\"220\":4945619.576000000350177,\"221\":24315938.699999999254942,\"222\":610392.732799999881536,\"223\":237512.176600000006147,\"224\":4152685.367999999783933,\"225\":361314.914300000004005,\"226\":74665.226739999998244,\"227\":4156366.225999999791384,\"228\":559199.753400000045076,\"229\":1853892.963999999919906,\"230\":160320.71919999999227,\"231\":1610278.313000000081956,\"232\":213683.46720000001369,\"233\":2446704.75899999961257,\"234\":487878.295199999993201,\"235\":293984.28059999999823,\"236\":272809.663200000009965,\"237\":276383.969600000011269,\"238\":1252557.077999999979511,\"239\":1801198.58199999993667,\"240\":1216135.960999999893829,\"241\":4029376.640000000130385,\"242\":29717.112829999998212,\"243\":222469.092999999993481,\"244\":22371864.719999998807907,\"245\":3932124.509000000078231,\"246\":41867817.329999998211861,\"247\":10829.470369999999093,\"248\":238044.932300000014948,\"249\":1119561.882999999914318,\"250\":510331.52620000008028,\"251\":632429.445700000040233,\"252\":922112.93480000004638,\"253\":1795774.161000000080094,\"254\":4354357.61600000038743,\"255\":4332272.470999999903142,\"256\":2409411.859999999869615,\"257\":22554.93894999999975,\"258\":18396538.570000000298023,\"259\":102308.466899999999441,\"260\":41285.660649999997986,\"261\":1916564.406999999890104,\"262\":940730.324900000006892,\"263\":3345705.782999999355525,\"264\":10610556.21000000089407,\"265\":2070094.912999999942258,\"266\":4679241.726999999955296,\"267\":433934.35920000000624,\"268\":311652.396799999987707,\"269\":3137640.467000000178814,\"270\":225520.330099999991944,\"271\":3230824.280999999959022,\"272\":2098379.396999999880791,\"273\":4098731.74599999981001,\"274\":441421.998299999977462,\"275\":6844554.611999998800456,\"276\":3108968.523999999742955,\"277\":7451218.054999999701977,\"278\":1355717.953999999910593,\"279\":0.0,\"280\":69762.905669999992824,\"281\":34416.018080000001646,\"282\":1050981.695000000065193,\"283\":82578.101819999996223,\"284\":128810.641300000002957,\"285\":459545.378500000049826,\"286\":27340053.769999999552965,\"287\":2662519.248999999836087,\"288\":4115101.875,\"289\":6061.597466000000168,\"290\":94122.433470000003581,\"291\":373887.948800000012852,\"292\":975136.656500000040978,\"293\":560400.875400000018999,\"294\":733846.757700000074692,\"295\":123405.592600000003586,\"296\":724799.597300000023097,\"297\":429410.778999999980442,\"298\":89854576.010000005364418,\"299\":347482.639099999971222,\"300\":305036.539700000023004,\"301\":56889.590709999989485,\"302\":190406.886399999988498,\"303\":406308.554599999974016,\"304\":96597.325849999993807,\"305\":225927.161800000001676,\"306\":44281.684959999998682,\"307\":331093.136500000022352,\"308\":1948917.208000000100583,\"309\":241793.595100000005914,\"310\":390258.078399999940302,\"311\":11438749.160000000149012,\"312\":3166796.733000000007451,\"313\":7992110.385999999940395,\"314\":147679.879500000010012,\"315\":6858503.125,\"316\":142216.711899999994785,\"317\":935519.005499999853782,\"318\":300793.867000000027474,\"319\":3175320.824000000022352,\"320\":1061733.674000000115484,\"321\":18821774.480000000447035,\"322\":1782309.970999999903142,\"323\":15803471.289999997243285,\"324\":744802.152099999948405,\"325\":999352.82460000005085,\"326\":791829.950499999918975,\"327\":4879073.546000000089407,\"328\":246753.066300000005867,\"329\":18123380.199999999254942,\"330\":0.0,\"331\":36888973.170000001788139,\"332\":4602234.311999999918044,\"333\":126263.100399999995716,\"334\":989666.35730000003241,\"335\":92255.851230000000214,\"336\":270698.013299999991432,\"337\":798891.385099999955855,\"338\":789108.053199999965727,\"339\":296909.593700000026729,\"340\":1015819.819000000017695,\"341\":16392408.5,\"342\":1457135.266000000061467,\"343\":920998.991099999984726,\"344\":2822636.552000000141561,\"345\":5738166.325000000186264,\"346\":797089.702200000174344,\"347\":884868.468299999949522,\"348\":388165.801500000001397,\"349\":22810661.690000001341104,\"350\":3601622.246999999973923,\"351\":1938262.094000000040978,\"352\":4883432.456000000238419,\"353\":10164010.070000000298023,\"354\":7538589.990000000223517,\"355\":1946786.185000000055879,\"356\":174230486.099999994039536,\"357\":2930446.932000000029802,\"358\":10364519.939999999478459,\"359\":7526191.311999999918044,\"360\":188246.804200000042329,\"361\":281265.949100000027102,\"362\":1870263.094000000273809,\"363\":32589150.359999999403954,\"364\":459971.583099999988917,\"365\":875453.222199999960139,\"366\":19343875.070000000298023,\"367\":1930319.189999999944121,\"368\":787345.116200000047684,\"369\":330909.093700000026729,\"370\":472331.515300000028219,\"371\":345613.150900000007823,\"372\":10065208.099999999627471,\"373\":16455370.53999999910593,\"374\":1576860.001000000163913,\"375\":204675.052700000000186,\"376\":6587766.36600000038743,\"377\":401688.109699999971781,\"378\":267462.7333000000217,\"379\":2892572.845000000204891,\"380\":756009.39469999994617,\"381\":3710013.814999999944121,\"382\":17010405.109999999403954,\"383\":2479541.882999999914318,\"384\":2294046.035000000149012,\"385\":38677095.020000003278255,\"386\":356859139.399999976158142,\"387\":3231018.010999999940395,\"388\":115249.587199999994482,\"389\":22317620.510000001639128,\"390\":68644.118700000006356,\"391\":1591002.243000000016764,\"392\":5039868.902000000700355,\"393\":612339.712700000032782,\"394\":4878008.033999999053776,\"395\":117535.593399999997928,\"396\":935799.912999999942258,\"397\":5059241.83600000012666,\"398\":380978.442800000018906,\"399\":1047107.108000000007451,\"400\":5472950.851999999023974,\"401\":138061.217499999998836,\"402\":260904.994999999995343,\"403\":86935.074779999995371,\"404\":7209831.292000000365078,\"405\":793156.996499999891967,\"406\":2477992.047999999951571,\"407\":24447.6746499999972,\"408\":2050721.977999999886379,\"409\":0.0,\"410\":511920.106900000013411,\"411\":425594.310899999982212,\"412\":4891181.630000000819564,\"413\":19865975.649999998509884,\"414\":16623915.070000000298023,\"415\":683525.560399999958463,\"416\":945079.54859999998007,\"417\":3340087.632000000216067,\"418\":826333.146799999987707,\"419\":2859735.722000000067055,\"420\":164669.942999999999302,\"421\":3571303.605000000447035,\"422\":290225.931299999996554,\"423\":1720025.98699999996461,\"424\":2758609.00400000018999,\"425\":2701749.441000000108033,\"426\":2398756.74599999981001,\"427\":1455391.702000000048429,\"428\":12155547.730000000447035,\"429\":1759546.773000000044704,\"430\":9813359.955000000074506,\"431\":407219.082500000018626,\"432\":676270.396399999852292,\"433\":1878787.185000000055879,\"434\":4735229.507000000216067,\"435\":2675886.572999999858439,\"436\":199444.360400000005029,\"437\":2980816.561999999452382,\"438\":0.0,\"439\":686751.153999999980442,\"440\":33507.427459999998973,\"441\":57337.10549999999057,\"442\":3902290.189999999944121,\"443\":14484174.46000000089407,\"444\":995187.64359999995213,\"445\":3074775.294000000227243,\"446\":938560.556199999991804,\"447\":178356.921200000011595,\"448\":3327882.683000000193715,\"449\":5005578.808000000193715,\"450\":13148410.619999997317791,\"451\":15225189.199999999254942,\"452\":1386714.649000000208616,\"453\":1330630.003999999957159,\"454\":3332241.592999999877065,\"455\":1066867.500999999931082,\"456\":2898190.99599999981001,\"457\":44061802.159999996423721,\"458\":1099220.30199999990873,\"459\":26538.014279999999417,\"460\":170704.612099999998463,\"461\":266174.433100000023842,\"462\":176652.103000000002794,\"463\":639326.210399999981746,\"464\":154499.152399999991758,\"465\":8248.608038000000306,\"466\":2460459.541999999899417,\"467\":849716.278700000024401,\"468\":3283324.933999999891967,\"469\":13088354.529999999329448,\"470\":3958374.834999999962747,\"471\":542781.191499999957159,\"472\":128219.766799999997602,\"473\":88434.539910000006785,\"474\":1020372.457999999984168,\"475\":5185940.82799999974668,\"476\":6912456.747999999672174,\"477\":372774.005000000004657,\"478\":1791512.115000000223517,\"479\":1284134.960999999893829,\"480\":32916552.959999997168779,\"481\":109476452.700000002980232,\"482\":3586317.62900000018999,\"483\":6643560.417000001296401,\"484\":11477495.029999999329448,\"485\":249184369.599999994039536,\"486\":4828219.593000000342727,\"487\":362903.494899999990594,\"488\":5532328.895999998785555,\"489\":2144196.387000000104308,\"490\":15581651.189999999478459,\"491\":5893924.718000000342727,\"492\":16789553.660000000149012,\"493\":1294693.210999999893829,\"494\":46271.285329999991518,\"495\":766848.551500000059605,\"496\":1657838.867000000085682,\"497\":5166664.757999999448657,\"498\":5057595.137000000104308,\"499\":706666.530600000056438,\"500\":696544.172300000092946,\"501\":6106833.268000000156462,\"502\":31590475.589999999850988,\"503\":3162050.364000000059605,\"504\":2531170.753000000026077,\"505\":703063.164800000027753,\"506\":1413449.298999999882653,\"507\":3155366.702000000048429,\"508\":93497.656329999997979,\"509\":1038195.557999999960884,\"510\":18686.163939999998547,\"511\":441237.955499999981839,\"512\":4223880.901999999769032,\"513\":427560.663699999975506,\"514\":3206995.572000000160188,\"515\":3157013.40100000007078,\"516\":17540254.870000001043081,\"517\":981529.724799999967218,\"518\":156727.039900000003399,\"519\":114968.67960000000312,\"520\":3193337.652999999932945,\"521\":4779980.985999999567866,\"522\":328574.655099999916274,\"523\":1620933.42699999990873,\"524\":2131603.979999999981374,\"525\":1230568.797000000020489,\"526\":1416258.374000000068918,\"527\":5873486.271999999880791,\"528\":826672.173200000077486,\"529\":675233.944400000036694,\"530\":8380247.127999999560416,\"531\":1823477.45699999993667,\"532\":6960.114166000000296,\"533\":811503.165500000002794,\"534\":4491033.667999999597669,\"535\":1192888.439999999944121,\"536\":56512787.140000000596046,\"537\":5648663.367999999783933,\"538\":41188.795970000006491,\"539\":2654963.804000000003725,\"540\":1385261.678999999770895,\"541\":171372.978299999987939,\"542\":869641.341800000052899,\"543\":86052637.620000004768372,\"544\":70565.913799999994808,\"545\":1679536.554000000003725,\"546\":16833142.760000001639128,\"547\":4360363.224999999627471,\"548\":7015811.353000000119209,\"549\":3321780.208999999798834,\"550\":6476953.18099999986589,\"551\":221171.106399999989662,\"552\":24107.679649999998219,\"553\":1803620.198999999789521,\"554\":2764130.290000000037253,\"555\":5983621.40500000026077,\"556\":529501.044899999978952,\"557\":3500398.66399999987334,\"558\":4315805.475999999791384,\"559\":14841.605100000000675,\"560\":933920.738400000031106,\"561\":143262.850399999995716,\"562\":1909202.692000000039116,\"563\":6845620.123999999836087,\"564\":1244323.581000000005588,\"565\":1578216.105999999912456,\"566\":459400.081499999971129,\"567\":4158206.654000000096858,\"568\":24345966.74999999627471,\"569\":8688567.380000000819564,\"570\":7167792.024000000208616,\"571\":117525.907000000006519,\"572\":262173.922199999971781,\"573\":3745272.55599999986589,\"574\":1576278.813000000081956,\"575\":38142402.030000001192093,\"576\":55139.246079999997164,\"577\":22920.118769999997312,\"578\":1970905.487999999895692,\"579\":17445327.489999998360872,\"580\":115695.164600000003702,\"581\":8731672.158999999985099,\"582\":3867225.179000000003725,\"583\":182289.626900000002934,\"584\":825567.915900000021793,\"585\":5404661.258000001311302,\"586\":5347801.695000000298023,\"587\":36105337.969999998807907,\"588\":121080.840400000000955,\"589\":560856.139300000038929,\"590\":743891.624199999962002,\"591\":599069.252600000007078,\"592\":50704.781380000000354,\"593\":324641.949399999983143,\"594\":64725942.71000000089407,\"595\":15328834.400000000372529,\"596\":47920890.700000002980232,\"597\":83909022.420000001788139,\"598\":4745690.891999999992549,\"599\":372589.962200000009034,\"600\":36150864.359999999403954,\"601\":282438.011600000027101,\"602\":5463554.979000000283122,\"603\":30345.764549999999872,\"604\":2591420.578999999910593,\"605\":466384.024399999994785,\"606\":438332.015300000028219,\"607\":207745.662799999990966,\"608\":6586797.718999999575317,\"609\":1559327.495000000111759,\"610\":259529.51659999997355,\"611\":19037782.699999999254942,\"612\":396244.315200000011828,\"613\":4021046.277999999932945,\"614\":8978677.073000000789762,\"615\":1400275.703000000212342,\"616\":312814.772899999981746,\"617\":32821625.579999998211861,\"618\":1792868.21999999997206,\"619\":54490.252780000002531,\"620\":513489.314599999983329,\"621\":431328.699499999987893,\"622\":80949.80667999999423,\"623\":718861.792900000000372,\"624\":766606.389899999951012,\"625\":2440892.878000000026077,\"626\":729332.863900000113062,\"627\":192227.942299999995157,\"628\":60107.435129999998026,\"629\":390170.900199999974575,\"630\":1208871.111000000033528,\"631\":6066150.105000000447035,\"632\":211930.216600000014296,\"633\":670729.737199999857694,\"634\":3207964.219000000040978,\"635\":2186526.248999999836087,\"636\":167750.239600000000792,\"637\":6761929.04700000025332,\"638\":893944.688100000028498,\"639\":2230696.53899999987334,\"640\":164621.510600000008708,\"641\":2269248.679000000003725,\"642\":35582268.740000002086163,\"643\":230005.164500000013504,\"644\":126728.050799999997253,\"645\":2157466.847000000067055,\"646\":70051562.390000000596046,\"647\":202805.564500000007683,\"648\":8886074.447000000625849,\"649\":136152.983399999997346,\"650\":233627.903200000029756,\"651\":3377283.666000000201166,\"652\":22145.201389999998355,\"653\":11419376.220000000670552,\"654\":37142758.609999999403954,\"655\":29203730.059999998658895,\"656\":1363757.722000000067055,\"657\":8926467.015000000596046,\"658\":5109320.872000000439584,\"659\":11937602.220000002533197,\"660\":31573039.949999999254942,\"661\":4069381.75,\"662\":5282514.906000000424683,\"663\":1155789.270000000018626,\"664\":2873974.828000000212342,\"665\":2609146.813999999780208,\"666\":8421.608342999999877,\"667\":779799.35820000001695,\"668\":24858380.859999999403954,\"669\":25074.389080000000831,\"670\":779111.619100000010803,\"671\":416508.404600000008941,\"672\":260904.994999999995343,\"673\":1267474.237999999895692,\"674\":1775916.902999999932945,\"675\":1746566.906999999890104,\"676\":143146.612800000002608,\"677\":72745.368929999996908,\"678\":250249.880999999993946,\"679\":846548.803900000057183,\"680\":4814174.214999999850988,\"681\":1158695.210999999893829,\"682\":1139516.004999999888241,\"683\":7511274.151999999769032,\"684\":14944281.650000000372529,\"685\":17361055.219999998807907,\"686\":6802031.020999998785555,\"687\":4822795.171000000089407,\"688\":44230346.689999997615814,\"689\":2718119.570999999996275,\"690\":8810326.273000000044703,\"691\":1105807.098999999929219,\"692\":31032535.079999998211861,\"693\":9705840.168999999761581,\"694\":9472977.495999999344349,\"695\":5797931.82799999974668,\"696\":37453694.21000000089407,\"697\":3738588.893999999854714,\"698\":18057512.219999998807907,\"699\":11823301.910000000149012,\"700\":1180489.762000000104308,\"701\":6433267.213999999687076,\"702\":2504048.645000000018626,\"703\":10466227.849999999627471,\"704\":5123172.519999999552965,\"705\":1907943.450999999884516,\"706\":2978782.404000000096858,\"707\":3700811.671999999787658,\"708\":8601292.310000000521541,\"709\":4134571.674000000115484,\"710\":7726894.912999999709427,\"711\":8756469.515000000596046,\"712\":685540.345600000000559,\"713\":1658516.919999999925494,\"714\":1454713.648999999975786,\"715\":4588285.799999999813736,\"716\":43774114.079999998211861,\"717\":285789.529299999994691,\"718\":579986.912099999957718,\"719\":4605.333982000000106,\"720\":280742.879899999999907,\"721\":1890701.539000000106171,\"722\":1462656.55199999990873,\"723\":885265.613499999977648,\"724\":8075510.868999999947846,\"725\":107558.532200000001467,\"726\":1320749.807000000029802,\"727\":687254.850300000049174,\"728\":4920434.760999999940395,\"729\":4735132.643000000156462,\"730\":186445.121300000027986,\"731\":1617543.162999999709427,\"732\":128665.34429999999702,\"733\":2986047.25400000018999,\"734\":10820752.550000000745058,\"735\":306257.034500000008848,\"736\":61206.849159999997937,\"737\":1880627.614000000059605,\"738\":29771357.03999999910593,\"739\":286438.522600000025704,\"740\":10292840.080000000074506,\"741\":306402.331599999975879,\"742\":66703.91932000000088,\"743\":4422066.021999999880791,\"744\":319595.299899999983609,\"745\":926113.445799999986775,\"746\":27725.575160000000324,\"747\":11827176.490000000223517,\"748\":4579277.384999999776483,\"749\":23220399.25000000372529,\"750\":2065929.732000000076368,\"751\":51496.165760000003502,\"752\":661091.70230000000447,\"753\":7619084.531999999657273,\"754\":13774156.410000000149012,\"755\":4080036.864000000059605,\"756\":1383033.791999999899417,\"757\":95219910.21000000834465,\"758\":212143.318899999983842,\"759\":85241.880309999993187,\"760\":349129.338500000012573,\"761\":4625191.240000000223517,\"762\":692553.347799999988638,\"763\":210525.678899999998976,\"764\":139552.933400000008987,\"765\":2365532.163000000175089,\"766\":3130472.481000000145286,\"767\":471818.132500000006985,\"768\":1172837.452999999979511,\"769\":3946944.804000000003725,\"770\":346029.668999999994412,\"771\":17681677.28999999910593,\"772\":147621.760600000008708,\"773\":696970.376900000032038,\"774\":2042197.887000000104308,\"775\":15449.915240000000267,\"776\":261941.446900000009919,\"777\":882950.547799999942072,\"778\":1261856.087000000057742,\"779\":161182.814799999992829,\"780\":3844074.521999999880791,\"781\":8186.03345999999965,\"782\":1843431.578999999910593,\"783\":0.0,\"784\":554647.113800000050105,\"785\":42822.902999999998428,\"786\":1104644.722999999998137,\"787\":255800.226699999999255,\"788\":36675.870889999998326,\"789\":2521096.827000000048429,\"790\":895048.945399999967776,\"791\":3267245.398000000510365,\"792\":2293367.981999999843538,\"793\":225113.498499999986962,\"794\":18538.929639999998472,\"795\":96660.287879999988945,\"796\":688446.285700000007637,\"797\":601394.004700000048615,\"798\":294216.755799999984447,\"799\":551382.774399999994785,\"800\":68962.803469999998924,\"801\":167604.942600000009406,\"802\":168670.453999999997904,\"803\":260401.298700000013923,\"804\":341031.451899999985471,\"805\":951569.481700000003912,\"806\":171072.697799999965355,\"807\":188091.820799999986775,\"808\":3807653.404999999795109,\"809\":495346.56140000000596,\"810\":6998085.117999999783933,\"811\":1146296.533000000054017,\"812\":513305.271700000041164,\"813\":152629664.199999988079071,\"814\":7273761.975999999791384,\"815\":13201686.189999999478459,\"816\":7862117.995000000111759,\"817\":260420.67160000000149,\"818\":791452.178300000028685,\"819\":2201830.867000000085682,\"820\":311042.149399999994785,\"821\":562250.990600000019185,\"822\":3231018.010999999940395,\"823\":6273343.639999999664724,\"824\":314926422.699999928474426,\"825\":415423.520299999974668,\"826\":27333273.239999998360872,\"827\":18004236.649999998509884,\"828\":6162530.453999999910593,\"829\":3741591.699000000022352,\"830\":342465.049100000062026,\"831\":1230471.932999999960884,\"832\":934221.018900000024587,\"833\":1772623.503999999957159,\"834\":49354.487849999997707,\"835\":1173321.77600000007078,\"836\":10255062.859999999403954,\"837\":178046.954200000007404,\"838\":722494.218100000056438,\"839\":4043809.475999999791384,\"840\":17304873.71000000089407,\"841\":453326.666599999996834,\"842\":1085949.841999999945983,\"843\":4048943.304000000003725,\"844\":2924925.646000000182539,\"845\":7046420.589999999850988,\"846\":4021433.73700000019744,\"847\":211968.962499999994179,\"848\":109050.248099999982514,\"849\":12589501.46000000089407,\"850\":593112.075199999846518,\"851\":568924.966499999980442,\"852\":2524583.955000000074506,\"853\":3023824.476999999955296,\"854\":7607945.094999998807907,\"855\":2697681.125,\"856\":22537.503310000000056,\"857\":583890.558399999979883,\"858\":573719.767800000030547,\"859\":5579017.667999999597669,\"860\":1164410.226000000024214,\"861\":1759353.043999999994412,\"862\":302343.701799999980722,\"863\":600493.163300000014715,\"864\":5755795.695000000298023,\"865\":719113.640999999945052,\"866\":580694.024199999985285,\"867\":1641565.601999999955296,\"868\":368763.807600000000093,\"869\":90539.409239999993588,\"870\":856080.287700000102632,\"871\":2261402.640999999828637,\"872\":3309672.125,\"873\":330812.228999999992084,\"874\":11391285.470000000670552,\"875\":8164335.773000000044704,\"876\":4169346.092000000178814,\"877\":14348563.910000000149012,\"878\":1052434.665000000037253,\"879\":5160852.878000000491738,\"880\":533269.080599999986589,\"881\":920369.370699999970384,\"882\":477019.765400000032969,\"883\":434176.520799999998417,\"884\":16744027.260000001639128,\"885\":4254393.274000000208616,\"886\":76371.982260000004317,\"887\":2215488.785999999847263,\"888\":1378965.475000000093132,\"889\":1265052.621000000042841,\"890\":366109.715599999995902,\"891\":2370472.261999999638647,\"892\":552196.437599999946542,\"893\":585314.46909999998752,\"894\":733711.147099999943748,\"895\":248564.435700000001816,\"896\":3943263.945999999996275,\"897\":1332761.027000000001863,\"898\":3232180.387000000104308,\"899\":903156.518499999889173,\"900\":0.0,\"901\":2127535.663000000175089,\"902\":45144749.189999997615814,\"903\":213373.5002000000095,\"904\":422300.912000000011176,\"905\":857194.23140000004787,\"906\":903960.495200000004843,\"907\":175799.693800000008196,\"908\":212249.869999999995343,\"909\":17696206.989999998360872,\"910\":495220.6374000000651,\"911\":961294.694800000055693,\"912\":1407346.824000000022352,\"913\":575318.034899999969639,\"914\":3606756.075000000186265,\"915\":45294889.429999999701977,\"916\":203280.201399999990826,\"917\":257291.942700000014156,\"918\":54276.18185000000085,\"919\":8979645.720000000670552,\"920\":94161.179340000002412,\"921\":27230596.690000001341104,\"922\":534780.169499999959953,\"923\":198097.941400000010617,\"924\":1239867.80600000009872,\"925\":294517.036299999977928,\"926\":144202.4377000000095,\"927\":333107.921700000064448,\"928\":72255.233689999993658,\"929\":104429.803299999999581,\"930\":5785.823744000000261,\"931\":2263146.205000000074506,\"932\":1820087.193000000203028,\"933\":14671123.269999999552965,\"934\":2367663.186000000219792,\"935\":28175.995889999998326,\"936\":1181845.867000000085682,\"937\":428432.445799999986775,\"938\":912397.408200000063516,\"939\":3306088.132000000216067,\"940\":634967.300100000109524,\"941\":305811457.100000023841858,\"942\":74951.946169999995618,\"943\":1321330.995000000111759,\"944\":105601.865799999999581,\"945\":24318844.640000000596046,\"946\":522197.448600000003353,\"947\":1323752.61199999996461,\"948\":1313194.362999999895692,\"949\":595000.936299999943003,\"950\":73068.896930000002612,\"951\":1477089.388999999966472,\"952\":203047.726200000033714,\"953\":965866.707300000125542,\"954\":40763560.060000002384186,\"955\":670148.549099999945611,\"956\":8269724.536999999545515,\"957\":78852.686520000002929,\"958\":232145.873699999996461,\"959\":1137869.30600000009872,\"960\":24953.308239999998477,\"961\":69487.809999999997672,\"962\":36828.91707000000315,\"963\":2700974.524000000208616,\"964\":35139.59719000000041,\"965\":9852105.823999999091029,\"966\":53291.068140000003041,\"967\":149336.265399999974761,\"968\":1556712.148999999742955,\"969\":8459579.293999999761581,\"970\":1530752.416999999899417,\"971\":13017643.320000002160668,\"972\":140686.25010000000475,\"973\":858279.115800000028685,\"974\":7757794.742999999783933,\"975\":16132.811180000000604,\"976\":4701811.196000000461936,\"977\":278108.160800000012387,\"978\":11369006.589999999850988,\"979\":6126593.661000000312924,\"980\":6766287.957000000402331,\"981\":2409605.589000000152737,\"982\":622278.028099999995902,\"983\":8106798.158000000752509,\"984\":664317.29590000002645,\"985\":5013521.71100000012666,\"986\":103654.885899999979301,\"987\":721864.597700000042096,\"988\":67758775.599999994039536,\"989\":1127601.65100000007078,\"990\":5934123.557000000029802,\"991\":1648152.399999999906868,\"992\":2278741.416999999899417,\"993\":802533.496799999964424,\"994\":22713.797020000001794,\"995\":402230.551900000020396,\"996\":1335182.644000000087544,\"997\":389066.64289999997709,\"998\":4560776.233000000007451,\"999\":5963473.553000000305474,\"1000\":11947288.689999999478459,\"1001\":327615.694799999997485,\"1002\":91261.051049999994575,\"1003\":1703171.533999999985099,\"1004\":24108648.299999997019768,\"1005\":8360293.005000000819564,\"1006\":156388.013500000000931,\"1007\":36260.321439999999711,\"1008\":380009.796099999977741,\"1009\":0.0,\"1010\":679650.973499999963678,\"1011\":4431074.435999999754131,\"1012\":16772118.019999999552965,\"1013\":1693194.472999999998137,\"1014\":757452.678300000028685,\"1015\":1799745.61199999996461,\"1016\":59841.057280000000901,\"1017\":6348994.949000000022352,\"1018\":1025990.608999999938533,\"1019\":480158.180799999972805,\"1020\":594419.748299999977462,\"1021\":349061.533300000010058,\"1022\":3971548.43099999986589,\"1023\":4249453.175999999977648,\"1024\":95431.075190000003204,\"1025\":599873.229300000006333,\"1026\":2235830.367000000085682,\"1027\":208075.002700000011828,\"1028\":8404075.83699999935925,\"1029\":139359.204100000002654,\"1030\":1421101.608000000007451,\"1031\":6255714.269000000320375,\"1032\":141722.702099999994971,\"1033\":13264648.230000000447035,\"1034\":47960605.220000006258488,\"1035\":597674.401300000026822,\"1036\":1016207.27800000004936,\"1037\":70824542.480000004172325,\"1038\":1403665.966999999945983,\"1039\":1613377.983000000007451,\"1040\":6089300.762000000104308,\"1041\":11261.486810000000332,\"1042\":67684.189799999992829,\"1043\":224803.53159999998752,\"1044\":6760960.400000000372529,\"1045\":338018.960599999991246,\"1046\":342532.854300000006333,\"1047\":11920.166579999999158,\"1048\":10195006.759999999776483,\"1049\":2245226.240000000223517,\"1050\":1078006.938000000081956,\"1051\":1037420.640999999945052,\"1052\":3266276.751000000163913,\"1053\":727192.154699999955483,\"1054\":32775130.530000001192093,\"1055\":489360.3247000000556,\"1056\":9472493.173000000417232,\"1057\":286477.268500000005588,\"1058\":153569.251500000013039,\"1059\":7927985.973000000230968,\"1060\":594119.467799999983981,\"1061\":278776.527000000001863,\"1062\":680106.237500000046566,\"1063\":133372.967299999989336,\"1064\":21637630.510000005364418,\"1065\":1059602.65100000007078,\"1066\":2973551.711999999824911,\"1067\":428878.023300000000745,\"1068\":267356.182099999976344,\"1069\":2601494.504999999888241,\"1070\":27976.454670000002807,\"1071\":213499.424300000013318,\"1072\":1454907.378999999957159,\"1073\":222982.475700000009965,\"1074\":5393231.226999999955297,\"1075\":814757.818499999935739,\"1076\":218914.159500000008848,\"1077\":1360948.645999999949709,\"1078\":226130.577599999989616,\"1079\":3085914.731000000145286,\"1080\":663997.642400000011548,\"1081\":1173902.963999999919906,\"1082\":241212.407100000011269,\"1083\":122417.572899999999208,\"1084\":11810709.5,\"1085\":2808009.98700000019744,\"1086\":803531.202999999979511,\"1087\":1560102.412999999942258,\"1088\":1483288.727999999886379,\"1089\":17121.799480000001495,\"1090\":8318447.467000000178814,\"1091\":74039.480949999997392,\"1092\":9826921.00899999961257,\"1093\":5368337.006000000052154,\"1094\":1712567.406999999890104,\"1095\":109340.842099999994389,\"1096\":0.0,\"1097\":2631231.959999999962747,\"1098\":2559648.967000000178814,\"1099\":1119174.424000000115484,\"1100\":9284478.84400000050664,\"1101\":522488.042599999986123,\"1102\":33709.874620000002324,\"1103\":4828413.321999999694526,\"1104\":363465.309999999997672,\"1105\":97872.064929999993183,\"1106\":2013235.350000000093132,\"1107\":85142.109700000000885,\"1108\":180129.544699999998556,\"1109\":1039164.20499999995809,\"1110\":2192919.316999999806285,\"1111\":58261.194470000002184,\"1112\":867442.513799999956973,\"1113\":138797.388999999995576,\"1114\":5128403.213000001385808,\"1115\":5905839.072999999858439,\"1116\":62941695.439999997615814,\"1117\":545580.580500000040047,\"1118\":878223.551800000015646,\"1119\":671659.63800000003539,\"1120\":33630.445590000002994,\"1121\":3596682.149000000208616,\"1122\":67327727.810000002384186,\"1123\":131600.343800000002375,\"1124\":2604303.580999999772757,\"1125\":450314.175300000002608,\"1126\":3494586.783999999985099,\"1127\":126815.229000000006636,\"1128\":2332016.98700000019744,\"1129\":56655.178209999998217,\"1130\":1522809.513999999966472,\"1131\":2918920.035999999847263,\"1132\":527776.853699999977834,\"1133\":585827.851900000008754,\"1134\":1099607.760000000009313,\"1135\":22433858.109999999403954,\"1136\":1880821.343000000109896,\"1137\":223282.756200000003446,\"1138\":442216.288600000028964,\"1139\":1045654.13800000003539,\"1140\":0.0,\"1141\":567588.23410000000149,\"1142\":276810.174200000008568,\"1143\":406831.623800000001211,\"1144\":460552.771100000012666,\"1145\":128403.809700000012526,\"1146\":0.0,\"1147\":3681729.330999999772757,\"1148\":649429.195700000040233,\"1149\":548467.147699999972247,\"1150\":32932.051299999999173,\"1151\":170627.120300000009593,\"1152\":2772944.975000000093132,\"1153\":106812.674199999994016,\"1154\":4079165.08199999993667,\"1155\":3053658.796000000089407,\"1156\":138991.118300000001909,\"1157\":1130895.050000000046566,\"1158\":15007243.689999999478459,\"1159\":338067.392899999977089,\"1160\":3134056.47399999992922,\"1161\":2692062.97399999992922,\"1162\":2361851.30599999986589,\"1163\":797777.441400000010617,\"1164\":1093214.692000000039116,\"1165\":723530.670099999988452,\"1166\":2866709.978000000119209,\"1167\":4409376.75,\"1168\":45086630.390000000596046,\"1169\":11538519.769999999552965,\"1170\":284956.493100000021514,\"1171\":147089.005000000004657,\"1172\":9663510.307000000029802,\"1173\":172700.024299999990035,\"1174\":12896562.480000000447035,\"1175\":0.0,\"1176\":793370.09879999991972,\"1177\":5867480.661999999545515,\"1178\":3211548.211999999824911,\"1179\":65463.082860000002256,\"1180\":396021.526399999973364,\"1181\":311032.462899999984074,\"1182\":101630.414199999999255,\"1183\":3912267.251000000163913,\"1184\":0.0,\"1185\":133750739.599999994039536,\"1186\":27418514.149999998509884,\"1187\":9642974.995999999344349,\"1188\":1014463.712999999872409,\"1189\":28569.266459999998915,\"1190\":444754.143099999986589,\"1191\":1550319.081000000005588,\"1192\":314877.990400000009686,\"1193\":1094667.662000000011176,\"1194\":2901290.666000000201166,\"1195\":13776093.699999999254942,\"1196\":4435239.61699999962002,\"1197\":1100188.94800000009127,\"1198\":49153.009330000000773,\"1199\":41741.89325000000099,\"1200\":1717216.911000000080094,\"1201\":4954627.990000000223517,\"1202\":733662.714799999957904,\"1203\":51867.157449999998789,\"1204\":37085.608449999999721,\"1205\":13686978.199999999254942,\"1206\":341670.758800000010524,\"1207\":679563.795299999997951,\"1208\":55135.371500000001106,\"1209\":3341346.871999999973923,\"1210\":708971.909799999906682,\"1211\":22538471.96000000089407,\"1212\":6838452.138000000268221,\"1213\":2369600.479999999981374,\"1214\":5667261.384999999776483,\"1215\":1400953.756000000052154,\"1216\":1472827.343000000109896,\"1217\":4709269.775000000372529,\"1218\":3616442.541999999899417,\"1219\":181185.369600000005448,\"1220\":16744.027259999998932,\"1221\":5640236.140999999828637,\"1222\":19008.723300000001473,\"1223\":1336732.477999999886379,\"1224\":55641.005089999991469,\"1225\":213160.397999999986496,\"1226\":42559.431089999998221,\"1227\":635664.725800000014715,\"1228\":625290.519399999990128,\"1229\":1484451.104000000050291,\"1230\":12542037.769999999552965,\"1231\":10866278.939999999478459,\"1232\":1400566.297000000020489,\"1233\":566726.138500000000931,\"1234\":323944.523700000019744,\"1235\":349177.770900000003166,\"1236\":255073.741700000013225,\"1237\":717738.162699999986216,\"1238\":2264696.03899999987334,\"1239\":171169.5625,\"1240\":20239873.28999999910593,\"1241\":258977.388000000006286,\"1242\":287474.974600000015926,\"1243\":1993474.95699999993667,\"1244\":4237345.092000000178814,\"1245\":188285.550099999993108,\"1246\":3877492.833999999798834,\"1247\":986179.229099999996834,\"1248\":3632231.483000000007451,\"1249\":2000642.942999999970198,\"1250\":1140484.652000000001863,\"1251\":4030926.475000000093132,\"1252\":9038539.440999999642372,\"1253\":1285587.931000000331551,\"1254\":420324.872700000007171,\"1255\":110067.327199999999721,\"1256\":3735682.953999999910593,\"1257\":6927567.637000000104308,\"1258\":1987759.941000000108033,\"1259\":295224.148400000005495,\"1260\":1444930.317000000039116,\"1261\":1778144.790000000037253,\"1262\":5557513.71100000012666,\"1263\":99005.381599999993341,\"1264\":15275558.830000000074506,\"1265\":1061636.808999999891967,\"1266\":442497.196200000005774,\"1267\":20383.233000000000175,\"1268\":492527.799500000022817,\"1269\":169997.500000000029104,\"1270\":6378151.214999999850988,\"1271\":21394500.179999999701977,\"1272\":9622730.279999999329448,\"1273\":10353864.830000000074506,\"1274\":16724654.330000000074506,\"1275\":190387.513500000000931,\"1276\":2437986.938000000081956,\"1277\":394316.708199999993667,\"1278\":1298761.527000000001863,\"1279\":488178.575699999986682,\"1280\":188924.856900000013411,\"1281\":4169152.361999999731779,\"1282\":141867.999099999986356,\"1283\":1027734.173999999999069,\"1284\":16144434.939999999478459,\"1285\":28762995.809999998658896,\"1286\":0.0,\"1287\":684339.223600000026636,\"1288\":790057.327000000048429,\"1289\":776215.365299999946728,\"1290\":497312.914300000004005,\"1291\":4481637.794999999925494,\"1292\":272315.653400000010151,\"1293\":706869.946400000015274,\"1294\":559713.136199999949895,\"1295\":145752.272499999991851,\"1296\":291514.231399999989662,\"1297\":4124207.154000000096858,\"1298\":3531.395359999999982,\"1299\":4017656.015000000130385,\"1300\":2476151.618999999947846,\"1301\":6604911.412999998778105,\"1302\":516027.168999999994412,\"1303\":215475.463599999988219,\"1304\":127173.62829999999667,\"1305\":1043232.520999999949709,\"1306\":26305.539069999995263,\"1307\":858734.379700000048615,\"1308\":53785.077960000002349,\"1309\":618229.084799999953248,\"1310\":31022848.609999999403954,\"1311\":161628.392300000006799,\"1312\":922936.28449999995064,\"1313\":164050.009099999995669,\"1314\":5922887.254999999888241,\"1315\":1765261.789000000106171,\"1316\":6591931.54700000025332,\"1317\":476845.408999999985099,\"1318\":6545.339640000000145,\"1319\":56440.138630000001285,\"1320\":215930.727600000012899,\"1321\":1984079.084000000031665,\"1322\":75312.282749999998487,\"1323\":3274510.248999999836087,\"1324\":41129708.520000003278255,\"1325\":11096816.860000001266599,\"1326\":3435499.333999999798834,\"1327\":6979487.100999999791384,\"1328\":10195006.759999999776483,\"1329\":2184685.819999999832362,\"1330\":252158.114999999990687,\"1331\":4937095.485000000335276,\"1332\":1256044.206000000005588,\"1333\":718241.859000000054948,\"1334\":76350.672030000001541,\"1335\":2658063.47399999992922,\"1336\":26363657.870000001043081,\"1337\":4101734.549999999813736,\"1338\":1837329.104999999748543,\"1339\":0.0,\"1340\":2481866.635000000242144,\"1341\":806727.737100000027567,\"1342\":5848979.509999999776483,\"1343\":404196.90480000001844,\"1344\":18776.248089999997319,\"1345\":3738782.623000000137836,\"1346\":5007128.643000000156462,\"1347\":210186.652499999967404,\"1348\":7283157.849000001326203,\"1349\":4384676.25800000037998,\"1350\":554734.292000000015832,\"1351\":1601173.033999999985099,\"1352\":10150449.009999999776483,\"1353\":2542600.783999999985099,\"1354\":954407.616599999950267,\"1355\":16881575.100000001490116,\"1356\":10835282.25,\"1357\":6652471.966999999247491,\"1358\":64443097.859999991953373,\"1359\":113845049.400000005960464,\"1360\":15624271.650000000372529,\"1361\":33607.198069999998552,\"1362\":567384.818199999979697,\"1363\":23515836.5,\"1364\":3200796.233000000007451,\"1365\":1391364.154000000096858,\"1366\":1536273.702999999979511,\"1367\":156388.013500000000931,\"1368\":46650026.200000002980232,\"1369\":903853.944099999964237,\"1370\":711945.655299999867566,\"1371\":2570691.53899999987334,\"1372\":2810528.467999999877065,\"1373\":355154321.100000023841858,\"1374\":2881530.273000000044703,\"1375\":2043747.722000000067055,\"1376\":2630941.365000000223517,\"1377\":2909911.621999999973923,\"1378\":357440.32740000000922,\"1379\":4091951.217999999877065,\"1380\":136085.178199999994831,\"1381\":6574011.582999999634922,\"1382\":1869197.581999999703839,\"1383\":4447638.294999999925494,\"1384\":5487480.553000000305474,\"1385\":950794.56429999996908,\"1386\":23546833.199999999254942,\"1387\":52438.659019999999146,\"1388\":3473179.691999999340624,\"1389\":687448.579600000055507,\"1390\":20266995.390000000596046,\"1391\":67036.165139999997336,\"1392\":33613.009949999999662,\"1393\":54505.75112999999692,\"1394\":3774.428821999999855,\"1395\":1674305.860999999800697,\"1396\":11390316.820000000298023,\"1397\":4546827.71999999973923,\"1398\":6796316.006000000052154,\"1399\":539875.251300000003539,\"1400\":35888.361100000001898,\"1401\":73156.075140000000829,\"1402\":5881235.446000000461936,\"1403\":1251297.837000000057742,\"1404\":2184492.091000000014901,\"1405\":779276.28899999987334,\"1406\":3408474.089999999850988,\"1407\":328836.189699999988079,\"1408\":3416223.263999999966472,\"1409\":1215554.773000000044704,\"1410\":337195.610900000028778,\"1411\":4516509.076999999582767,\"1412\":627440.915099999983795,\"1413\":162984.497700000007171,\"1414\":5128403.213000001385808,\"1415\":453287.92070000001695,\"1416\":1629651.246999999973923,\"1417\":278582.79769999999553,\"1418\":628864.825799999991432,\"1419\":3919628.966000000014901,\"1420\":57423.315060000000813,\"1421\":477697.818099999974947,\"1422\":273390.851199999975506,\"1423\":2417839.08600000012666,\"1424\":4000317.237999999895692,\"1425\":183907.2668999999878,\"1426\":4389906.951000000350177,\"1427\":3494393.055000000167638,\"1428\":35671384.240000002086163,\"1429\":226518.036300000007031,\"1430\":57683.88102999998955,\"1431\":1711598.760000000009313,\"1432\":15266841.010000001639128,\"1433\":29709.363649999999325,\"1434\":7783.560746000000108,\"1435\":1927994.438000000081956,\"1436\":149965.885700000013458,\"1437\":430398.79859999998007,\"1438\":2257237.459999999962747,\"1439\":181311.293700000009267,\"1440\":2129085.498000000137836,\"1441\":23608826.589999999850988,\"1442\":240553.72729999999865,\"1443\":9934440.794999999925494,\"1444\":2752215.934999999590218,\"1445\":9827889.655999997630715,\"1446\":22420297.059999998658895,\"1447\":3431043.558999999891967,\"1448\":77247.638899999990826,\"1449\":4678466.809000000357628,\"1450\":155913.376600000017788,\"1451\":1563008.352999999886379,\"1452\":18760749.739999998360872,\"1453\":234402.82060000000638,\"1454\":207358.204100000002654,\"1455\":1507892.354000000050291,\"1456\":2006939.145999999716878,\"1457\":5642.270298999999795,\"1458\":374178.542799999995623,\"1459\":2419485.785999999847263,\"1460\":2279903.79300000006333,\"1461\":522187.762099999992642,\"1462\":4126144.447999999858439,\"1463\":173930.205699999991339,\"1464\":1113750.003000000026077,\"1465\":2107000.353000000119209,\"1466\":122272.275899999993271,\"1467\":381278.723300000012387,\"1468\":1159857.587000000057742,\"1469\":2753087.717000000178814,\"1470\":94910.911900000006426,\"1471\":17857002.350000001490116,\"1472\":608213.277600000030361,\"1473\":15663986.160000002011657,\"1474\":156358.954100000002654,\"1475\":89322.788950000016484,\"1476\":543643.287099999957718,\"1477\":1944558.297000000020489,\"1478\":105979.638000000006286,\"1479\":1060183.838999999919906,\"1480\":25279742.190000001341104,\"1481\":18378134.280000001192093,\"1482\":336759.719900000025518,\"1483\":539865.564800000051036,\"1484\":990635.004000000073574,\"1485\":2067092.108000000007451,\"1486\":2608178.166999999899417,\"1487\":10517566.119999999180436,\"1488\":3344349.677000000141561,\"1489\":1770783.074999999953434,\"1490\":2239220.631000000052154,\"1491\":24203575.679999999701977,\"1492\":21215300.53999999910593,\"1493\":9804.642135000000053,\"1494\":399130.882400000002235,\"1495\":14303.037519999999859,\"1496\":13993070.570000000298023,\"1497\":15994294.699999999254942,\"1498\":4798772.733000000007451,\"1499\":566987.673100000014529,\"1500\":4240154.167000000365078,\"1501\":1009814.209000000031665,\"1502\":854201.113099999958649,\"1503\":85184730.150000005960464,\"1504\":1503920.902999999932945,\"1505\":275473.441700000024866,\"1506\":3419419.797999999951571,\"1507\":1985435.189000000013039,\"1508\":2838328.62900000018999,\"1509\":118581.731899999998859,\"1510\":295475.996500000008382,\"1511\":159303.640099999960512,\"1512\":1853408.641000000294298,\"1513\":161279.67949999999837,\"1514\":98307.955960000006598,\"1515\":3650732.635999999940395,\"1516\":2516544.186999999918044,\"1517\":313638.122600000002421,\"1518\":2494071.583000000100583,\"1519\":2064864.21999999997206,\"1520\":1293530.834000000031665,\"1521\":377452.568700000003446,\"1522\":8812263.565999999642372,\"1523\":2798807.842999999877065,\"1524\":2850630.441999999806285,\"1525\":3004645.271000000182539,\"1526\":1173321.77600000007078,\"1527\":323072.741700000013225,\"1528\":100913.615600000004633,\"1529\":941011.232399999978952,\"1530\":14697276.730000000447035,\"1531\":6629224.446000000461936,\"1532\":4226980.571999999694526,\"1533\":2994377.615999999921769,\"1534\":18689069.879999998956919,\"1535\":4887888.230999999679625,\"1536\":1441830.648000000044704,\"1537\":9965437.49100000038743,\"1538\":2411252.28899999987334,\"1539\":370914.20329999999376,\"1540\":15628146.240000000223517,\"1541\":3884660.819999999832362,\"1542\":5348189.154000000096858,\"1543\":8059334.468000000342727,\"1544\":15666.892099999999118,\"1545\":5753083.484000000171363,\"1546\":3678920.256000000052154,\"1547\":651230.878600000054576,\"1548\":25510280.109999999403954,\"1549\":743901.31070000003092,\"1550\":3780821.890999999828637,\"1551\":90430.920809999995981,\"1552\":588598.181499999947846,\"1553\":58780.389119999999821,\"1554\":7081098.141999999992549,\"1555\":1143099.997999999905005,\"1556\":231894.025599999993574,\"1557\":79145.217829999994137,\"1558\":4541015.838999999687076,\"1559\":183568.240599999990081,\"1560\":191588.635399999999208,\"1561\":709272.190300000016578,\"1562\":750546.227199999964796,\"1563\":1387780.161000000080094,\"1564\":2075325.604999999981374,\"1565\":19819480.609999999403954,\"1566\":1254494.371999999741092,\"1567\":3784018.424999999813736,\"1568\":2288621.612999999895692,\"1569\":0.0,\"1570\":129963.330900000000838,\"1571\":1177971.28000000002794,\"1572\":22193.633730000001378,\"1573\":0.0,\"1574\":159216.461899999994785,\"1575\":2195631.527999999932945,\"1576\":1320556.077999999979511,\"1577\":858463.1585999999661,\"1578\":7253.710987999999816,\"1579\":195521.341099999990547,\"1580\":1130798.185000000055879,\"1581\":6838839.597000000067055,\"1582\":394646048.100000023841858,\"1583\":86713254.680000007152557,\"1584\":1068998.523999999975786,\"1585\":427221.637400000006892,\"1586\":7800802.657999999821186,\"1587\":1217395.202000000048429,\"1588\":106134621.499999985098839,\"1589\":4700551.955000000074506,\"1590\":2802585.564999999944121,\"1591\":3685797.646999999880791,\"1592\":270271.808799999998882,\"1593\":536659.344200000050478,\"1594\":4089723.330999999772757,\"1595\":2213842.08600000012666,\"1596\":3579343.372000000439584,\"1597\":151709.449800000002142,\"1598\":412168.867299999983516,\"1599\":1961509.614999999757856,\"1600\":206157.082099999999627,\"1601\":6754567.332000000402331,\"1602\":103335.232499999998254,\"1603\":758498.816800000029616,\"1604\":349439.305500000016764,\"1605\":36173.143239999997604,\"1606\":500364.151499999978114,\"1607\":72559.388760000001639,\"1608\":609918.0958999999566,\"1609\":23210.712790000001405,\"1610\":102502.196299999995972,\"1611\":1450257.874000000068918,\"1612\":6920302.786000000312924,\"1613\":867946.210100000025704,\"1614\":597170.70499999995809,\"1615\":3943457.67600000044331,\"1616\":1138934.817000000039116,\"1617\":8546176.311000000685453,\"1618\":2216748.026999999769032,\"1619\":3247872.464000000152737,\"1620\":6860827.877000000327826,\"1621\":83590.337639999997918,\"1622\":547217.593499999959022,\"1623\":128975311.200000002980232,\"1624\":3248744.24599999981001,\"1625\":0.0,\"1626\":869437.925999999977648,\"1627\":3659547.320999999996275,\"1628\":4010100.569999999832362,\"1629\":257359.747899999987567,\"1630\":676774.092700000037439,\"1631\":845473.606099999858998,\"1632\":7070.733621999999741,\"1633\":31673779.21000000089407,\"1634\":2380643.052000000141561,\"1635\":120209.058399999994435,\"1636\":2757737.222000000067055,\"1637\":4471079.546000000089407,\"1638\":2023212.411000000080094,\"1639\":2409993.047999999951571,\"1640\":710667.041599999996834,\"1641\":1948045.425000000046566,\"1642\":578931.087199999950826,\"1643\":22909463.660000000149012,\"1644\":80091585.680000007152557,\"1645\":1964415.555000000167638,\"1646\":729129.448100000037812,\"1647\":49627.646229999998468,\"1648\":6021592.355999999679625,\"1649\":3193918.841000000014901,\"1650\":105776.222200000003795,\"1651\":71706.97964000000502,\"1652\":2621932.950999999884516,\"1653\":6699935.656999999657273,\"1654\":27967736.850000001490116,\"1655\":1051562.882999999914318,\"1656\":2243579.541000000201166,\"1657\":3157594.589000000152737,\"1658\":17322309.359999999403954,\"1659\":2488744.026000000070781,\"1660\":4418385.16399999987334,\"1661\":518148.505300000018906,\"1662\":5792410.541000000201166,\"1663\":829316.578699999954552,\"1664\":2669590.370000000111759,\"1665\":2283972.109000000171363,\"1666\":1873943.951000000117347,\"1667\":479518.87400000001071,\"1668\":8756856.973999999463558,\"1669\":233201.698700000008102,\"1670\":4198114.899000000208616,\"1671\":2398078.692999999970198,\"1672\":304164.757600000011735,\"1673\":1201412.530999999959022,\"1674\":2913786.208999999798834,\"1675\":23968194.519999999552965,\"1676\":33520019.859999999403954,\"1677\":1737364.76300000003539,\"1678\":382683.260999999998603,\"1679\":4424197.044999999925494,\"1680\":6452543.282999999821186,\"1681\":2007810.928000000072643,\"1682\":42004.396509999998671,\"1683\":4206.638990000000376,\"1684\":40689942.909999996423721,\"1685\":250976.36600000000908,\"1686\":4453062.717000000178814,\"1687\":13565897.359999997541308,\"1688\":135581.481900000013411,\"1689\":768214.34340000001248,\"1690\":4970707.525999999605119,\"1691\":3547959.219000000040978,\"1692\":3063.732722000000194,\"1693\":422455.895499999984168,\"1694\":819552.619799999985844,\"1695\":663600.49730000004638,\"1696\":6059369.57799999974668,\"1697\":30296363.570000004023314,\"1698\":1021147.376000000047497,\"1699\":168931.988600000011502,\"1700\":232397.721900000004098,\"1701\":6855790.91399999987334,\"1702\":4132924.975000000093132,\"1703\":27730418.399999998509884,\"1704\":156930.455699999991339,\"1705\":746681.326800000038929,\"1706\":1087596.540999999968335,\"1707\":6129112.141999999992549,\"1708\":56974.831629999993311,\"1709\":9684142.48200000077486,\"1710\":243537.159199999994598,\"1711\":45826.676489999998012,\"1712\":1918017.377000000094995,\"1713\":1458781.965000000083819,\"1714\":2628.616613000000143,\"1715\":562250.990600000019185,\"1716\":16257766.609999999403954,\"1717\":761433.81629999994766,\"1718\":1094086.47399999992922,\"1719\":1802360.958000000100583,\"1720\":268770.406299999973271,\"1721\":1672659.162000000011176,\"1722\":0.0,\"1723\":239507.588799999997718,\"1724\":20120.729739999998856,\"1725\":1916176.94800000009127,\"1726\":864468.768299999996088,\"1727\":1157145.375999999931082,\"1728\":0.0,\"1729\":191317.414300000004005,\"1730\":187229.725199999986216,\"1731\":0.0,\"1732\":3318099.350999999791384,\"1733\":642551.804000000003725,\"1734\":107161.387000000002445,\"1735\":97552.411519999994198,\"1736\":1452873.21999999997206,\"1737\":5011487.553000000305474,\"1738\":484313.67519999993965,\"1739\":800237.804099999833852,\"1740\":167866.4771999999939,\"1741\":159942.946999999985564,\"1742\":815794.270499999984168,\"1743\":113554.455400000006193,\"1744\":1864160.618999999947846,\"1745\":260197.882800000021234,\"1746\":394539.496900000027381,\"1747\":215213.929000000003725,\"1748\":0.0,\"1749\":326608.302199999976438,\"1750\":495646.841899999999441,\"1751\":238374.272200000006706,\"1752\":51355.71198000000004,\"1753\":238073.991700000013225,\"1754\":1862223.326000000117347,\"1755\":233598.843800000002375,\"1756\":2617961.498999999836087,\"1757\":124132.077600000004168,\"1758\":452764.851499999989756,\"1759\":2286878.049000000115484,\"1760\":427308.815599999972619,\"1761\":17139235.120000001043081,\"1762\":3273735.330999999772757,\"1763\":11538519.769999999552965,\"1764\":335800.759599999990314,\"1765\":84648.099870000005467,\"1766\":59214.342850000000908,\"1767\":131832.819099999993341,\"1768\":133711.993699999991804,\"1769\":1353102.608000000007451,\"1770\":49916.302949999997509,\"1771\":8329683.769000000320375,\"1772\":205178.74900000001071,\"1773\":33524.863100000002305,\"1774\":235487.704900000011548,\"1775\":183510.121799999993527,\"1776\":1326755.416999999899417,\"1777\":236301.368200000026263,\"1778\":280064.827099999994971,\"1779\":138206.514499999990221,\"1780\":257902.190100000007078,\"1781\":333776.288000000000466,\"1782\":313173.172199999971781,\"1783\":14279790.0,\"1784\":75436.269530000005034,\"1785\":575327.721400000038557,\"1786\":6256682.916000000201166,\"1787\":25984.917000000001281,\"1788\":2479154.424000000115484,\"1789\":1274642.222999999765307,\"1790\":2282906.598000000230968,\"1791\":104875.380699999994249,\"1792\":5728092.399000000208616,\"1793\":33886.168330000000424,\"1794\":206283.006199999974342,\"1795\":1720607.175000000046566,\"1796\":0.0,\"1797\":4734551.455000000074506,\"1798\":1117527.725000000093132,\"1799\":320263.666199999977834,\"1800\":872033.899199999985285,\"1801\":787684.142600000021048,\"1802\":234441.566499999986263,\"1803\":2730227.65500000026077,\"1804\":5105446.285000000149012,\"1805\":1369472.737999999895692,\"1806\":34397.613799999999174,\"1807\":743436.36019999999553,\"1808\":1317456.408999999985099,\"1809\":78607.618900000001304,\"1810\":20963452.390000000596046,\"1811\":14475456.630000000819564,\"1812\":160446.643299999996088,\"1813\":17552847.280000001192093,\"1814\":75905.094540000005509,\"1815\":6353160.129999999888241,\"1816\":11422.282160000000658},\"DARK_3_Membrane\":{\"0\":9151988.494000000879168,\"1\":1206760.1160000001546,\"2\":794637.448899999959394,\"3\":749671.666399999987334,\"4\":1399784.429000000003725,\"5\":2949709.492000000085682,\"6\":8911400.544999999925494,\"7\":497460.234700000029989,\"8\":44328735.479999996721745,\"9\":308963.062900000018999,\"10\":5893401.896999999880791,\"11\":2625073.351000000257045,\"12\":4029537.73700000019744,\"13\":13736148.78999999910593,\"14\":482847.31050000002142,\"15\":3554665.453999999910593,\"16\":981835.694099999964237,\"17\":33314601.989999998360872,\"18\":266069.832400000013877,\"19\":4918347.364000000059605,\"20\":46222.685069999999541,\"21\":4251501.370000000111759,\"22\":76443.740550000002258,\"23\":7714573.396999999880791,\"24\":128765.650099999998929,\"25\":3994294.802000000141561,\"26\":9009393.096000000834465,\"27\":1025292.430000000051223,\"28\":10425796.140000000596046,\"29\":3840333.795999999623746,\"30\":194409.198000000003958,\"31\":4584064.783999999985099,\"32\":212670.577799999999115,\"33\":37636.398210000006657,\"34\":1126436.787999999942258,\"35\":3314268.524000000208616,\"36\":5111944.733000000007451,\"37\":765058.216000000014901,\"38\":10561419.359999999403954,\"39\":1381160.114000000292435,\"40\":4012537.080000000074506,\"41\":683693.835900000063702,\"42\":125270.009399999980815,\"43\":987279.724700000020675,\"44\":2162235.240999999921769,\"45\":5312514.281999999657273,\"46\":3039010.695999999996275,\"47\":265343.961599999980535,\"48\":596885.425099999993108,\"49\":626302.292200000025332,\"50\":1317073.368000000016764,\"51\":3694586.591000000014901,\"52\":1150696.152000000001863,\"53\":3207775.643999999854714,\"54\":3947686.259000000078231,\"55\":500382.819599999987986,\"56\":1785068.980999999912456,\"57\":6976572.968000000342727,\"58\":112309.396200000002864,\"59\":13541309.800000000745058,\"60\":2302060.868999999947846,\"61\":304722.449599999992643,\"62\":12158335.009999999776483,\"63\":23418882.510000001639128,\"64\":1038950.261000000056811,\"65\":469924.90100000007078,\"66\":1353175.887000000104308,\"67\":2254210.705999999772757,\"68\":140226.767099999997299,\"69\":987375.233999999938533,\"70\":45860704.790000006556511,\"71\":923212.080399999977089,\"72\":58418268.71000000089407,\"73\":7354980.849999999627471,\"74\":184103.743599999987055,\"75\":335237.673799999989569,\"76\":5061038.271999999880791,\"77\":12791561.720000000670552,\"78\":313375.592999999935273,\"79\":124935.726800000004005,\"80\":3066421.867000000085682,\"81\":1603219.256999999983236,\"82\":2813035.671000000089407,\"83\":537746.061100000049919,\"84\":10921489.46000000089407,\"85\":20940415.949999999254942,\"86\":1264734.266999999992549,\"87\":153349.746199999994133,\"88\":415398.636600000027102,\"89\":5523685.362999999895692,\"90\":9573853.110999999567866,\"91\":7658986.979000000283122,\"92\":95398.517970000000787,\"93\":1032646.645999999949709,\"94\":789260.274899999960326,\"95\":17546015.109999999403954,\"96\":1616972.597000000067055,\"97\":1991178.06899999990128,\"98\":377548.29759999999078,\"99\":2323741.481999999843538,\"100\":702337.25289999996312,\"101\":1046304.478000000002794,\"102\":7854303.515999999828637,\"103\":591804.329900000011548,\"104\":61711.429669999997714,\"105\":3310257.132999999914318,\"106\":9118082.688999999314547,\"107\":200569.548399999999674,\"108\":1355086.072999999858439,\"109\":155756.580699999991339,\"110\":15825.892459999999119,\"111\":630628.863900000113062,\"112\":30338.531929999997374,\"113\":1880196.252000000094995,\"114\":1056046.42699999990873,\"115\":18417060.010000001639128,\"116\":532177.868400000035763,\"117\":18451.443360000001121,\"118\":3606813.535999999381602,\"119\":6401033.873999999836087,\"120\":825152.673100000014529,\"121\":2244373.246999999973923,\"122\":1972076.20699999993667,\"123\":5496178.682000000029802,\"124\":8089638.453000000678003,\"125\":3824861.288000000175089,\"126\":5777167.06900000013411,\"127\":2736532.714999999850988,\"128\":2354686.498000000137836,\"129\":2368153.311000000685453,\"130\":500038.98599999997532,\"131\":539990.529899999964982,\"132\":12202269.28999999910593,\"133\":26585.971190000000206,\"134\":450784.835500000044704,\"135\":1799681.90500000002794,\"136\":36811.19778000000224,\"137\":91406.228860000017448,\"138\":7095100.019999999552965,\"139\":305992.723400000017136,\"140\":0.0,\"141\":7640267.15500000026077,\"142\":38902851.649999998509884,\"143\":930040.995999999926426,\"144\":401721.703600000008009,\"145\":4417401.040000000037253,\"146\":874148.948500000056811,\"147\":15096201.340000001713634,\"148\":2960311.024999999906868,\"149\":89184.682339999999385,\"150\":907424.391700000036508,\"151\":645948.557099999976344,\"152\":0.0,\"153\":588394.647600000025704,\"154\":64105848.03999999910593,\"155\":12724705.21000000089407,\"156\":1039714.334999999962747,\"157\":6713922.369000000879168,\"158\":6813825.105999999679625,\"159\":11345550.78999999910593,\"160\":626082.620800000033341,\"161\":219537.697099999990314,\"162\":3514551.544000000227243,\"163\":796920.121399999945424,\"164\":2226321.98700000019744,\"165\":2411705.55599999986589,\"166\":7583725.644000000320375,\"167\":584220.890800000051968,\"168\":1000460.0089999998454,\"169\":1307331.41800000006333,\"170\":1339136.017999999690801,\"171\":10389.50260999999955,\"172\":1564060.439999999944121,\"173\":3968507.28899999987334,\"174\":18787.636129999998957,\"175\":4269170.593000000342727,\"176\":2798040.709999999962747,\"177\":1593477.307000000029802,\"178\":2703964.040000000037253,\"179\":1354417.507999999914318,\"180\":1955553.097000000067055,\"181\":346249.897099999943748,\"182\":243577.390099999989616,\"183\":829269.124300000024959,\"184\":330605.472300000023097,\"185\":281456.381999999983236,\"186\":4711665.21999999973923,\"187\":12503123.609999999403954,\"188\":34506558.159999996423721,\"189\":1579819.476000000024214,\"190\":1561195.161000000080094,\"191\":4697720.860999999567866,\"192\":5509645.495000000111759,\"193\":83155.179680000001099,\"194\":2735482.11200000019744,\"195\":7401684.900999999605119,\"196\":8262414.792000000365078,\"197\":267072.680099999997765,\"198\":21608026.019999999552965,\"199\":2617337.097000000067055,\"200\":107600.787299999996321,\"201\":526638.328499999945052,\"202\":1005999.548999999999069,\"203\":8759827.271999999880791,\"204\":1755365.585999999893829,\"205\":5971433.002999999560416,\"206\":367911.408300000010058,\"207\":3561828.651999999769032,\"208\":750617.208499999949709,\"209\":257053.753599999996368,\"210\":361531.386499999964144,\"211\":1418313.235000000102445,\"212\":877300.755699999979697,\"213\":742594.426600000006147,\"214\":153473.908300000010058,\"215\":4831433.893000000156462,\"216\":31326.098180000000866,\"217\":10690356.930000001564622,\"218\":19372.15309999999954,\"219\":27019.583449999998265,\"220\":4524849.012000000104308,\"221\":27125598.780000004917383,\"222\":667667.37390000000596,\"223\":184141.947299999999814,\"224\":3657911.015999999362975,\"225\":256079.558699999994133,\"226\":84482.759070000000065,\"227\":4767538.166000000201166,\"228\":473716.62060000008205,\"229\":1671794.941000000108033,\"230\":123913.77719999999681,\"231\":1531587.274999999906868,\"232\":192422.604400000011083,\"233\":2417531.623999999370426,\"234\":477766.215199999976903,\"235\":270606.524499999999534,\"236\":266490.073299999989104,\"237\":301370.072900000028312,\"238\":1263301.627000000094995,\"239\":1461196.915000000037253,\"240\":1018606.77800000004936,\"241\":3780353.950000000186264,\"242\":31325.143090000001394,\"243\":221084.947899999999208,\"244\":24389257.089999999850988,\"245\":3615027.336999999824911,\"246\":39035609.590000003576279,\"247\":11022.729320000000371,\"248\":229919.559000000008382,\"249\":1225479.941000000108033,\"250\":508453.356199999980163,\"251\":573676.663100000005215,\"252\":854359.419699999969453,\"253\":1511721.338999999919906,\"254\":3801748.035000000149012,\"255\":3834698.746999999973923,\"256\":2417913.660999999847263,\"257\":18227.951580000000831,\"258\":18858313.019999999552965,\"259\":155756.580699999991339,\"260\":30613.598740000001271,\"261\":1976183.108000000007451,\"262\":845209.62789999996312,\"263\":3629640.261000000406057,\"264\":8445028.589999999850988,\"265\":1977902.274999999906868,\"266\":4658753.063000000081956,\"267\":436085.952899999974761,\"268\":333499.404399999999441,\"269\":3176639.609999999869615,\"270\":218506.196599999995669,\"271\":2814086.274000000208616,\"272\":2146189.677000000141561,\"273\":4616728.967000000178814,\"274\":413918.242299999983516,\"275\":9903360.225999999791384,\"276\":3790573.445999999996275,\"277\":6273910.983999999240041,\"278\":1284791.222000000067055,\"279\":0.0,\"280\":91051.88933000000543,\"281\":26838.115760000000591,\"282\":1085176.766000000061467,\"283\":104286.614200000010896,\"284\":102414.63180000000284,\"285\":421453.926800000015646,\"286\":23226908.800000000745058,\"287\":2654585.728000000119209,\"288\":4213966.212000000290573,\"289\":3163.745852999999897,\"290\":73083.723069999992731,\"291\":376182.514400000043679,\"292\":961587.720699999947101,\"293\":555940.584499999997206,\"294\":629052.960300000035204,\"295\":123474.434399999998277,\"296\":622157.188199999975041,\"297\":437661.856499999936204,\"298\":93680305.5,\"299\":302086.392700000025798,\"300\":303251.606299999984913,\"301\":55986.60171000000264,\"302\":178029.351499999989755,\"303\":409543.916000000026543,\"304\":105585.540800000002491,\"305\":218401.136399999988498,\"306\":46227.460540000000037,\"307\":337396.184100000013132,\"308\":2010852.98700000019744,\"309\":235220.325600000011036,\"310\":396631.057400000048801,\"311\":10539452.220000000670552,\"312\":2419632.828000000212342,\"313\":6968932.223000000230968,\"314\":151430.00899999999092,\"315\":5885856.661999999545515,\"316\":161162.407600000005914,\"317\":963306.888199999928474,\"318\":288495.418100000009872,\"319\":2957827.782999999821186,\"320\":1110295.713999999919906,\"321\":18245143.25,\"322\":1809423.854999999981374,\"323\":16735141.080000000074506,\"324\":691955.391100000008009,\"325\":990240.513299999991432,\"326\":470631.669899999978952,\"327\":6025013.724999999627471,\"328\":205345.013799999986077,\"329\":17685458.699999999254942,\"330\":0.0,\"331\":38807342.340000003576279,\"332\":5283097.41399999987334,\"333\":125566.088199999998324,\"334\":1167028.243999999947846,\"335\":81518.150129999979981,\"336\":258849.328600000008009,\"337\":813080.296500000054948,\"338\":694037.493999999947846,\"339\":276470.796099999977741,\"340\":924816.636799999978393,\"341\":18137217.730000000447035,\"342\":1420223.421000000322238,\"343\":957480.820399999967776,\"344\":2732425.814999999944121,\"345\":5016626.442999999038875,\"346\":884893.745699999970384,\"347\":814904.524300000048242,\"348\":315944.793400000082329,\"349\":28704367.660000003874302,\"350\":3624005.211999999824911,\"351\":1656131.414000000106171,\"352\":4555411.99100000038743,\"353\":10769629.660000000149012,\"354\":8671385.652000000700355,\"355\":1884589.68100000009872,\"356\":151114828.300000011920929,\"357\":3137862.830000000074506,\"358\":8787715.990000000223517,\"359\":7139798.377000001259148,\"360\":188745.496000000013737,\"361\":259174.060300000011921,\"362\":2057939.075999999884516,\"363\":35661265.71000000089407,\"364\":484958.066200000001118,\"365\":775354.119500000029802,\"366\":17640569.329999998211861,\"367\":1703408.522000000113621,\"368\":731343.430000000051223,\"369\":327386.808599999989383,\"370\":464719.643700000015087,\"371\":317597.104400000011083,\"372\":10656928.669999998062849,\"373\":16030282.380000002682209,\"374\":1838458.684000000124797,\"375\":200808.321700000000419,\"376\":7868534.402999999932945,\"377\":442752.502700000011828,\"378\":243118.94550000000163,\"379\":2914084.520000000018626,\"380\":896001.478299999958836,\"381\":3003576.742000000085682,\"382\":20308144.320000000298023,\"383\":4134693.486000000033528,\"384\":2673305.552000000141561,\"385\":35593454.100000001490116,\"386\":356899185.000000059604645,\"387\":3991620.541000000201166,\"388\":128985.321500000005472,\"389\":26922163.96000000089407,\"390\":59845.177779999998165,\"391\":1525761.208000000100583,\"392\":4572126.120000000111759,\"393\":567898.349900000030175,\"394\":4286648.796000000089407,\"395\":140054.850399999995716,\"396\":775545.138099999981932,\"397\":4637932.033999999985099,\"398\":381244.507800000021234,\"399\":1131403.272000000113621,\"400\":5856917.342000000178814,\"401\":127839.209799999996903,\"402\":282793.512300000002142,\"403\":85906.802859999996144,\"404\":7526229.040000000037253,\"405\":822487.963400000007823,\"406\":2586869.628000000491738,\"407\":19725.537540000001172,\"408\":2095283.216000000014901,\"409\":0.0,\"410\":548061.066499999957159,\"411\":484404.112199999974109,\"412\":5100674.635000000707805,\"413\":20780915.399999998509884,\"414\":17501125.739999998360872,\"415\":703731.688899999950081,\"416\":915571.335700000054203,\"417\":2744555.496999999973923,\"418\":977346.756599999964237,\"419\":2965468.527999999932945,\"420\":165651.345100000005914,\"421\":3726200.171999999787658,\"422\":333308.385699999984354,\"423\":1964148.935000000055879,\"424\":3127834.353000000119209,\"425\":2677030.415000000037253,\"426\":2405783.978999999817461,\"427\":1408953.32300000009127,\"428\":11059977.96000000089407,\"429\":1499878.185000000055879,\"430\":8867084.225999999791384,\"431\":403192.547000000078697,\"432\":751706.014599999994971,\"433\":2139695.044000000227243,\"434\":5123596.868999999947846,\"435\":2609218.80599999986589,\"436\":179213.666999999986729,\"437\":2606162.507999999914318,\"438\":0.0,\"439\":660188.994999999995343,\"440\":29365.292069999999512,\"441\":62005.598339999996824,\"442\":4285884.722000000067055,\"443\":18634821.230000000447035,\"444\":1061394.94800000009127,\"445\":3082562.939999999944121,\"446\":1081356.394000000087544,\"447\":184571.739200000010896,\"448\":3280744.756000000052154,\"449\":5229134.65500000026077,\"450\":14225156.449999999254942,\"451\":15816341.529999999329448,\"452\":1469410.714999999850988,\"453\":1251936.019000000087544,\"454\":3262502.478000000119209,\"455\":1224906.885000000009313,\"456\":3272339.936999999918044,\"457\":43727026.829999998211861,\"458\":1296252.338999999919906,\"459\":25070.238460000000487,\"460\":211142.428899999998976,\"461\":366182.689799999992829,\"462\":166453.62330000003567,\"463\":699252.302299999981187,\"464\":156224.576299999986077,\"465\":7060.048104000000421,\"466\":2634815.300999999977648,\"467\":841360.602799999993294,\"468\":2760792.078999999910593,\"469\":13320683.28999999910593,\"470\":3957046.171999999787658,\"471\":579187.550200000056066,\"472\":145594.390299999999115,\"473\":63181.317940000000817,\"474\":941989.210500000044703,\"475\":5169536.845999999903142,\"476\":5492740.346999999135733,\"477\":337281.572999999974854,\"478\":1965199.537000000011176,\"479\":1315831.746999999973923,\"480\":29274558.230000000447035,\"481\":89807403.030000001192093,\"482\":3745493.052999999839813,\"483\":5968472.213999999687076,\"484\":12440087.470000000670552,\"485\":285993074.199999988079071,\"486\":6587468.043999999761581,\"487\":284369.415900000021793,\"488\":5429990.730999999679625,\"489\":2141414.211999999824911,\"490\":20924179.359999999403954,\"491\":7005607.798000000417232,\"492\":18753252.780000001192093,\"493\":1373996.915999999968335,\"494\":51377.322460000003048,\"495\":1023477.752999999909662,\"496\":1557088.260999999940395,\"497\":6565978.450000000186264,\"498\":4323324.371000000275672,\"499\":544078.328300000051968,\"500\":616722.708600000012666,\"501\":6242106.38399999961257,\"502\":31560095.989999998360872,\"503\":3077596.455999999772757,\"504\":2876549.361000000033528,\"505\":687113.069099999964237,\"506\":1199596.91800000006333,\"507\":3668703.567999999970198,\"508\":86048.156640000001062,\"509\":903871.445399999967776,\"510\":15203.171770000000834,\"511\":419820.717599999974482,\"512\":3793820.76299999980256,\"513\":406277.497600000002421,\"514\":4131541.679000000003725,\"515\":3614167.753000000026077,\"516\":18495377.640000000596046,\"517\":642309.652400000020862,\"518\":151792.944399999978486,\"519\":127342.56140000000596,\"520\":3941287.135999999940395,\"521\":4897430.826000000350177,\"522\":311217.082600000023376,\"523\":2175224.507000000216067,\"524\":2492792.958999999798834,\"525\":1402554.199000000022352,\"526\":1461674.460999999893829,\"527\":6049464.108000000007451,\"528\":760521.523799999849871,\"529\":636426.278999999980442,\"530\":7400443.28000000026077,\"531\":1837981.13800000003539,\"532\":5853.86104400000022,\"533\":711286.475199999986216,\"534\":3722666.328000000212342,\"535\":1385267.013999999733642,\"536\":47878816.479999996721745,\"537\":5893974.95299999974668,\"538\":37256.271159999996598,\"539\":2960311.024999999906868,\"540\":1508283.003999999957159,\"541\":197847.533099999971455,\"542\":809231.271300000022165,\"543\":107218750.0,\"544\":67124.897289999993518,\"545\":1692329.442000000039116,\"546\":13563276.939999999478459,\"547\":4898385.918999998830259,\"548\":6803510.100999999791384,\"549\":3350657.569999999832362,\"550\":6672280.309999998658896,\"551\":228687.488899999996647,\"552\":28287.947069999998348,\"553\":1727858.90500000002794,\"554\":2651433.921000000089407,\"555\":5863507.484000000171363,\"556\":477451.034500000008848,\"557\":3445689.33199999993667,\"558\":3932309.260999999940395,\"559\":18340.65255999999863,\"560\":872085.947399999946356,\"561\":146826.46040000001085,\"562\":2420874.449000000022352,\"563\":6544202.326999999582768,\"564\":1215546.972999999998137,\"565\":1740657.152000000001863,\"566\":510382.644199999980628,\"567\":4949005.851999999955296,\"568\":28925949.24999999627471,\"569\":9356187.395999999716878,\"570\":9105284.441999999806285,\"571\":123159.253700000001118,\"572\":189108.431400000001304,\"573\":3970704.003000000026077,\"574\":1757371.280999999959022,\"575\":35393839.640000000596046,\"576\":58806.036499999994703,\"577\":22629.0205300000016,\"578\":1769309.945000000065193,\"579\":14982545.269999999552965,\"580\":113560.568100000004051,\"581\":8627355.860999999567866,\"582\":3963636.314000000245869,\"583\":184275.660299999988638,\"584\":894568.838699999963865,\"585\":5482807.378999999724328,\"586\":5779554.800999999977648,\"587\":35921051.030000001192093,\"588\":132824.795699999987846,\"589\":554708.514399999985471,\"590\":688115.916899999952875,\"591\":642328.754199999966659,\"592\":38893.300719999999274,\"593\":260635.352699999988545,\"594\":64935823.939999997615814,\"595\":14642532.130000000819564,\"596\":38752902.030000001192093,\"597\":85069186.230000004172325,\"598\":4399158.762000000104308,\"599\":406640.433000000019092,\"600\":31609760.82999999448657,\"601\":286422.866099999984726,\"602\":6677342.303999999538064,\"603\":30353.813419999998587,\"604\":2659361.192999999970198,\"605\":444538.526699999987613,\"606\":416038.548999999999069,\"607\":184590.841099999990547,\"608\":6943144.709999999962747,\"609\":1311438.31899999990128,\"610\":252306.940999999991618,\"611\":16138207.900000000372529,\"612\":388808.84509999997681,\"613\":3678541.026999999769032,\"614\":11966361.300000000745058,\"615\":1531300.746999999973923,\"616\":299908.780499999993481,\"617\":29915425.690000001341104,\"618\":1706751.347999999998137,\"619\":65925.300380000000587,\"620\":531700.321899999980815,\"621\":418302.119600000034552,\"622\":92658.355899999995017,\"623\":799718.544200000003912,\"624\":727847.789299999945797,\"625\":2104929.655999999959022,\"626\":890796.221000000135973,\"627\":184590.841099999990547,\"628\":62298.8119200000001,\"629\":346545.975900000019465,\"630\":987088.70609999995213,\"631\":3894010.027999999932945,\"632\":162480.436099999991711,\"633\":655136.552600000053644,\"634\":3648933.140999999828637,\"635\":2356501.174999999813736,\"636\":175756.230000000010477,\"637\":6347166.622999999672174,\"638\":720713.243999999831431,\"639\":1954215.966999999945983,\"640\":187799.953799999988405,\"641\":2076563.391000000061467,\"642\":31339469.489999998360872,\"643\":218840.479200000030687,\"644\":133741.685100000002422,\"645\":2013813.774999999906868,\"646\":55205335.560000002384186,\"647\":240272.768099999986589,\"648\":7227284.904000000096858,\"649\":148841.706800000014482,\"650\":239671.059399999998277,\"651\":3663928.103000000119209,\"652\":19611.881460000000516,\"653\":13526983.400000000372529,\"654\":46947600.719999998807907,\"655\":38434856.030000001192093,\"656\":1452314.549000000348315,\"657\":13414282.419999999925494,\"658\":5054448.128999999724329,\"659\":12242383.199999999254942,\"660\":45878851.560000002384186,\"661\":5147951.742999999783933,\"662\":5549759.40500000026077,\"663\":1067316.524999999906868,\"664\":3020768.41800000006333,\"665\":2792214.641999999992549,\"666\":7047.440875000000233,\"667\":718344.613099999958649,\"668\":24820959.160000000149012,\"669\":27011.942709999999352,\"670\":761323.802000000025146,\"671\":625681.481700000003912,\"672\":285477.323900000017602,\"673\":1413442.260000000009313,\"674\":1288134.047000000020489,\"675\":1524997.132999999914318,\"676\":133044.467100000008941,\"677\":71611.924620000005234,\"678\":250750.139200000005076,\"679\":869994.293599999975413,\"680\":4577761.168999999761581,\"681\":1157572.821999999927357,\"682\":1035511.926000000094064,\"683\":8141117.969999998807907,\"684\":14134422.599999999627471,\"685\":19220293.300000000745058,\"686\":10722830.099999997764826,\"687\":6585653.36699999962002,\"688\":53138514.119999997317791,\"689\":2900808.726000000257045,\"690\":10960648.269999999552965,\"691\":1336366.247999999905005,\"692\":31961235.089999999850988,\"693\":13303491.619999999180436,\"694\":12910948.359999999403954,\"695\":7208947.11600000038743,\"696\":45558895.369999997317791,\"697\":6067228.839000000618398,\"698\":22611828.850000001490116,\"699\":13444845.400000000372529,\"700\":1322994.945000000298023,\"701\":6106769.692999999970198,\"702\":5023694.132000000216067,\"703\":13486869.490000000223517,\"704\":5845265.206000000238419,\"705\":2430711.907999999821186,\"706\":4486645.28899999987334,\"707\":4715867.629999999888241,\"708\":7432725.427000000141561,\"709\":5509741.003999999724329,\"710\":6379257.751000000163913,\"711\":9823132.406999999657273,\"712\":622921.262699999962933,\"713\":1493574.570000000065193,\"714\":1369985.524999999906868,\"715\":3496118.246999999973923,\"716\":39037519.770000003278256,\"717\":273338.090800000005402,\"718\":579311.712300000013784,\"719\":3579.975421000000097,\"720\":288810.598799999977928,\"721\":1853071.608999999938533,\"722\":1417644.669999999925494,\"723\":867530.153399999951944,\"724\":8914170.314999999478459,\"725\":108899.713900000002468,\"726\":1299499.65500000002794,\"727\":758592.235800000024028,\"728\":5233146.046000000089407,\"729\":4613004.104000000283122,\"730\":148669.790000000008149,\"731\":1405514.987999999895692,\"732\":124668.300700000007055,\"733\":2954389.447999999858439,\"734\":10781090.77000000141561,\"735\":311599.119899999990594,\"736\":49400.279770000001008,\"737\":1774180.919999999925494,\"738\":25013887.969999998807907,\"739\":306556.228300000017043,\"740\":10816429.220000000670552,\"741\":249164.684700000012526,\"742\":67775.315690000003087,\"743\":4901251.197999999858439,\"744\":258180.763499999971828,\"745\":1026534.050999999977648,\"746\":29331.863819999998668,\"747\":11149756.71000000089407,\"748\":4618639.152999999932945,\"749\":22352998.620000001043081,\"750\":1854695.266999999992549,\"751\":53849.10338000000047,\"752\":602463.168800000101328,\"753\":6800644.821000000461936,\"754\":13827837.720000000670552,\"755\":3412738.62099999981001,\"756\":1419172.81899999990128,\"757\":85850452.36999998986721,\"758\":204943.874799999961397,\"759\":74237.475520000007236,\"760\":299488.539500000013504,\"761\":4667539.918999999761581,\"762\":738487.526300000026822,\"763\":243481.880800000013551,\"764\":154572.265300000028219,\"765\":2366147.615000000223517,\"766\":2857256.481000000145286,\"767\":406688.1877000000095,\"768\":1097306.44800000009127,\"769\":3850457.782999999355525,\"770\":313079.514099999971222,\"771\":16330181.609999999403954,\"772\":136511.454999999987194,\"773\":673885.029899999848567,\"774\":1524424.077000000048429,\"775\":15335.929710000000341,\"776\":321914.125200000009499,\"777\":952714.905899999896064,\"778\":1300263.729999999981374,\"779\":158707.818399999989197,\"780\":3708817.478000000584871,\"781\":8146.657510000000002,\"782\":1806081.029000000096858,\"783\":0.0,\"784\":602682.840199999860488,\"785\":35220.967790000002424,\"786\":1056810.502000000094995,\"787\":281618.747800000011921,\"788\":32074.891159999999218,\"789\":2406930.089999999850988,\"790\":833949.080399999977089,\"791\":3501657.787000000011176,\"792\":2213714.759000000078231,\"793\":179977.741399999998976,\"794\":19648.174999999999272,\"795\":98154.916620000003604,\"796\":459390.224199999996927,\"797\":711668.512400000006892,\"798\":368704.135599999979604,\"799\":533772.87390000000596,\"800\":69143.964080000005197,\"801\":152786.241199999989476,\"802\":189175.287899999995716,\"803\":260692.658300000010058,\"804\":376325.778400000010151,\"805\":930088.750600000028498,\"806\":198220.019399999990128,\"807\":181505.890400000003865,\"808\":3834698.746999999973923,\"809\":460947.026000000012573,\"810\":8556869.99100000038743,\"811\":1254610.28000000002794,\"812\":491414.495500000019092,\"813\":143216208.5,\"814\":8235767.695000001229346,\"815\":11593874.990000000223517,\"816\":8251240.20299999974668,\"817\":295018.703800000017509,\"818\":786137.120499999960884,\"819\":2456212.893999999854714,\"820\":242307.116299999994226,\"821\":647916.048799999989569,\"822\":3183898.316999999806285,\"823\":6346211.53000000026077,\"824\":246289854.5,\"825\":432150.96940000000177,\"826\":28054904.360000003129244,\"827\":18840166.25,\"828\":5522730.269999999552965,\"829\":3292396.891999999992549,\"830\":335638.812900000018999,\"831\":995875.5625,\"832\":869383.033999999985099,\"833\":1976183.108000000007451,\"834\":44705.042150000001129,\"835\":1222137.114999999990687,\"836\":10976884.859999999403954,\"837\":184285.21129999999539,\"838\":520477.978100000007544,\"839\":3693058.441999999806285,\"840\":16212705.160000000149012,\"841\":423182.645299999974668,\"842\":1030640.951000000000931,\"843\":4224949.782999999821186,\"844\":2543985.947999999392778,\"845\":7171507.467000000178814,\"846\":3621904.007000000216067,\"847\":187713.995499999989988,\"848\":99883.635110000002896,\"849\":12112490.540000000968576,\"850\":611651.164299999945797,\"851\":527555.217900000046939,\"852\":2628320.66800000006333,\"853\":2798995.802999999839812,\"854\":8267381.275999998673797,\"855\":2826789.012000000104308,\"856\":19052.196909999995114,\"857\":592539.751599999959581,\"858\":457661.505699999979697,\"859\":6478587.432000000029802,\"860\":1408475.77600000007078,\"861\":1728813.997999999905005,\"862\":327148.035299999988638,\"863\":552158.415799999958836,\"864\":4609470.259999999776483,\"865\":674935.632300000055693,\"866\":594784.220300000044517,\"867\":1450404.363000000128522,\"868\":366879.90779999998631,\"869\":92275.363570000001346,\"870\":769986.496299999998882,\"871\":4331347.152999999932945,\"872\":2627079.046999999787658,\"873\":302840.916199999977834,\"874\":13003592.390000000596046,\"875\":8773294.08500000089407,\"876\":4331538.171000000089407,\"877\":13582378.799999998882413,\"878\":919496.768299999996088,\"879\":4245197.756000000052154,\"880\":680245.949799999943934,\"881\":953736.855499999946915,\"882\":491395.393600000010338,\"883\":501423.870999999984633,\"884\":16567999.78999999910593,\"885\":4072134.888999999966472,\"886\":68849.795410000006086,\"887\":2561655.169999999925494,\"888\":1633400.199000000022352,\"889\":1207428.68100000009872,\"890\":346488.670299999997951,\"891\":2489354.623999999836087,\"892\":529112.019599999999627,\"893\":562244.198800000012852,\"894\":675709.257699999958277,\"895\":259890.380100000009406,\"896\":3964591.407000000122935,\"897\":1344962.085999999893829,\"898\":3072629.972000000067055,\"899\":878036.177400000044145,\"900\":0.0,\"901\":1980767.555000000167638,\"902\":48139556.899999998509884,\"903\":164190.052700000000186,\"904\":352744.530099999974482,\"905\":998358.804499999969266,\"906\":798190.395199999911711,\"907\":194647.971300000004703,\"908\":232011.212900000013178,\"909\":16174501.439999999478459,\"910\":492426.894099999975879,\"911\":767923.495299999951385,\"912\":1383929.884000000078231,\"913\":519436.926700000010896,\"914\":4067359.422999999951571,\"915\":55170952.21000000089407,\"916\":170741.991299999994226,\"917\":266967.619899999990594,\"918\":47507.28527000000031,\"919\":8336816.543999999761581,\"920\":94912.375589999996009,\"921\":29161857.25,\"922\":477737.5625,\"923\":158192.068100000004051,\"924\":1178298.341999999945983,\"925\":294130.46730000001844,\"926\":128612.83520000000135,\"927\":415503.696899999980815,\"928\":77581.256420000005164,\"929\":97610.513560000006692,\"930\":7268.831452999999783,\"931\":2350197.561000000219792,\"932\":1789557.91800000006333,\"933\":15209857.419999999925494,\"934\":2182005.66800000006333,\"935\":22278.501359999998385,\"936\":1218412.252000000094995,\"937\":372295.285600000002887,\"938\":875772.606700000003912,\"939\":3016374.989000000059605,\"940\":699414.668100000009872,\"941\":281532789.5,\"942\":67108.66070999999647,\"943\":1157668.33199999993667,\"944\":90028.984630000006291,\"945\":37618251.439999997615814,\"946\":329822.295999999972992,\"947\":1296443.357000000076368,\"948\":1389469.424000000115484,\"949\":560219.401500000036322,\"950\":60344.691469999997935,\"951\":1367597.791999999899417,\"952\":189815.200199999992037,\"953\":1144870.084000000031665,\"954\":36350842.920000001788139,\"955\":631421.591200000024401,\"956\":8955621.355000000447035,\"957\":71285.282779999994091,\"958\":221753.513100000011036,\"959\":992914.773899999912828,\"960\":25547.784999999999854,\"961\":62389.545769999996992,\"962\":41340.249210000001767,\"963\":2925832.165000000037253,\"964\":36381.405899999997928,\"965\":11105822.420000001788139,\"966\":48793.795660000003409,\"967\":129185.89100000000326,\"968\":1459668.766000000061467,\"969\":9315309.412000000476837,\"970\":1342574.352999999886379,\"971\":10193708.519999999552965,\"972\":127953.820999999996275,\"973\":812574.097100000013597,\"974\":8798604.051999999210238,\"975\":14741.861810000000332,\"976\":3038724.16800000006333,\"977\":305687.093600000021979,\"978\":10174606.660000000149012,\"979\":5560265.428000000305474,\"980\":7252308.343000000342727,\"981\":1984396.908000000054017,\"982\":668402.795500000007451,\"983\":7288601.879999998956919,\"984\":629654.668999999994412,\"985\":6121669.144999998621643,\"986\":99386.986700000008568,\"987\":693922.882800000021234,\"988\":63270141.590000003576279,\"989\":1155662.635999999940395,\"990\":5771914.057000000029802,\"991\":1574661.97399999992922,\"992\":2339691.537000000011176,\"993\":825458.302900000009686,\"994\":22401.708370000000286,\"995\":515253.618900000001304,\"996\":1392525.722000000067055,\"997\":461739.753199999977369,\"998\":7747906.145999999716878,\"999\":6245162.682000000029802,\"1000\":9309769.871999999508262,\"1001\":333556.709900000016205,\"1002\":87148.4238800000021,\"1003\":1828716.735000000102446,\"1004\":18960507.980000000447035,\"1005\":8073306.360999999567866,\"1006\":166721.049399999988964,\"1007\":37568.586600000002363,\"1008\":394023.653300000005402,\"1009\":0.0,\"1010\":660074.383799999952316,\"1011\":4788550.213999999687076,\"1012\":19433279.050000004470348,\"1013\":1527098.337999999988824,\"1014\":623475.216699999989942,\"1015\":1566925.71999999997206,\"1016\":62163.188699999998789,\"1017\":7751917.536999999545515,\"1018\":1087755.517999999923632,\"1019\":441377.168599999975413,\"1020\":570563.05960000003688,\"1021\":340099.097599999979138,\"1022\":2518484.962999999988824,\"1023\":3833552.634999999776483,\"1024\":124276.712599999998929,\"1025\":611889.9375,\"1026\":1939125.496000000042841,\"1027\":244150.445999999996275,\"1028\":8113515.780000001192093,\"1029\":132624.22620000000461,\"1030\":1315354.199999999953434,\"1031\":5307929.834999999962747,\"1032\":153932.352899999998044,\"1033\":12797292.279999999329448,\"1034\":44255193.310000002384186,\"1035\":526227.638500000000931,\"1036\":980116.526599999982864,\"1037\":60602566.600000001490116,\"1038\":1623658.249000000068918,\"1039\":1533210.933999999891967,\"1040\":7827274.381000000052154,\"1041\":8915.889483000000837,\"1042\":60484.135060000000522,\"1043\":203549.438800000003539,\"1044\":6678774.942999999970198,\"1045\":367815.898999999975786,\"1046\":311627.772600000025704,\"1047\":15777.1827200000007,\"1048\":9247688.821000000461936,\"1049\":2483815.083999999333173,\"1050\":1350883.662999999942258,\"1051\":1035034.379000000073574,\"1052\":3646545.408999999985099,\"1053\":697122.44469999987632,\"1054\":32771154.019999999552965,\"1055\":491051.560100000002421,\"1056\":9053040.849999999627471,\"1057\":272745.933000000019092,\"1058\":212259.887799999996787,\"1059\":6983927.184999998658896,\"1060\":699968.62210000003688,\"1061\":255716.62330000003567,\"1062\":674142.904999999911524,\"1063\":131879.253499999991618,\"1064\":22858242.870000001043081,\"1065\":973717.402899999986403,\"1066\":3455908.828000000212342,\"1067\":674658.655299999983981,\"1068\":266451.869599999976344,\"1069\":2323741.481999999843538,\"1070\":34420.599790000000212,\"1071\":246308.956399999995483,\"1072\":1617354.635000000009313,\"1073\":223109.745300000009593,\"1074\":6566169.468000000342727,\"1075\":712508.994300000020303,\"1076\":213702.07839999999851,\"1077\":1470174.790000000037253,\"1078\":195326.087399999989429,\"1079\":2969670.936999999918044,\"1080\":687619.268500000005588,\"1081\":1238660.225000000093132,\"1082\":232584.268699999985984,\"1083\":126931.87139999998908,\"1084\":11918606.640000000596046,\"1085\":2831373.458000000100583,\"1086\":819297.95250000001397,\"1087\":1772939.299000000115484,\"1088\":1377244.232000000076368,\"1089\":21726.457559999998921,\"1090\":7212480.96100000012666,\"1091\":68556.581829999995534,\"1092\":11278694.269999999552965,\"1093\":5324166.417000000365078,\"1094\":1555178.074999999953434,\"1095\":124076.143000000010943,\"1096\":0.0,\"1097\":2442459.552999999839812,\"1098\":2240743.893000000156462,\"1099\":1210007.432999999960884,\"1100\":7740647.438000001013279,\"1101\":444872.809300000022631,\"1102\":31707.180319999999483,\"1103\":4822073.980999999679625,\"1104\":421081.440500000026077,\"1105\":83988.975940000003902,\"1106\":1743808.959000000031665,\"1107\":64619.688130000002275,\"1108\":174056.164300000004005,\"1109\":877835.607799999997951,\"1110\":2362613.771000000182539,\"1111\":63156.485520000001998,\"1112\":1009724.412000000011176,\"1113\":114678.027000000001863,\"1114\":5015002.785000000149012,\"1115\":5650808.252999999560416,\"1116\":57755434.100000001490116,\"1117\":545826.148700000019744,\"1118\":823242.486900000018068,\"1119\":822593.023599999956787,\"1120\":39675.521950000002107,\"1121\":3445402.804000000003725,\"1122\":64571933.469999998807907,\"1123\":136339.538299999985611,\"1124\":2414379.816000000573695,\"1125\":402715.000400000018999,\"1126\":3808433.686999999918044,\"1127\":145059.538200000009965,\"1128\":2179617.935000000055879,\"1129\":55894.912770000002638,\"1130\":1602359.672999999951571,\"1131\":3213792.731000000145286,\"1132\":516094.100900000019465,\"1133\":633274.471800000057556,\"1134\":946850.634300000034273,\"1135\":22781835.420000001788139,\"1136\":1825564.928000000072643,\"1137\":232985.40779999998631,\"1138\":429428.95409999997355,\"1139\":996735.146300000022165,\"1140\":0.0,\"1141\":722174.536399999982677,\"1142\":231476.360699999990175,\"1143\":358370.028400000068359,\"1144\":456123.805899999977555,\"1145\":117199.47280000000319,\"1146\":0.0,\"1147\":3343494.371999999973923,\"1148\":691878.983600000035949,\"1149\":557621.548300000024028,\"1150\":34988.880169999996724,\"1151\":156644.817299999995157,\"1152\":2870150.237999999895692,\"1153\":104305.716100000005099,\"1154\":2883712.559999999590218,\"1155\":3127738.842999999877065,\"1156\":131229.790199999988545,\"1157\":1193197.793999999994412,\"1158\":8133286.207000000402331,\"1159\":316384.136200000008102,\"1160\":2569868.970999999903142,\"1161\":2706542.791999999899417,\"1162\":2473404.56900000013411,\"1163\":770683.714299999992363,\"1164\":1122043.358999999938533,\"1165\":671277.62569999997504,\"1166\":2583908.838999999687076,\"1167\":4359140.360999999567866,\"1168\":43594268.890000000596046,\"1169\":10141178.400000000372529,\"1170\":237894.586300000024494,\"1171\":148431.016800000012154,\"1172\":10622545.320000000298023,\"1173\":200330.775099999998929,\"1174\":11769612.119999999180436,\"1175\":0.0,\"1176\":821160.383999999961816,\"1177\":4621122.394999999552965,\"1178\":3122867.868999999947846,\"1179\":73219.346290000001318,\"1180\":403927.968600000021979,\"1181\":287616.732399999978952,\"1182\":106511.981100000004517,\"1183\":4181875.083999999798834,\"1184\":0.0,\"1185\":119348432.200000002980232,\"1186\":28034847.399999998509884,\"1187\":10556643.900000000372529,\"1188\":970470.086400000029244,\"1189\":26279.386310000001686,\"1190\":417891.429599999974016,\"1191\":1447348.065000000176951,\"1192\":315515.001500000013039,\"1193\":870653.307799999951385,\"1194\":3294975.643000000156462,\"1195\":15112437.929999999701977,\"1196\":5248714.063000000081956,\"1197\":925055.410099999979138,\"1198\":49602.759510000003502,\"1199\":34263.009429999998247,\"1200\":1854599.757999999914318,\"1201\":5404394.236999999731779,\"1202\":911989.736600000062026,\"1203\":48374.509799999992538,\"1204\":35062.422339999997348,\"1205\":13899469.699999999254942,\"1206\":311236.184499999973923,\"1207\":579216.202999999979511,\"1208\":48244.617140000009385,\"1209\":4007188.558999999891967,\"1210\":635480.73679999995511,\"1211\":22236477.269999995827675,\"1212\":7104841.96999999973923,\"1213\":2217057.583999999798834,\"1214\":5746604.089999999850988,\"1215\":1478388.59000000031665,\"1216\":1305134.703999999910593,\"1217\":5998844.173999999649823,\"1218\":3795635.439999999944121,\"1219\":142901.027800000010757,\"1220\":19107.592309999999998,\"1221\":4930763.574000000022352,\"1222\":23446.580210000000079,\"1223\":1197973.260000000009313,\"1224\":51215.911729999999807,\"1225\":195612.615299999975832,\"1226\":36692.766239999997197,\"1227\":724017.866000000038184,\"1228\":622033.026100000017323,\"1229\":1579055.402000000001863,\"1230\":11173634.029999999329448,\"1231\":10261520.130000000819564,\"1232\":1392716.739999999990687,\"1233\":611507.900299999979325,\"1234\":380872.021499999973457,\"1235\":340213.708800000022166,\"1236\":250979.361600000003818,\"1237\":676540.188600000110455,\"1238\":2398716.290000000037253,\"1239\":167370.512699999962933,\"1240\":17610006.350000001490116,\"1241\":256776.776600000011968,\"1242\":289355.001800000027288,\"1243\":1426336.016999999759719,\"1244\":5634571.671000000089407,\"1245\":225239.602900000027148,\"1246\":3678445.518000000156462,\"1247\":1131976.327999999979511,\"1248\":4193145.182999999728054,\"1249\":2100440.717999999877065,\"1250\":1254610.28000000002794,\"1251\":4511764.236999999731779,\"1252\":8308259.259999999776483,\"1253\":1370367.561999999918044,\"1254\":417136.90600000001723,\"1255\":110131.783899999994901,\"1256\":4324470.481999999843538,\"1257\":6957375.597000000998378,\"1258\":2093564.047999999951571,\"1259\":326727.794400000013411,\"1260\":1573611.371000000042841,\"1261\":1596342.587000000057742,\"1262\":4927229.730000000447035,\"1263\":101602.802700000000186,\"1264\":19476258.239999998360872,\"1265\":1033601.738999999943189,\"1266\":393240.477000000013504,\"1267\":22601.322830000000977,\"1268\":613513.595800000010058,\"1269\":172155.529100000014296,\"1270\":6029216.135000000707805,\"1271\":20247018.370000001043081,\"1272\":8421819.82799999974668,\"1273\":10057130.21000000089407,\"1274\":19556486.059999998658895,\"1275\":185144.795000000012806,\"1276\":1856700.962000000057742,\"1277\":423249.50179999996908,\"1278\":1175242.043999999994412,\"1279\":465445.514399999985471,\"1280\":223243.458299999998417,\"1281\":4182830.177000000141561,\"1282\":148602.933500000013737,\"1283\":1117936.459000000031665,\"1284\":19542159.670000001788139,\"1285\":28706277.839999999850988,\"1286\":0.0,\"1287\":671659.663000000058673,\"1288\":714151.754399999976158,\"1289\":745488.358600000035949,\"1290\":498214.758299999986775,\"1291\":4292474.864000000059605,\"1292\":201352.724699999991572,\"1293\":657094.493399999919347,\"1294\":594192.062599999946542,\"1295\":193511.410499999998137,\"1296\":258152.110699999990175,\"1297\":4344336.418999999761581,\"1298\":5250.242212000000109,\"1299\":3468420.547999999951571,\"1300\":2121739.294000000227243,\"1301\":6968072.639999999664724,\"1302\":437537.694399999978486,\"1303\":193148.475100000039674,\"1304\":95786.285759999998845,\"1305\":991195.60640000004787,\"1306\":22942.291059999999561,\"1307\":798849.40949999995064,\"1308\":50374.474719999998342,\"1309\":604105.928900000057183,\"1310\":26211574.699999999254942,\"1311\":142003.240300000004936,\"1312\":1041529.012000000104308,\"1313\":167389.614499999996042,\"1314\":4424946.275000000372529,\"1315\":1319270.08199999993667,\"1316\":5996360.932000000029802,\"1317\":516695.809499999973923,\"1318\":6407.528506999999081,\"1319\":53351.499880000003031,\"1320\":229919.559000000008382,\"1321\":2447617.05599999986589,\"1322\":75207.850099999996019,\"1323\":3526585.717000000178814,\"1324\":40540836.28999999910593,\"1325\":11806860.75,\"1326\":3461448.367999999783933,\"1327\":6321761.146999999880791,\"1328\":9034798.572000000625849,\"1329\":1972744.772999999811873,\"1330\":204676.448700000008102,\"1331\":5207549.550999999977648,\"1332\":1183455.84499999997206,\"1333\":657915.873400000040419,\"1334\":71853.563169999993988,\"1335\":2477606.978999999817461,\"1336\":27752139.850000001490116,\"1337\":4503741.455000000074506,\"1338\":1929956.601999999955296,\"1339\":0.0,\"1340\":1993088.254999999888241,\"1341\":774456.332000000053085,\"1342\":6682308.787999999709427,\"1343\":369573.270299999974668,\"1344\":13801.095119999999952,\"1345\":3260974.328999999910593,\"1346\":6564832.338000000454485,\"1347\":169080.129300000000512,\"1348\":6019951.73200000077486,\"1349\":4261816.376000000163913,\"1350\":579837.013500000000931,\"1351\":1591089.574999999953434,\"1352\":8228986.534000000916421,\"1353\":2503012.455000000074506,\"1354\":660723.847100000013597,\"1355\":18176376.550000000745058,\"1356\":10495517.939999999478459,\"1357\":5862074.843999999575317,\"1358\":61635022.229999996721745,\"1359\":116110666.700000002980232,\"1360\":17370277.989999998360872,\"1361\":35197.090470000002824,\"1362\":637515.08510000014212,\"1363\":20246063.269999999552965,\"1364\":3010166.884000000078231,\"1365\":1450213.344000000040978,\"1366\":1557852.334999999962747,\"1367\":155603.76579999999376,\"1368\":44468179.070000007748604,\"1369\":840271.796699999948032,\"1370\":665069.520699999993667,\"1371\":2285537.759000000078231,\"1372\":2784191.859999999869615,\"1373\":341694103.0,\"1374\":3451706.419000000227243,\"1375\":1737409.835999999893829,\"1376\":2615426.910999999847263,\"1377\":2898038.955999999772757,\"1378\":365676.490500000014436,\"1379\":4136412.652999999932945,\"1380\":126616.690600000001723,\"1381\":7129101.333999999798834,\"1382\":1721841.817999999970198,\"1383\":4774987.891999999992549,\"1384\":5378797.74199999962002,\"1385\":779222.246500000124797,\"1386\":25582168.350000001490116,\"1387\":43412.801209999997809,\"1388\":3235950.890000000130385,\"1389\":656339.969799999962561,\"1390\":22353953.719999998807907,\"1391\":63734.316830000003392,\"1392\":27571.627250000001368,\"1393\":55339.048589999998512,\"1394\":3245.119783999999981,\"1395\":1782681.247999999905005,\"1396\":10085783.009999999776483,\"1397\":4086079.248000000137836,\"1398\":6680589.620000000111759,\"1399\":563285.250299999956042,\"1400\":36885.695050000002084,\"1401\":79874.434919999999693,\"1402\":4968107.713999999687076,\"1403\":1215929.010000000009313,\"1404\":1944091.979999999981374,\"1405\":822382.903099999995902,\"1406\":3415794.919000000227243,\"1407\":307539.974199999996927,\"1408\":3058685.612999999895692,\"1409\":1469124.186999999918044,\"1410\":296002.449699999997392,\"1411\":4425423.821999999694526,\"1412\":691181.76569999998901,\"1413\":233462.954300000012154,\"1414\":4038133.575000000186264,\"1415\":409142.776899999997113,\"1416\":1630916.956999999703839,\"1417\":283920.522200000006706,\"1418\":715995.084099999978207,\"1419\":4419597.753999999724328,\"1420\":51358.220600000000559,\"1421\":392447.749699999985751,\"1422\":297664.31170000002021,\"1423\":2264048.16399999987334,\"1424\":3077023.40100000007078,\"1425\":172489.811599999986356,\"1426\":2565475.54300000006333,\"1427\":3166229.095000000204891,\"1428\":32138882.399999994784594,\"1429\":250253.490799999999581,\"1430\":63496.498650000001362,\"1431\":1866156.384000000078231,\"1432\":13494510.240000000223517,\"1433\":36919.12329999999929,\"1434\":6383.460160999999061,\"1435\":1813626.263999999966472,\"1436\":176988.300099999993108,\"1437\":414195.21929999999702,\"1438\":2186494.606000000145286,\"1439\":144075.792300000000978,\"1440\":2113238.966000000014901,\"1441\":22052144.300000000745058,\"1442\":235764.728700000006938,\"1443\":10322646.089999999850988,\"1444\":2600145.421999999321997,\"1445\":10102019.589999999850988,\"1446\":22506768.609999999403954,\"1447\":3469757.677999999839812,\"1448\":79600.323210000002291,\"1449\":4489606.076999999582767,\"1450\":160856.777800000010757,\"1451\":1490804.800999999977648,\"1452\":19063658.030000001192093,\"1453\":213893.097000000008848,\"1454\":175794.433699999994133,\"1455\":1486888.918999999994412,\"1456\":1976756.16399999987334,\"1457\":6315.075496000000385,\"1458\":440030.487399999983609,\"1459\":2768623.842999999877065,\"1460\":2710363.163999999407679,\"1461\":495301.724299999943469,\"1462\":4149497.429000000003725,\"1463\":197350.884699999995064,\"1464\":1182309.733000000007451,\"1465\":1898056.493000000016764,\"1466\":104343.919800000003306,\"1467\":330786.940000000002328,\"1468\":1187849.273000000044703,\"1469\":2413138.194999999832362,\"1470\":85601.173079999993206,\"1471\":17709336.030000001192093,\"1472\":595338.17429999995511,\"1473\":18786681.030000001192093,\"1474\":137600.261100000003353,\"1475\":107724.949399999997695,\"1476\":597534.888399999937974,\"1477\":2234058.240999999921769,\"1478\":114410.60099999999511,\"1479\":1200074.465000000083819,\"1480\":29731092.730000000447035,\"1481\":19567947.179999999701977,\"1482\":296556.403700000024401,\"1483\":575844.724399999948218,\"1484\":1183073.807999999960884,\"1485\":1903978.070000000065193,\"1486\":2596802.595999999903142,\"1487\":10761988.910000000149012,\"1488\":3245979.367999999783933,\"1489\":1768927.908000000054017,\"1490\":2174078.395000000018626,\"1491\":29148485.940000001341104,\"1492\":22539241.780000001192093,\"1493\":8583.708107000000382,\"1494\":383183.346799999999348,\"1495\":16384.62192000000141,\"1496\":16490637.25,\"1497\":15639649.310000000521541,\"1498\":4782151.089999999850988,\"1499\":573094.056300000054762,\"1500\":4319408.489000000059605,\"1501\":997212.692799999960698,\"1502\":806117.667900000000372,\"1503\":67885151.390000000596046,\"1504\":1569313.452000000048429,\"1505\":263462.428200000023935,\"1506\":3584082.320999999996275,\"1507\":2269396.686000000219792,\"1508\":2879701.169000000227243,\"1509\":135231.630299999989802,\"1510\":262364.071200000005774,\"1511\":129128.585500000001048,\"1512\":1840750.908000000054017,\"1513\":173569.066800000000512,\"1514\":92246.710779999993974,\"1515\":3710727.66399999987334,\"1516\":2482382.44400000013411,\"1517\":378407.881300000008196,\"1518\":2406452.544000000227243,\"1519\":1750972.158000000054017,\"1520\":1344484.540000000037253,\"1521\":352629.918899999989662,\"1522\":7265775.15500000026077,\"1523\":3073298.536999999545515,\"1524\":2695177.184000000357628,\"1525\":3080843.773000000044704,\"1526\":1089092.648000000044704,\"1527\":302067.290800000017043,\"1528\":111468.914300000004005,\"1529\":857320.208300000056624,\"1530\":13762891.390000000596046,\"1531\":5959303.321000000461936,\"1532\":4234787.24100000038743,\"1533\":3424581.774999999906868,\"1534\":18806737.989999998360872,\"1535\":5467621.398999999277294,\"1536\":1411723.093000000109896,\"1537\":7923070.217999999411404,\"1538\":2500338.19400000013411,\"1539\":402390.268800000019837,\"1540\":13088595.669999999925494,\"1541\":3538906.41800000006333,\"1542\":5306306.175999999046326,\"1543\":6997680.525000000372529,\"1544\":17691.189259999999194,\"1545\":5993018.105999999679625,\"1546\":3588093.711999999824911,\"1547\":725374.098200000124052,\"1548\":25301370.989999998360872,\"1549\":761467.065999999991618,\"1550\":3550749.572000000160188,\"1551\":78850.575129999997444,\"1552\":617419.926500000059605,\"1553\":50575.044269999998505,\"1554\":9965441.277000000700355,\"1555\":1101795.385999999940395,\"1556\":194810.337100000004284,\"1557\":71050.329880000004778,\"1558\":4274041.566999999806285,\"1559\":164228.256400000012945,\"1560\":240072.198499999998603,\"1561\":637935.326000000000931,\"1562\":859211.292600000044331,\"1563\":1432735.141000000061467,\"1564\":2344658.021000000182539,\"1565\":17515452.129999998956919,\"1566\":1186130.105999999912456,\"1567\":3804995.351999999955296,\"1568\":2228900.739000000059605,\"1569\":0.0,\"1570\":120255.770699999979115,\"1571\":1306567.344000000040978,\"1572\":17423.763200000001234,\"1573\":0.0,\"1574\":195755.879199999995762,\"1575\":2436155.938999999780208,\"1576\":1372755.294999999925494,\"1577\":933574.840399999869987,\"1578\":5036.396869999999581,\"1579\":205316.361100000009174,\"1580\":1199501.408999999985099,\"1581\":6847062.34499999973923,\"1582\":440135547.600000023841858,\"1583\":113121225.299999997019768,\"1584\":1123284.979999999981374,\"1585\":485531.121999999973923,\"1586\":6728439.783999999985099,\"1587\":1020612.472999999998137,\"1588\":109453667.799999997019768,\"1589\":4603453.173000000417232,\"1590\":3325061.075000000186265,\"1591\":3336235.665000000037253,\"1592\":233978.704599999997299,\"1593\":568127.572299999999814,\"1594\":3774909.919999999925494,\"1595\":1928714.980999999679625,\"1596\":4280154.162999999709427,\"1597\":143378.574300000007497,\"1598\":457088.449900000006892,\"1599\":1962620.786000000080094,\"1600\":221667.55470000000787,\"1601\":6657762.895999999716878,\"1602\":131057.873499999986962,\"1603\":693407.132600000011735,\"1604\":365313.555099999997765,\"1605\":28311.824400000001333,\"1606\":476629.654500000004191,\"1607\":79520.095390000002226,\"1608\":578719.554600000032224,\"1609\":26843.84632000000056,\"1610\":89617.339510000005248,\"1611\":1531587.274999999906868,\"1612\":6601221.384999999776483,\"1613\":851694.709999999962747,\"1614\":602978.918999999994412,\"1615\":3735846.612000000663102,\"1616\":1154229.996000000042841,\"1617\":10511754.519999999552965,\"1618\":2233007.638999999966472,\"1619\":3685226.679000000003725,\"1620\":6943049.201000000350177,\"1621\":101278.071000000010827,\"1622\":461329.063199999975041,\"1623\":144343218.300000011920929,\"1624\":3196314.526999999769032,\"1625\":0.0,\"1626\":902094.972199999843724,\"1627\":3759723.939999999944121,\"1628\":3567845.737999999895692,\"1629\":202833.119000000006054,\"1630\":766147.022099999827333,\"1631\":769222.421899999957532,\"1632\":6119.758958999999777,\"1633\":34496052.140000000596046,\"1634\":2266913.44400000013411,\"1635\":103789.965800000005402,\"1636\":2733476.416999999899417,\"1637\":3562210.688999999780208,\"1638\":1782012.682999999960884,\"1639\":2729560.535000000149012,\"1640\":683865.752600000123493,\"1641\":1732156.823999999789521,\"1642\":624143.781899999943562,\"1643\":20963338.179999999701977,\"1644\":68084765.849999994039536,\"1645\":1878286.066000000108033,\"1646\":746472.104500000015832,\"1647\":49416.516360000001441,\"1648\":6765210.867999999783933,\"1649\":3101760.311999999918044,\"1650\":105518.684299999978975,\"1651\":80176.24434000000474,\"1652\":2488017.492999999783933,\"1653\":7615243.716000000014901,\"1654\":27100766.359999999403954,\"1655\":1117267.894000000087544,\"1656\":1941226.700999999884516,\"1657\":3112361.845000000204891,\"1658\":19849699.640000000596046,\"1659\":2320589.674999999813736,\"1660\":5011564.450000000186264,\"1661\":517822.819300000031944,\"1662\":6208678.12599999923259,\"1663\":819049.628299999982119,\"1664\":2182578.72399999992922,\"1665\":2339787.046000000089407,\"1666\":1778765.365999999921769,\"1667\":511977.649600000004284,\"1668\":8367952.57799999974668,\"1669\":219642.757400000002235,\"1670\":5085584.16399999987334,\"1671\":2178471.824000000022352,\"1672\":277225.319599999987986,\"1673\":1112396.918999999994412,\"1674\":2839014.203000000212342,\"1675\":18209804.809999998658896,\"1676\":29326133.260000001639128,\"1677\":1589179.388999999966472,\"1678\":406506.71999999997206,\"1679\":4272513.417999999597669,\"1680\":5096758.752999999560416,\"1681\":1828812.243999999947846,\"1682\":39214.211990000003425,\"1683\":4442.042440999999599,\"1684\":48387881.100000001490116,\"1685\":217856.733299999992596,\"1686\":4779954.376000000163913,\"1687\":13544175.080000000074506,\"1688\":150541.772499999991851,\"1689\":769298.82929999998305,\"1690\":4720165.548999999649823,\"1691\":3219427.779999999795109,\"1692\":3045.123290999999881,\"1693\":445904.309799999988172,\"1694\":782899.354900000034831,\"1695\":691993.594799999962561,\"1696\":5739440.891999999992549,\"1697\":30742536.309999998658896,\"1698\":899220.141999999992549,\"1699\":161210.162299999996321,\"1700\":238314.827199999999721,\"1701\":5925970.571999999694526,\"1702\":4651780.88300000037998,\"1703\":23204941.660000000149012,\"1704\":189901.1585999999661,\"1705\":714705.708400000003166,\"1706\":1163494.398999999975786,\"1707\":6157103.099000000394881,\"1708\":58704.79663000000437,\"1709\":9962575.997000001370907,\"1710\":197264.926299999991898,\"1711\":38598.176950000000943,\"1712\":1889842.692999999970198,\"1713\":1698824.074999999953434,\"1714\":3099.659106999999949,\"1715\":521041.483000000007451,\"1716\":16018821.27000000141561,\"1717\":762221.589500000001863,\"1718\":1101317.838999999919906,\"1719\":1581443.135000000009313,\"1720\":252354.69560000000638,\"1721\":1441426.487999999662861,\"1722\":0.0,\"1723\":306527.575599999981932,\"1724\":18563.189249999999447,\"1725\":2246283.433000000193715,\"1726\":977442.26589999999851,\"1727\":1036658.037000000011176,\"1728\":0.0,\"1729\":177570.90690000000177,\"1730\":217398.28859999999986,\"1731\":0.0,\"1732\":4025239.817999999970198,\"1733\":637486.432299999985844,\"1734\":114678.027000000001863,\"1735\":120246.219700000001467,\"1736\":1275049.272000000113621,\"1737\":4847765.985000001266599,\"1738\":501805.908300000010058,\"1739\":759537.77800000004936,\"1740\":150417.610400000005029,\"1741\":154524.510700000013458,\"1742\":875037.185100000002421,\"1743\":95177.8914700000023,\"1744\":1916967.335999999893829,\"1745\":292010.160600000002887,\"1746\":333279.732899999944493,\"1747\":212832.943700000003446,\"1748\":0.0,\"1749\":289240.39069999998901,\"1750\":486715.4375,\"1751\":247111.234599999996135,\"1752\":94239.034960000004503,\"1753\":247646.086700000014389,\"1754\":2963367.322999999858439,\"1755\":327119.382500000006985,\"1756\":2793647.280999999959022,\"1757\":118527.052200000005541,\"1758\":416048.099899999971967,\"1759\":2328134.910000000149012,\"1760\":421520.783300000010058,\"1761\":17699785.100000001490116,\"1762\":6048413.506000000052154,\"1763\":13458216.700000001117587,\"1764\":252631.67259999999078,\"1765\":98642.014089999996941,\"1766\":76614.702210000017658,\"1767\":124591.893299999996088,\"1768\":72796.240049999993062,\"1769\":2219636.33600000012666,\"1770\":40635.390509999997448,\"1771\":10041848.720000000670552,\"1772\":214112.768400000000838,\"1773\":29318.492510000000038,\"1774\":224418.222799999988638,\"1775\":166510.928899999998976,\"1776\":1600449.48699999996461,\"1777\":309602.975300000049174,\"1778\":306078.681800000020303,\"1779\":131487.665399999998044,\"1780\":240072.198499999998603,\"1781\":377873.029199999989942,\"1782\":321073.643299999996088,\"1783\":16370295.519999999552965,\"1784\":76006.307920000006561,\"1785\":765459.355100000044331,\"1786\":5567715.155000001192093,\"1787\":27624.157369999997172,\"1788\":2845890.873000000137836,\"1789\":1647535.575999999884516,\"1790\":2510557.689999999944121,\"1791\":121602.451900000000023,\"1792\":8320388.942999999970198,\"1793\":38233.331389999999374,\"1794\":238333.929100000008475,\"1795\":2398811.799000000115484,\"1796\":0.0,\"1797\":6254140.557000000029802,\"1798\":1267121.999000000068918,\"1799\":553008.448699999949895,\"1800\":960537.118299999972805,\"1801\":753301.020099999965169,\"1802\":250310.796400000021094,\"1803\":2942928.330999999772757,\"1804\":9463348.841000000014901,\"1805\":2058607.641000000061467,\"1806\":44715.548179999997956,\"1807\":698727.00109999999404,\"1808\":2031865.034999999916181,\"1809\":64339.845849999997881,\"1810\":24190597.719999998807907,\"1811\":11619662.5,\"1812\":131000.567899999994552,\"1813\":18224131.21000000089407,\"1814\":82513.357120000000577,\"1815\":6332553.699000000022352,\"1816\":23103.701790000002802},\"RAPDORid\":{\"0\":\"sll0002\",\"1\":\"sll0005\",\"2\":\"sll0006\",\"3\":\"sll0007\",\"4\":\"sll0016\",\"5\":\"sll0017\",\"6\":\"sll0018\",\"7\":\"sll0019\",\"8\":\"sll0020\",\"9\":\"sll0021\",\"10\":\"sll0022\",\"11\":\"sll0023\",\"12\":\"sll0033\",\"13\":\"sll0036\",\"14\":\"sll0037\",\"15\":\"sll0038\",\"16\":\"sll0039\",\"17\":\"sll0041\",\"18\":\"sll0042\",\"19\":\"sll0043\",\"20\":\"sll0045\",\"21\":\"sll0048\",\"22\":\"sll0051\",\"23\":\"sll0053\",\"24\":\"sll0055\",\"25\":\"sll0057\",\"26\":\"sll0058\",\"27\":\"sll0064\",\"28\":\"sll0065\",\"29\":\"sll0066\",\"30\":\"sll0067\",\"31\":\"sll0068\",\"32\":\"sll0069\",\"33\":\"sll0070\",\"34\":\"sll0071\",\"35\":\"sll0078\",\"36\":\"sll0080\",\"37\":\"sll0085\",\"38\":\"sll0086\",\"39\":\"sll0094\",\"40\":\"sll0096\",\"41\":\"sll0098\",\"42\":\"sll0099\",\"43\":\"sll0100\",\"44\":\"sll0102\",\"45\":\"sll0103\",\"46\":\"sll0108\",\"47\":\"sll0135\",\"48\":\"sll0136\",\"49\":\"sll0141\",\"50\":\"sll0142\",\"51\":\"sll0144\",\"52\":\"sll0145\",\"53\":\"sll0148\",\"54\":\"sll0149\",\"55\":\"sll0154\",\"56\":\"sll0157\",\"57\":\"sll0158\",\"58\":\"sll0162\",\"59\":\"sll0163\",\"60\":\"sll0166\",\"61\":\"sll0167\",\"62\":\"sll0169\",\"63\":\"sll0170\",\"64\":\"sll0171\",\"65\":\"sll0172\",\"66\":\"sll0173\",\"67\":\"sll0175\",\"68\":\"sll0176\",\"69\":\"sll0179\",\"70\":\"sll0180\",\"71\":\"sll0184\",\"72\":\"sll0185\",\"73\":\"sll0188\",\"74\":\"sll0191\",\"75\":\"sll0195\",\"76\":\"sll0199\",\"77\":\"sll0202\",\"78\":\"sll0204\",\"79\":\"sll0205\",\"80\":\"sll0207\",\"81\":\"sll0208\",\"82\":\"sll0209\",\"83\":\"sll0216\",\"84\":\"sll0217\",\"85\":\"sll0219\",\"86\":\"sll0220\",\"87\":\"sll0221\",\"88\":\"sll0222\",\"89\":\"sll0224\",\"90\":\"sll0226\",\"91\":\"sll0227\",\"92\":\"sll0228\",\"93\":\"sll0230\",\"94\":\"sll0243\",\"95\":\"sll0245\",\"96\":\"sll0250\",\"97\":\"sll0254\",\"98\":\"sll0257\",\"99\":\"sll0258\",\"100\":\"sll0263\",\"101\":\"sll0271\",\"102\":\"sll0272\",\"103\":\"sll0274\",\"104\":\"sll0284\",\"105\":\"sll0288\",\"106\":\"sll0289\",\"107\":\"sll0290\",\"108\":\"sll0293\",\"109\":\"sll0294\",\"110\":\"sll0296\",\"111\":\"sll0301\",\"112\":\"sll0306\",\"113\":\"sll0314\",\"114\":\"sll0318\",\"115\":\"sll0319\",\"116\":\"sll0320\",\"117\":\"sll0321\",\"118\":\"sll0325\",\"119\":\"sll0329\",\"120\":\"sll0335\",\"121\":\"sll0336\",\"122\":\"sll0337\",\"123\":\"sll0359\",\"124\":\"sll0362\",\"125\":\"sll0368\",\"126\":\"sll0370\",\"127\":\"sll0373\",\"128\":\"sll0374\",\"129\":\"sll0377\",\"130\":\"sll0379\",\"131\":\"sll0380\",\"132\":\"sll0381\",\"133\":\"sll0384\",\"134\":\"sll0395\",\"135\":\"sll0396\",\"136\":\"sll0398\",\"137\":\"sll0400\",\"138\":\"sll0401\",\"139\":\"sll0402\",\"140\":\"sll0403\",\"141\":\"sll0404\",\"142\":\"sll0408\",\"143\":\"sll0410\",\"144\":\"sll0413\",\"145\":\"sll0414\",\"146\":\"sll0415\",\"147\":\"sll0416\",\"148\":\"sll0418\",\"149\":\"sll0420\",\"150\":\"sll0421\",\"151\":\"sll0422\",\"152\":\"sll0423\",\"153\":\"sll0424\",\"154\":\"sll0427\",\"155\":\"sll0430\",\"156\":\"sll0441\",\"157\":\"sll0443\",\"158\":\"sll0445\",\"159\":\"sll0446\",\"160\":\"sll0447\",\"161\":\"sll0451\",\"162\":\"sll0454\",\"163\":\"sll0455\",\"164\":\"sll0456\",\"165\":\"sll0459\",\"166\":\"sll0461\",\"167\":\"sll0467\",\"168\":\"sll0469\",\"169\":\"sll0470\",\"170\":\"sll0471\",\"171\":\"sll0474\",\"172\":\"sll0480\",\"173\":\"sll0487\",\"174\":\"sll0488\",\"175\":\"sll0489\",\"176\":\"sll0493\",\"177\":\"sll0495\",\"178\":\"sll0497\",\"179\":\"sll0499\",\"180\":\"sll0502\",\"181\":\"sll0504\",\"182\":\"sll0506\",\"183\":\"sll0509\",\"184\":\"sll0513\",\"185\":\"sll0517\",\"186\":\"sll0518\",\"187\":\"sll0519\",\"188\":\"sll0520\",\"189\":\"sll0521\",\"190\":\"sll0524\",\"191\":\"sll0529\",\"192\":\"sll0533\",\"193\":\"sll0534\",\"194\":\"sll0535\",\"195\":\"sll0540\",\"196\":\"sll0542\",\"197\":\"sll0544\",\"198\":\"sll0550\",\"199\":\"sll0553\",\"200\":\"sll0554\",\"201\":\"sll0558\",\"202\":\"sll0567\",\"203\":\"sll0569\",\"204\":\"sll0572\",\"205\":\"sll0576\",\"206\":\"sll0577\",\"207\":\"sll0578\",\"208\":\"sll0585\",\"209\":\"sll0586\",\"210\":\"sll0587\",\"211\":\"sll0588\",\"212\":\"sll0593\",\"213\":\"sll0596\",\"214\":\"sll0601\",\"215\":\"sll0602\",\"216\":\"sll0603\",\"217\":\"sll0606\",\"218\":\"sll0613\",\"219\":\"sll0614\",\"220\":\"sll0615\",\"221\":\"sll0616\",\"222\":\"sll0617\",\"223\":\"sll0622\",\"224\":\"sll0623\",\"225\":\"sll0625\",\"226\":\"sll0626\",\"227\":\"sll0629\",\"228\":\"sll0630\",\"229\":\"sll0631\",\"230\":\"sll0634\",\"231\":\"sll0635\",\"232\":\"sll0638\",\"233\":\"sll0639\",\"234\":\"sll0643\",\"235\":\"sll0644\",\"236\":\"sll0645\",\"237\":\"sll0647\",\"238\":\"sll0649\",\"239\":\"sll0654\",\"240\":\"sll0656\",\"241\":\"sll0659\",\"242\":\"sll0660\",\"243\":\"sll0661\",\"244\":\"sll0672\",\"245\":\"sll0679\",\"246\":\"sll0680\",\"247\":\"sll0704\",\"248\":\"sll0708\",\"249\":\"sll0709\",\"250\":\"sll0710\",\"251\":\"sll0711\",\"252\":\"sll0712\",\"253\":\"sll0721\",\"254\":\"sll0723\",\"255\":\"sll0726\",\"256\":\"sll0728\",\"257\":\"sll0729\",\"258\":\"sll0735\",\"259\":\"sll0736\",\"260\":\"sll0740\",\"261\":\"sll0741\",\"262\":\"sll0744\",\"263\":\"sll0745\",\"264\":\"sll0749\",\"265\":\"sll0750\",\"266\":\"sll0752\",\"267\":\"sll0753\",\"268\":\"sll0754\",\"269\":\"sll0755\",\"270\":\"sll0756\",\"271\":\"sll0757\",\"272\":\"sll0759\",\"273\":\"sll0764\",\"274\":\"sll0766\",\"275\":\"sll0767\",\"276\":\"sll0771\",\"277\":\"sll0772\",\"278\":\"sll0776\",\"279\":\"sll0782\",\"280\":\"sll0783\",\"281\":\"sll0787\",\"282\":\"sll0804\",\"283\":\"sll0807\",\"284\":\"sll0810\",\"285\":\"sll0816\",\"286\":\"sll0819\",\"287\":\"sll0821\",\"288\":\"sll0822\",\"289\":\"sll0823\",\"290\":\"sll0828\",\"291\":\"sll0829\",\"292\":\"sll0830\",\"293\":\"sll0837\",\"294\":\"sll0838\",\"295\":\"sll0842\",\"296\":\"sll0844\",\"297\":\"sll0848\",\"298\":\"sll0851\",\"299\":\"sll0853\",\"300\":\"sll0854\",\"301\":\"sll0858\",\"302\":\"sll0860\",\"303\":\"sll0861\",\"304\":\"sll0865\",\"305\":\"sll0867\",\"306\":\"sll0873\",\"307\":\"sll0876\",\"308\":\"sll0877\",\"309\":\"sll0886\",\"310\":\"sll0887\",\"311\":\"sll0891\",\"312\":\"sll0895\",\"313\":\"sll0897\",\"314\":\"sll0898\",\"315\":\"sll0899\",\"316\":\"sll0900\",\"317\":\"sll0902\",\"318\":\"sll0905\",\"319\":\"sll0912\",\"320\":\"sll0915\",\"321\":\"sll0920\",\"322\":\"sll0921\",\"323\":\"sll0923\",\"324\":\"sll0927\",\"325\":\"sll0928\",\"326\":\"sll0931\",\"327\":\"sll0933\",\"328\":\"sll0934\",\"329\":\"sll0936\",\"330\":\"sll0938\",\"331\":\"sll0945\",\"332\":\"sll0947\",\"333\":\"sll0981\",\"334\":\"sll0982\",\"335\":\"sll0983\",\"336\":\"sll0990\",\"337\":\"sll0994\",\"338\":\"sll0995\",\"339\":\"sll0996\",\"340\":\"sll0997\",\"341\":\"sll0998\",\"342\":\"sll1002\",\"343\":\"sll1003\",\"344\":\"sll1004\",\"345\":\"sll1009\",\"346\":\"sll1017\",\"347\":\"sll1018\",\"348\":\"sll1019\",\"349\":\"sll1021\",\"350\":\"sll1023\",\"351\":\"sll1025\",\"352\":\"sll1027\",\"353\":\"sll1028\",\"354\":\"sll1029\",\"355\":\"sll1030\",\"356\":\"sll1031\",\"357\":\"sll1032\",\"358\":\"sll1033\",\"359\":\"sll1035\",\"360\":\"sll1039\",\"361\":\"sll1040\",\"362\":\"sll1041\",\"363\":\"sll1043\",\"364\":\"sll1045\",\"365\":\"sll1049\",\"366\":\"sll1053\",\"367\":\"sll1056\",\"368\":\"sll1058\",\"369\":\"sll1059\",\"370\":\"sll1064\",\"371\":\"sll1069\",\"372\":\"sll1070\",\"373\":\"sll1074\",\"374\":\"sll1076\",\"375\":\"sll1077\",\"376\":\"sll1080\",\"377\":\"sll1082\",\"378\":\"sll1084\",\"379\":\"sll1085\",\"380\":\"sll1087\",\"381\":\"sll1089\",\"382\":\"sll1091\",\"383\":\"sll1096\",\"384\":\"sll1097\",\"385\":\"sll1098\",\"386\":\"sll1099\",\"387\":\"sll1101\",\"388\":\"sll1104\",\"389\":\"sll1106\",\"390\":\"sll1108\",\"391\":\"sll1109\",\"392\":\"sll1110\",\"393\":\"sll1118\",\"394\":\"sll1120\",\"395\":\"sll1121\",\"396\":\"sll1123\",\"397\":\"sll1124\",\"398\":\"sll1127\",\"399\":\"sll1129\",\"400\":\"sll1130\",\"401\":\"sll1135\",\"402\":\"sll1138\",\"403\":\"sll1142\",\"404\":\"sll1143\",\"405\":\"sll1144\",\"406\":\"sll1151\",\"407\":\"sll1160\",\"408\":\"sll1165\",\"409\":\"sll1170\",\"410\":\"sll1172\",\"411\":\"sll1174\",\"412\":\"sll1178\",\"413\":\"sll1180\",\"414\":\"sll1181\",\"415\":\"sll1182\",\"416\":\"sll1184\",\"417\":\"sll1185\",\"418\":\"sll1188\",\"419\":\"sll1189\",\"420\":\"sll1193\",\"421\":\"sll1194\",\"422\":\"sll1196\",\"423\":\"sll1209\",\"424\":\"sll1212\",\"425\":\"sll1213\",\"426\":\"sll1214\",\"427\":\"sll1217\",\"428\":\"sll1218\",\"429\":\"sll1220\",\"430\":\"sll1221\",\"431\":\"sll1222\",\"432\":\"sll1223\",\"433\":\"sll1224\",\"434\":\"sll1226\",\"435\":\"sll1229\",\"436\":\"sll1233\",\"437\":\"sll1234\",\"438\":\"sll1236\",\"439\":\"sll1237\",\"440\":\"sll1239\",\"441\":\"sll1241\",\"442\":\"sll1242\",\"443\":\"sll1244\",\"444\":\"sll1247\",\"445\":\"sll1249\",\"446\":\"sll1252\",\"447\":\"sll1253\",\"448\":\"sll1258\",\"449\":\"sll1260\",\"450\":\"sll1261\",\"451\":\"sll1262\",\"452\":\"sll1263\",\"453\":\"sll1268\",\"454\":\"sll1270\",\"455\":\"sll1272\",\"456\":\"sll1273\",\"457\":\"sll1275\",\"458\":\"sll1276\",\"459\":\"sll1277\",\"460\":\"sll1282\",\"461\":\"sll1283\",\"462\":\"sll1284\",\"463\":\"sll1285\",\"464\":\"sll1286\",\"465\":\"sll1289\",\"466\":\"sll1290\",\"467\":\"sll1291\",\"468\":\"sll1292\",\"469\":\"sll1294\",\"470\":\"sll1296\",\"471\":\"sll1298\",\"472\":\"sll1299\",\"473\":\"sll1300\",\"474\":\"sll1305\",\"475\":\"sll1306\",\"476\":\"sll1307\",\"477\":\"sll1308\",\"478\":\"sll1314\",\"479\":\"sll1315\",\"480\":\"sll1316\",\"481\":\"sll1317\",\"482\":\"sll1323\",\"483\":\"sll1324\",\"484\":\"sll1325\",\"485\":\"sll1326\",\"486\":\"sll1327\",\"487\":\"sll1329\",\"488\":\"sll1334\",\"489\":\"sll1336\",\"490\":\"sll1338\",\"491\":\"sll1341\",\"492\":\"sll1342\",\"493\":\"sll1343\",\"494\":\"sll1344\",\"495\":\"sll1349\",\"496\":\"sll1354\",\"497\":\"sll1356\",\"498\":\"sll1358\",\"499\":\"sll1359\",\"500\":\"sll1360\",\"501\":\"sll1362\",\"502\":\"sll1363\",\"503\":\"sll1366\",\"504\":\"sll1367\",\"505\":\"sll1369\",\"506\":\"sll1370\",\"507\":\"sll1371\",\"508\":\"sll1378\",\"509\":\"sll1380\",\"510\":\"sll1382\",\"511\":\"sll1383\",\"512\":\"sll1384\",\"513\":\"sll1387\",\"514\":\"sll1388\",\"515\":\"sll1390\",\"516\":\"sll1393\",\"517\":\"sll1394\",\"518\":\"sll1395\",\"519\":\"sll1396\",\"520\":\"sll1398\",\"521\":\"sll1414\",\"522\":\"sll1415\",\"523\":\"sll1418\",\"524\":\"sll1423\",\"525\":\"sll1425\",\"526\":\"sll1427\",\"527\":\"sll1430\",\"528\":\"sll1432\",\"529\":\"sll1433\",\"530\":\"sll1434\",\"531\":\"sll1435\",\"532\":\"sll1440\",\"533\":\"sll1443\",\"534\":\"sll1444\",\"535\":\"sll1446\",\"536\":\"sll1450\",\"537\":\"sll1452\",\"538\":\"sll1454\",\"539\":\"sll1456\",\"540\":\"sll1457\",\"541\":\"sll1459\",\"542\":\"sll1462\",\"543\":\"sll1463\",\"544\":\"sll1464\",\"545\":\"sll1466\",\"546\":\"sll1470\",\"547\":\"sll1471\",\"548\":\"sll1479\",\"549\":\"sll1481\",\"550\":\"sll1484\",\"551\":\"sll1486\",\"552\":\"sll1489\",\"553\":\"sll1491\",\"554\":\"sll1495\",\"555\":\"sll1496\",\"556\":\"sll1498\",\"557\":\"sll1499\",\"558\":\"sll1502\",\"559\":\"sll1507\",\"560\":\"sll1508\",\"561\":\"sll1512\",\"562\":\"sll1514\",\"563\":\"sll1515\",\"564\":\"sll1516\",\"565\":\"sll1521\",\"566\":\"sll1524\",\"567\":\"sll1525\",\"568\":\"sll1526\",\"569\":\"sll1528\",\"570\":\"sll1530\",\"571\":\"sll1531\",\"572\":\"sll1532\",\"573\":\"sll1533\",\"574\":\"sll1534\",\"575\":\"sll1536\",\"576\":\"sll1537\",\"577\":\"sll1538\",\"578\":\"sll1541\",\"579\":\"sll1545\",\"580\":\"sll1546\",\"581\":\"sll1553\",\"582\":\"sll1555\",\"583\":\"sll1556\",\"584\":\"sll1557\",\"585\":\"sll1558\",\"586\":\"sll1559\",\"587\":\"sll1561\",\"588\":\"sll1563\",\"589\":\"sll1564\",\"590\":\"sll1566\",\"591\":\"sll1568\",\"592\":\"sll1570\",\"593\":\"sll1573\",\"594\":\"sll1577\",\"595\":\"sll1578\",\"596\":\"sll1579\",\"597\":\"sll1580\",\"598\":\"sll1581\",\"599\":\"sll1582\",\"600\":\"sll1583\",\"601\":\"sll1590\",\"602\":\"sll1594\",\"603\":\"sll1595\",\"604\":\"sll1601\",\"605\":\"sll1605\",\"606\":\"sll1612\",\"607\":\"sll1613\",\"608\":\"sll1614\",\"609\":\"sll1615\",\"610\":\"sll1620\",\"611\":\"sll1621\",\"612\":\"sll1623\",\"613\":\"sll1625\",\"614\":\"sll1626\",\"615\":\"sll1628\",\"616\":\"sll1629\",\"617\":\"sll1633\",\"618\":\"sll1634\",\"619\":\"sll1635\",\"620\":\"sll1636\",\"621\":\"sll1639\",\"622\":\"sll1640\",\"623\":\"sll1641\",\"624\":\"sll1653\",\"625\":\"sll1654\",\"626\":\"sll1656\",\"627\":\"sll1659\",\"628\":\"sll1660\",\"629\":\"sll1662\",\"630\":\"sll1663\",\"631\":\"sll1665\",\"632\":\"sll1667\",\"633\":\"sll1669\",\"634\":\"sll1672\",\"635\":\"sll1673\",\"636\":\"sll1676\",\"637\":\"sll1679\",\"638\":\"sll1680\",\"639\":\"sll1682\",\"640\":\"sll1683\",\"641\":\"sll1687\",\"642\":\"sll1688\",\"643\":\"sll1689\",\"644\":\"sll1692\",\"645\":\"sll1693\",\"646\":\"sll1694\",\"647\":\"sll1697\",\"648\":\"sll1699\",\"649\":\"sll1708\",\"650\":\"sll1709\",\"651\":\"sll1712\",\"652\":\"sll1713\",\"653\":\"sll1721\",\"654\":\"sll1734\",\"655\":\"sll1735\",\"656\":\"sll1739\",\"657\":\"sll1740\",\"658\":\"sll1742\",\"659\":\"sll1743\",\"660\":\"sll1744\",\"661\":\"sll1745\",\"662\":\"sll1746\",\"663\":\"sll1747\",\"664\":\"sll1750\",\"665\":\"sll1757\",\"666\":\"sll1758\",\"667\":\"sll1760\",\"668\":\"sll1762\",\"669\":\"sll1764\",\"670\":\"sll1766\",\"671\":\"sll1767\",\"672\":\"sll1769\",\"673\":\"sll1770\",\"674\":\"sll1771\",\"675\":\"sll1772\",\"676\":\"sll1773\",\"677\":\"sll1775\",\"678\":\"sll1776\",\"679\":\"sll1783\",\"680\":\"sll1784\",\"681\":\"sll1785\",\"682\":\"sll1786\",\"683\":\"sll1787\",\"684\":\"sll1789\",\"685\":\"sll1799\",\"686\":\"sll1800\",\"687\":\"sll1801\",\"688\":\"sll1802\",\"689\":\"sll1803\",\"690\":\"sll1804\",\"691\":\"sll1805\",\"692\":\"sll1806\",\"693\":\"sll1807\",\"694\":\"sll1808\",\"695\":\"sll1809\",\"696\":\"sll1810\",\"697\":\"sll1811\",\"698\":\"sll1812\",\"699\":\"sll1813\",\"700\":\"sll1814\",\"701\":\"sll1815\",\"702\":\"sll1816\",\"703\":\"sll1817\",\"704\":\"sll1818\",\"705\":\"sll1819\",\"706\":\"sll1821\",\"707\":\"sll1822\",\"708\":\"sll1823\",\"709\":\"sll1824\",\"710\":\"sll1825\",\"711\":\"sll1830\",\"712\":\"sll1831\",\"713\":\"sll1833\",\"714\":\"sll1835\",\"715\":\"sll1837\",\"716\":\"sll1841\",\"717\":\"sll1852\",\"718\":\"sll1854\",\"719\":\"sll1863\",\"720\":\"sll1864\",\"721\":\"sll1865\",\"722\":\"sll1866\",\"723\":\"sll1872\",\"724\":\"sll1873\",\"725\":\"sll1878\",\"726\":\"sll1883\",\"727\":\"sll1884\",\"728\":\"sll1885\",\"729\":\"sll1888\",\"730\":\"sll1891\",\"731\":\"sll1892\",\"732\":\"sll1893\",\"733\":\"sll1894\",\"734\":\"sll1895\",\"735\":\"sll1897\",\"736\":\"sll1902\",\"737\":\"sll1905\",\"738\":\"sll1908\",\"739\":\"sll1909\",\"740\":\"sll1910\",\"741\":\"sll1911\",\"742\":\"sll1913\",\"743\":\"sll1920\",\"744\":\"sll1921\",\"745\":\"sll1924\",\"746\":\"sll1925\",\"747\":\"sll1927\",\"748\":\"sll1931\",\"749\":\"sll1932\",\"750\":\"sll1938\",\"751\":\"sll1939\",\"752\":\"sll1940\",\"753\":\"sll1941\",\"754\":\"sll1945\",\"755\":\"sll1949\",\"756\":\"sll1950\",\"757\":\"sll1951\",\"758\":\"sll1956\",\"759\":\"sll1957\",\"760\":\"sll1959\",\"761\":\"sll1961\",\"762\":\"sll1967\",\"763\":\"sll1971\",\"764\":\"sll1979\",\"765\":\"sll1981\",\"766\":\"sll1987\",\"767\":\"sll1988\",\"768\":\"sll1994\",\"769\":\"sll2001\",\"770\":\"sll2002\",\"771\":\"sll2005\",\"772\":\"sll2008\",\"773\":\"sll2009\",\"774\":\"sll2010\",\"775\":\"sll2011\",\"776\":\"sll2014\",\"777\":\"sll5034\",\"778\":\"sll5042\",\"779\":\"sll5043\",\"780\":\"sll5048\",\"781\":\"sll5059\",\"782\":\"sll5060\",\"783\":\"sll5062\",\"784\":\"sll5066\",\"785\":\"sll5076\",\"786\":\"sll5079\",\"787\":\"sll5080\",\"788\":\"sll5083\",\"789\":\"sll6036\",\"790\":\"sll6060\",\"791\":\"sll6076\",\"792\":\"sll6093\",\"793\":\"sll7028\",\"794\":\"sll7030\",\"795\":\"sll7043\",\"796\":\"sll7044\",\"797\":\"sll7062\",\"798\":\"sll7063\",\"799\":\"sll7066\",\"800\":\"sll7077\",\"801\":\"sll7078\",\"802\":\"sll7085\",\"803\":\"sll7087\",\"804\":\"sll7090\",\"805\":\"sll8001\",\"806\":\"sll8002\",\"807\":\"sll8006\",\"808\":\"sll8049\",\"809\":\"slr0001\",\"810\":\"slr0006\",\"811\":\"slr0007\",\"812\":\"slr0008\",\"813\":\"slr0009\",\"814\":\"slr0012\",\"815\":\"slr0013\",\"816\":\"slr0015\",\"817\":\"slr0017\",\"818\":\"slr0020\",\"819\":\"slr0021\",\"820\":\"slr0023\",\"821\":\"slr0032\",\"822\":\"slr0038\",\"823\":\"slr0039\",\"824\":\"slr0040\",\"825\":\"slr0041\",\"826\":\"slr0042\",\"827\":\"slr0043\",\"828\":\"slr0044\",\"829\":\"slr0049\",\"830\":\"slr0050\",\"831\":\"slr0051\",\"832\":\"slr0055\",\"833\":\"slr0056\",\"834\":\"slr0058\",\"835\":\"slr0060\",\"836\":\"slr0063\",\"837\":\"slr0064\",\"838\":\"slr0065\",\"839\":\"slr0066\",\"840\":\"slr0067\",\"841\":\"slr0070\",\"842\":\"slr0072\",\"843\":\"slr0073\",\"844\":\"slr0074\",\"845\":\"slr0075\",\"846\":\"slr0076\",\"847\":\"slr0077\",\"848\":\"slr0078\",\"849\":\"slr0079\",\"850\":\"slr0080\",\"851\":\"slr0082\",\"852\":\"slr0083\",\"853\":\"slr0086\",\"854\":\"slr0088\",\"855\":\"slr0089\",\"856\":\"slr0090\",\"857\":\"slr0091\",\"858\":\"slr0093\",\"859\":\"slr0105\",\"860\":\"slr0106\",\"861\":\"slr0110\",\"862\":\"slr0111\",\"863\":\"slr0115\",\"864\":\"slr0116\",\"865\":\"slr0118\",\"866\":\"slr0121\",\"867\":\"slr0143\",\"868\":\"slr0144\",\"869\":\"slr0145\",\"870\":\"slr0147\",\"871\":\"slr0148\",\"872\":\"slr0151\",\"873\":\"slr0152\",\"874\":\"slr0156\",\"875\":\"slr0161\",\"876\":\"slr0163\",\"877\":\"slr0164\",\"878\":\"slr0165\",\"879\":\"slr0168\",\"880\":\"slr0169\",\"881\":\"slr0172\",\"882\":\"slr0184\",\"883\":\"slr0185\",\"884\":\"slr0186\",\"885\":\"slr0191\",\"886\":\"slr0192\",\"887\":\"slr0193\",\"888\":\"slr0194\",\"889\":\"slr0197\",\"890\":\"slr0201\",\"891\":\"slr0207\",\"892\":\"slr0208\",\"893\":\"slr0209\",\"894\":\"slr0210\",\"895\":\"slr0211\",\"896\":\"slr0212\",\"897\":\"slr0213\",\"898\":\"slr0220\",\"899\":\"slr0222\",\"900\":\"slr0224\",\"901\":\"slr0226\",\"902\":\"slr0228\",\"903\":\"slr0229\",\"904\":\"slr0233\",\"905\":\"slr0236\",\"906\":\"slr0237\",\"907\":\"slr0239\",\"908\":\"slr0242\",\"909\":\"slr0244\",\"910\":\"slr0245\",\"911\":\"slr0250\",\"912\":\"slr0251\",\"913\":\"slr0257\",\"914\":\"slr0260\",\"915\":\"slr0261\",\"916\":\"slr0262\",\"917\":\"slr0267\",\"918\":\"slr0273\",\"919\":\"slr0280\",\"920\":\"slr0285\",\"921\":\"slr0288\",\"922\":\"slr0293\",\"923\":\"slr0298\",\"924\":\"slr0301\",\"925\":\"slr0302\",\"926\":\"slr0303\",\"927\":\"slr0309\",\"928\":\"slr0312\",\"929\":\"slr0315\",\"930\":\"slr0317\",\"931\":\"slr0320\",\"932\":\"slr0321\",\"933\":\"slr0322\",\"934\":\"slr0323\",\"935\":\"slr0325\",\"936\":\"slr0326\",\"937\":\"slr0328\",\"938\":\"slr0329\",\"939\":\"slr0333\",\"940\":\"slr0334\",\"941\":\"slr0335\",\"942\":\"slr0337\",\"943\":\"slr0338\",\"944\":\"slr0341\",\"945\":\"slr0342\",\"946\":\"slr0346\",\"947\":\"slr0348\",\"948\":\"slr0351\",\"949\":\"slr0355\",\"950\":\"slr0356\",\"951\":\"slr0357\",\"952\":\"slr0361\",\"953\":\"slr0362\",\"954\":\"slr0369\",\"955\":\"slr0370\",\"956\":\"slr0374\",\"957\":\"slr0376\",\"958\":\"slr0377\",\"959\":\"slr0378\",\"960\":\"slr0379\",\"961\":\"slr0380\",\"962\":\"slr0381\",\"963\":\"slr0384\",\"964\":\"slr0387\",\"965\":\"slr0394\",\"966\":\"slr0395\",\"967\":\"slr0397\",\"968\":\"slr0398\",\"969\":\"slr0399\",\"970\":\"slr0402\",\"971\":\"slr0404\",\"972\":\"slr0406\",\"973\":\"slr0408\",\"974\":\"slr0417\",\"975\":\"slr0418\",\"976\":\"slr0420\",\"977\":\"slr0426\",\"978\":\"slr0427\",\"979\":\"slr0431\",\"980\":\"slr0434\",\"981\":\"slr0435\",\"982\":\"slr0436\",\"983\":\"slr0439\",\"984\":\"slr0440\",\"985\":\"slr0442\",\"986\":\"slr0443\",\"987\":\"slr0444\",\"988\":\"slr0447\",\"989\":\"slr0448\",\"990\":\"slr0451\",\"991\":\"slr0452\",\"992\":\"slr0453\",\"993\":\"slr0455\",\"994\":\"slr0458\",\"995\":\"slr0459\",\"996\":\"slr0467\",\"997\":\"slr0468\",\"998\":\"slr0469\",\"999\":\"slr0473\",\"1000\":\"slr0476\",\"1001\":\"slr0477\",\"1002\":\"slr0479\",\"1003\":\"slr0480\",\"1004\":\"slr0483\",\"1005\":\"slr0484\",\"1006\":\"slr0491\",\"1007\":\"slr0492\",\"1008\":\"slr0493\",\"1009\":\"slr0500\",\"1010\":\"slr0502\",\"1011\":\"slr0503\",\"1012\":\"slr0506\",\"1013\":\"slr0513\",\"1014\":\"slr0518\",\"1015\":\"slr0520\",\"1016\":\"slr0523\",\"1017\":\"slr0525\",\"1018\":\"slr0526\",\"1019\":\"slr0527\",\"1020\":\"slr0528\",\"1021\":\"slr0533\",\"1022\":\"slr0534\",\"1023\":\"slr0535\",\"1024\":\"slr0536\",\"1025\":\"slr0537\",\"1026\":\"slr0541\",\"1027\":\"slr0542\",\"1028\":\"slr0543\",\"1029\":\"slr0544\",\"1030\":\"slr0546\",\"1031\":\"slr0549\",\"1032\":\"slr0550\",\"1033\":\"slr0551\",\"1034\":\"slr0552\",\"1035\":\"slr0553\",\"1036\":\"slr0557\",\"1037\":\"slr0559\",\"1038\":\"slr0565\",\"1039\":\"slr0569\",\"1040\":\"slr0575\",\"1041\":\"slr0579\",\"1042\":\"slr0580\",\"1043\":\"slr0583\",\"1044\":\"slr0585\",\"1045\":\"slr0591\",\"1046\":\"slr0592\",\"1047\":\"slr0596\",\"1048\":\"slr0597\",\"1049\":\"slr0599\",\"1050\":\"slr0600\",\"1051\":\"slr0603\",\"1052\":\"slr0604\",\"1053\":\"slr0605\",\"1054\":\"slr0606\",\"1055\":\"slr0608\",\"1056\":\"slr0609\",\"1057\":\"slr0611\",\"1058\":\"slr0612\",\"1059\":\"slr0613\",\"1060\":\"slr0615\",\"1061\":\"slr0617\",\"1062\":\"slr0618\",\"1063\":\"slr0619\",\"1064\":\"slr0623\",\"1065\":\"slr0624\",\"1066\":\"slr0626\",\"1067\":\"slr0628\",\"1068\":\"slr0630\",\"1069\":\"slr0633\",\"1070\":\"slr0634\",\"1071\":\"slr0635\",\"1072\":\"slr0637\",\"1073\":\"slr0638\",\"1074\":\"slr0645\",\"1075\":\"slr0646\",\"1076\":\"slr0649\",\"1077\":\"slr0650\",\"1078\":\"slr0651\",\"1079\":\"slr0652\",\"1080\":\"slr0653\",\"1081\":\"slr0654\",\"1082\":\"slr0655\",\"1083\":\"slr0656\",\"1084\":\"slr0657\",\"1085\":\"slr0658\",\"1086\":\"slr0659\",\"1087\":\"slr0661\",\"1088\":\"slr0662\",\"1089\":\"slr0664\",\"1090\":\"slr0665\",\"1091\":\"slr0667\",\"1092\":\"slr0670\",\"1093\":\"slr0676\",\"1094\":\"slr0678\",\"1095\":\"slr0680\",\"1096\":\"slr0686\",\"1097\":\"slr0688\",\"1098\":\"slr0689\",\"1099\":\"slr0692\",\"1100\":\"slr0695\",\"1101\":\"slr0697\",\"1102\":\"slr0699\",\"1103\":\"slr0707\",\"1104\":\"slr0708\",\"1105\":\"slr0709\",\"1106\":\"slr0710\",\"1107\":\"slr0711\",\"1108\":\"slr0713\",\"1109\":\"slr0719\",\"1110\":\"slr0721\",\"1111\":\"slr0722\",\"1112\":\"slr0723\",\"1113\":\"slr0727\",\"1114\":\"slr0729\",\"1115\":\"slr0731\",\"1116\":\"slr0737\",\"1117\":\"slr0738\",\"1118\":\"slr0739\",\"1119\":\"slr0740\",\"1120\":\"slr0742\",\"1121\":\"slr0743\",\"1122\":\"slr0744\",\"1123\":\"slr0746\",\"1124\":\"slr0747\",\"1125\":\"slr0750\",\"1126\":\"slr0752\",\"1127\":\"slr0755\",\"1128\":\"slr0756\",\"1129\":\"slr0757\",\"1130\":\"slr0758\",\"1131\":\"slr0765\",\"1132\":\"slr0769\",\"1133\":\"slr0772\",\"1134\":\"slr0773\",\"1135\":\"slr0774\",\"1136\":\"slr0776\",\"1137\":\"slr0780\",\"1138\":\"slr0782\",\"1139\":\"slr0783\",\"1140\":\"slr0788\",\"1141\":\"slr0804\",\"1142\":\"slr0806\",\"1143\":\"slr0807\",\"1144\":\"slr0809\",\"1145\":\"slr0816\",\"1146\":\"slr0820\",\"1147\":\"slr0821\",\"1148\":\"slr0823\",\"1149\":\"slr0825\",\"1150\":\"slr0827\",\"1151\":\"slr0833\",\"1152\":\"slr0835\",\"1153\":\"slr0836\",\"1154\":\"slr0838\",\"1155\":\"slr0839\",\"1156\":\"slr0841\",\"1157\":\"slr0842\",\"1158\":\"slr0848\",\"1159\":\"slr0852\",\"1160\":\"slr0854\",\"1161\":\"slr0861\",\"1162\":\"slr0862\",\"1163\":\"slr0863\",\"1164\":\"slr0864\",\"1165\":\"slr0865\",\"1166\":\"slr0869\",\"1167\":\"slr0872\",\"1168\":\"slr0876\",\"1169\":\"slr0877\",\"1170\":\"slr0878\",\"1171\":\"slr0880\",\"1172\":\"slr0884\",\"1173\":\"slr0885\",\"1174\":\"slr0886\",\"1175\":\"slr0887\",\"1176\":\"slr0889\",\"1177\":\"slr0891\",\"1178\":\"slr0898\",\"1179\":\"slr0899\",\"1180\":\"slr0900\",\"1181\":\"slr0902\",\"1182\":\"slr0903\",\"1183\":\"slr0904\",\"1184\":\"slr0905\",\"1185\":\"slr0906\",\"1186\":\"slr0907\",\"1187\":\"slr0909\",\"1188\":\"slr0912\",\"1189\":\"slr0917\",\"1190\":\"slr0918\",\"1191\":\"slr0922\",\"1192\":\"slr0923\",\"1193\":\"slr0924\",\"1194\":\"slr0925\",\"1195\":\"slr0927\",\"1196\":\"slr0929\",\"1197\":\"slr0930\",\"1198\":\"slr0936\",\"1199\":\"slr0937\",\"1200\":\"slr0938\",\"1201\":\"slr0940\",\"1202\":\"slr0941\",\"1203\":\"slr0942\",\"1204\":\"slr0946\",\"1205\":\"slr0947\",\"1206\":\"slr0951\",\"1207\":\"slr0952\",\"1208\":\"slr0953\",\"1209\":\"slr0955\",\"1210\":\"slr0958\",\"1211\":\"slr0962\",\"1212\":\"slr0963\",\"1213\":\"slr0965\",\"1214\":\"slr0966\",\"1215\":\"slr0969\",\"1216\":\"slr0971\",\"1217\":\"slr0974\",\"1218\":\"slr0982\",\"1219\":\"slr0983\",\"1220\":\"slr0984\",\"1221\":\"slr0985\",\"1222\":\"slr0989\",\"1223\":\"slr0990\",\"1224\":\"slr0992\",\"1225\":\"slr0993\",\"1226\":\"slr1019\",\"1227\":\"slr1020\",\"1228\":\"slr1022\",\"1229\":\"slr1024\",\"1230\":\"slr1028\",\"1231\":\"slr1030\",\"1232\":\"slr1031\",\"1233\":\"slr1033\",\"1234\":\"slr1034\",\"1235\":\"slr1035\",\"1236\":\"slr1037\",\"1237\":\"slr1039\",\"1238\":\"slr1042\",\"1239\":\"slr1043\",\"1240\":\"slr1044\",\"1241\":\"slr1046\",\"1242\":\"slr1047\",\"1243\":\"slr1048\",\"1244\":\"slr1051\",\"1245\":\"slr1053\",\"1246\":\"slr1055\",\"1247\":\"slr1056\",\"1248\":\"slr1063\",\"1249\":\"slr1064\",\"1250\":\"slr1065\",\"1251\":\"slr1066\",\"1252\":\"slr1067\",\"1253\":\"slr1070\",\"1254\":\"slr1071\",\"1255\":\"slr1072\",\"1256\":\"slr1073\",\"1257\":\"slr1076\",\"1258\":\"slr1077\",\"1259\":\"slr1083\",\"1260\":\"slr1085\",\"1261\":\"slr1087\",\"1262\":\"slr1090\",\"1263\":\"slr1095\",\"1264\":\"slr1096\",\"1265\":\"slr1097\",\"1266\":\"slr1098\",\"1267\":\"slr1099\",\"1268\":\"slr1100\",\"1269\":\"slr1101\",\"1270\":\"slr1102\",\"1271\":\"slr1103\",\"1272\":\"slr1104\",\"1273\":\"slr1105\",\"1274\":\"slr1106\",\"1275\":\"slr1109\",\"1276\":\"slr1110\",\"1277\":\"slr1113\",\"1278\":\"slr1116\",\"1279\":\"slr1117\",\"1280\":\"slr1122\",\"1281\":\"slr1123\",\"1282\":\"slr1124\",\"1283\":\"slr1125\",\"1284\":\"slr1128\",\"1285\":\"slr1129\",\"1286\":\"slr1130\",\"1287\":\"slr1133\",\"1288\":\"slr1139\",\"1289\":\"slr1140\",\"1290\":\"slr1142\",\"1291\":\"slr1143\",\"1292\":\"slr1150\",\"1293\":\"slr1159\",\"1294\":\"slr1160\",\"1295\":\"slr1161\",\"1296\":\"slr1164\",\"1297\":\"slr1165\",\"1298\":\"slr1166\",\"1299\":\"slr1171\",\"1300\":\"slr1173\",\"1301\":\"slr1176\",\"1302\":\"slr1178\",\"1303\":\"slr1179\",\"1304\":\"slr1183\",\"1305\":\"slr1189\",\"1306\":\"slr1192\",\"1307\":\"slr1194\",\"1308\":\"slr1196\",\"1309\":\"slr1197\",\"1310\":\"slr1198\",\"1311\":\"slr1199\",\"1312\":\"slr1201\",\"1313\":\"slr1203\",\"1314\":\"slr1205\",\"1315\":\"slr1206\",\"1316\":\"slr1207\",\"1317\":\"slr1208\",\"1318\":\"slr1210\",\"1319\":\"slr1211\",\"1320\":\"slr1212\",\"1321\":\"slr1216\",\"1322\":\"slr1219\",\"1323\":\"slr1220\",\"1324\":\"slr1223\",\"1325\":\"slr1224\",\"1326\":\"slr1225\",\"1327\":\"slr1226\",\"1328\":\"slr1227\",\"1329\":\"slr1228\",\"1330\":\"slr1232\",\"1331\":\"slr1233\",\"1332\":\"slr1235\",\"1333\":\"slr1236\",\"1334\":\"slr1237\",\"1335\":\"slr1238\",\"1336\":\"slr1239\",\"1337\":\"slr1240\",\"1338\":\"slr1243\",\"1339\":\"slr1245\",\"1340\":\"slr1247\",\"1341\":\"slr1251\",\"1342\":\"slr1254\",\"1343\":\"slr1255\",\"1344\":\"slr1256\",\"1345\":\"slr1257\",\"1346\":\"slr1258\",\"1347\":\"slr1259\",\"1348\":\"slr1263\",\"1349\":\"slr1265\",\"1350\":\"slr1266\",\"1351\":\"slr1269\",\"1352\":\"slr1270\",\"1353\":\"slr1272\",\"1354\":\"slr1273\",\"1355\":\"slr1274\",\"1356\":\"slr1275\",\"1357\":\"slr1276\",\"1358\":\"slr1277\",\"1359\":\"slr1280\",\"1360\":\"slr1281\",\"1361\":\"slr1287\",\"1362\":\"slr1289\",\"1363\":\"slr1295\",\"1364\":\"slr1299\",\"1365\":\"slr1301\",\"1366\":\"slr1305\",\"1367\":\"slr1307\",\"1368\":\"slr1311\",\"1369\":\"slr1312\",\"1370\":\"slr1322\",\"1371\":\"slr1324\",\"1372\":\"slr1325\",\"1373\":\"slr1329\",\"1374\":\"slr1330\",\"1375\":\"slr1331\",\"1376\":\"slr1334\",\"1377\":\"slr1338\",\"1378\":\"slr1340\",\"1379\":\"slr1342\",\"1380\":\"slr1343\",\"1381\":\"slr1347\",\"1382\":\"slr1348\",\"1383\":\"slr1349\",\"1384\":\"slr1351\",\"1385\":\"slr1353\",\"1386\":\"slr1356\",\"1387\":\"slr1362\",\"1388\":\"slr1363\",\"1389\":\"slr1364\",\"1390\":\"slr1367\",\"1391\":\"slr1368\",\"1392\":\"slr1376\",\"1393\":\"slr1378\",\"1394\":\"slr1383\",\"1395\":\"slr1385\",\"1396\":\"slr1390\",\"1397\":\"slr1391\",\"1398\":\"slr1393\",\"1399\":\"slr1395\",\"1400\":\"slr1396\",\"1401\":\"slr1398\",\"1402\":\"slr1406\",\"1403\":\"slr1407\",\"1404\":\"slr1409\",\"1405\":\"slr1410\",\"1406\":\"slr1411\",\"1407\":\"slr1413\",\"1408\":\"slr1414\",\"1409\":\"slr1416\",\"1410\":\"slr1417\",\"1411\":\"slr1418\",\"1412\":\"slr1419\",\"1413\":\"slr1420\",\"1414\":\"slr1423\",\"1415\":\"slr1424\",\"1416\":\"slr1426\",\"1417\":\"slr1429\",\"1418\":\"slr1431\",\"1419\":\"slr1434\",\"1420\":\"slr1435\",\"1421\":\"slr1437\",\"1422\":\"slr1438\",\"1423\":\"slr1444\",\"1424\":\"slr1448\",\"1425\":\"slr1450\",\"1426\":\"slr1452\",\"1427\":\"slr1459\",\"1428\":\"slr1463\",\"1429\":\"slr1467\",\"1430\":\"slr1468\",\"1431\":\"slr1470\",\"1432\":\"slr1471\",\"1433\":\"slr1472\",\"1434\":\"slr1474\",\"1435\":\"slr1476\",\"1436\":\"slr1478\",\"1437\":\"slr1495\",\"1438\":\"slr1498\",\"1439\":\"slr1501\",\"1440\":\"slr1503\",\"1441\":\"slr1506\",\"1442\":\"slr1507\",\"1443\":\"slr1510\",\"1444\":\"slr1511\",\"1445\":\"slr1512\",\"1446\":\"slr1513\",\"1447\":\"slr1516\",\"1448\":\"slr1517\",\"1449\":\"slr1519\",\"1450\":\"slr1520\",\"1451\":\"slr1521\",\"1452\":\"slr1531\",\"1453\":\"slr1533\",\"1454\":\"slr1534\",\"1455\":\"slr1537\",\"1456\":\"slr1540\",\"1457\":\"slr1541\",\"1458\":\"slr1549\",\"1459\":\"slr1550\",\"1460\":\"slr1552\",\"1461\":\"slr1556\",\"1462\":\"slr1557\",\"1463\":\"slr1559\",\"1464\":\"slr1560\",\"1465\":\"slr1563\",\"1466\":\"slr1564\",\"1467\":\"slr1567\",\"1468\":\"slr1570\",\"1469\":\"slr1571\",\"1470\":\"slr1573\",\"1471\":\"slr1579\",\"1472\":\"slr1588\",\"1473\":\"slr1590\",\"1474\":\"slr1592\",\"1475\":\"slr1593\",\"1476\":\"slr1596\",\"1477\":\"slr1597\",\"1478\":\"slr1600\",\"1479\":\"slr1603\",\"1480\":\"slr1604\",\"1481\":\"slr1609\",\"1482\":\"slr1610\",\"1483\":\"slr1612\",\"1484\":\"slr1613\",\"1485\":\"slr1615\",\"1486\":\"slr1616\",\"1487\":\"slr1617\",\"1488\":\"slr1618\",\"1489\":\"slr1619\",\"1490\":\"slr1622\",\"1491\":\"slr1623\",\"1492\":\"slr1624\",\"1493\":\"slr1626\",\"1494\":\"slr1629\",\"1495\":\"slr1639\",\"1496\":\"slr1641\",\"1497\":\"slr1643\",\"1498\":\"slr1645\",\"1499\":\"slr1646\",\"1500\":\"slr1648\",\"1501\":\"slr1649\",\"1502\":\"slr1653\",\"1503\":\"slr1655\",\"1504\":\"slr1656\",\"1505\":\"slr1657\",\"1506\":\"slr1658\",\"1507\":\"slr1659\",\"1508\":\"slr1661\",\"1509\":\"slr1664\",\"1510\":\"slr1665\",\"1511\":\"slr1666\",\"1512\":\"slr1668\",\"1513\":\"slr1670\",\"1514\":\"slr1673\",\"1515\":\"slr1678\",\"1516\":\"slr1681\",\"1517\":\"slr1686\",\"1518\":\"slr1689\",\"1519\":\"slr1691\",\"1520\":\"slr1693\",\"1521\":\"slr1694\",\"1522\":\"slr1697\",\"1523\":\"slr1702\",\"1524\":\"slr1703\",\"1525\":\"slr1706\",\"1526\":\"slr1710\",\"1527\":\"slr1717\",\"1528\":\"slr1718\",\"1529\":\"slr1719\",\"1530\":\"slr1720\",\"1531\":\"slr1721\",\"1532\":\"slr1722\",\"1533\":\"slr1724\",\"1534\":\"slr1727\",\"1535\":\"slr1729\",\"1536\":\"slr1732\",\"1537\":\"slr1734\",\"1538\":\"slr1735\",\"1539\":\"slr1739\",\"1540\":\"slr1740\",\"1541\":\"slr1742\",\"1542\":\"slr1743\",\"1543\":\"slr1744\",\"1544\":\"slr1748\",\"1545\":\"slr1751\",\"1546\":\"slr1753\",\"1547\":\"slr1755\",\"1548\":\"slr1756\",\"1549\":\"slr1760\",\"1550\":\"slr1761\",\"1551\":\"slr1762\",\"1552\":\"slr1763\",\"1553\":\"slr1764\",\"1554\":\"slr1768\",\"1555\":\"slr1772\",\"1556\":\"slr1773\",\"1557\":\"slr1774\",\"1558\":\"slr1777\",\"1559\":\"slr1778\",\"1560\":\"slr1779\",\"1561\":\"slr1783\",\"1562\":\"slr1784\",\"1563\":\"slr1791\",\"1564\":\"slr1793\",\"1565\":\"slr1794\",\"1566\":\"slr1795\",\"1567\":\"slr1796\",\"1568\":\"slr1800\",\"1569\":\"slr1803\",\"1570\":\"slr1805\",\"1571\":\"slr1808\",\"1572\":\"slr1813\",\"1573\":\"slr1814\",\"1574\":\"slr1815\",\"1575\":\"slr1816\",\"1576\":\"slr1818\",\"1577\":\"slr1819\",\"1578\":\"slr1822\",\"1579\":\"slr1827\",\"1580\":\"slr1829\",\"1581\":\"slr1830\",\"1582\":\"slr1834\",\"1583\":\"slr1835\",\"1584\":\"slr1837\",\"1585\":\"slr1838\",\"1586\":\"slr1839\",\"1587\":\"slr1840\",\"1588\":\"slr1841\",\"1589\":\"slr1842\",\"1590\":\"slr1843\",\"1591\":\"slr1844\",\"1592\":\"slr1846\",\"1593\":\"slr1847\",\"1594\":\"slr1848\",\"1595\":\"slr1851\",\"1596\":\"slr1852\",\"1597\":\"slr1853\",\"1598\":\"slr1854\",\"1599\":\"slr1855\",\"1600\":\"slr1856\",\"1601\":\"slr1857\",\"1602\":\"slr1859\",\"1603\":\"slr1861\",\"1604\":\"slr1867\",\"1605\":\"slr1869\",\"1606\":\"slr1870\",\"1607\":\"slr1871\",\"1608\":\"slr1874\",\"1609\":\"slr1877\",\"1610\":\"slr1878\",\"1611\":\"slr1880\",\"1612\":\"slr1881\",\"1613\":\"slr1882\",\"1614\":\"slr1884\",\"1615\":\"slr1887\",\"1616\":\"slr1888\",\"1617\":\"slr1890\",\"1618\":\"slr1894\",\"1619\":\"slr1897\",\"1620\":\"slr1898\",\"1621\":\"slr1900\",\"1622\":\"slr1907\",\"1623\":\"slr1908\",\"1624\":\"slr1909\",\"1625\":\"slr1911\",\"1626\":\"slr1916\",\"1627\":\"slr1923\",\"1628\":\"slr1924\",\"1629\":\"slr1926\",\"1630\":\"slr1927\",\"1631\":\"slr1931\",\"1632\":\"slr1933\",\"1633\":\"slr1934\",\"1634\":\"slr1938\",\"1635\":\"slr1940\",\"1636\":\"slr1942\",\"1637\":\"slr1944\",\"1638\":\"slr1945\",\"1639\":\"slr1949\",\"1640\":\"slr1951\",\"1641\":\"slr1958\",\"1642\":\"slr1959\",\"1643\":\"slr1962\",\"1644\":\"slr1963\",\"1645\":\"slr1968\",\"1646\":\"slr1969\",\"1647\":\"slr1970\",\"1648\":\"slr1972\",\"1649\":\"slr1974\",\"1650\":\"slr1975\",\"1651\":\"slr1982\",\"1652\":\"slr1983\",\"1653\":\"slr1984\",\"1654\":\"slr1986\",\"1655\":\"slr1991\",\"1656\":\"slr1992\",\"1657\":\"slr1993\",\"1658\":\"slr1994\",\"1659\":\"slr1998\",\"1660\":\"slr2000\",\"1661\":\"slr2001\",\"1662\":\"slr2002\",\"1663\":\"slr2004\",\"1664\":\"slr2005\",\"1665\":\"slr2013\",\"1666\":\"slr2015\",\"1667\":\"slr2017\",\"1668\":\"slr2018\",\"1669\":\"slr2023\",\"1670\":\"slr2024\",\"1671\":\"slr2025\",\"1672\":\"slr2026\",\"1673\":\"slr2030\",\"1674\":\"slr2032\",\"1675\":\"slr2033\",\"1676\":\"slr2034\",\"1677\":\"slr2035\",\"1678\":\"slr2041\",\"1679\":\"slr2043\",\"1680\":\"slr2046\",\"1681\":\"slr2047\",\"1682\":\"slr2048\",\"1683\":\"slr2049\",\"1684\":\"slr2051\",\"1685\":\"slr2052\",\"1686\":\"slr2053\",\"1687\":\"slr2058\",\"1688\":\"slr2059\",\"1689\":\"slr2060\",\"1690\":\"slr2067\",\"1691\":\"slr2070\",\"1692\":\"slr2071\",\"1693\":\"slr2072\",\"1694\":\"slr2073\",\"1695\":\"slr2074\",\"1696\":\"slr2075\",\"1697\":\"slr2076\",\"1698\":\"slr2079\",\"1699\":\"slr2080\",\"1700\":\"slr2084\",\"1701\":\"slr2088\",\"1702\":\"slr2089\",\"1703\":\"slr2094\",\"1704\":\"slr2097\",\"1705\":\"slr2099\",\"1706\":\"slr2100\",\"1707\":\"slr2102\",\"1708\":\"slr2104\",\"1709\":\"slr2105\",\"1710\":\"slr2122\",\"1711\":\"slr2123\",\"1712\":\"slr2124\",\"1713\":\"slr2125\",\"1714\":\"slr2127\",\"1715\":\"slr2130\",\"1716\":\"slr2131\",\"1717\":\"slr2132\",\"1718\":\"slr2136\",\"1719\":\"slr2141\",\"1720\":\"slr2143\",\"1721\":\"slr2144\",\"1722\":\"slr5013\",\"1723\":\"slr5023\",\"1724\":\"slr5024\",\"1725\":\"slr5058\",\"1726\":\"slr5078\",\"1727\":\"slr6001\",\"1728\":\"slr6031\",\"1729\":\"slr6037\",\"1730\":\"slr6039\",\"1731\":\"slr6050\",\"1732\":\"slr6071\",\"1733\":\"slr6095\",\"1734\":\"slr6097\",\"1735\":\"slr6100\",\"1736\":\"slr6102\",\"1737\":\"slr6110\",\"1738\":\"slr7010\",\"1739\":\"slr7011\",\"1740\":\"slr7012\",\"1741\":\"slr7014\",\"1742\":\"slr7024\",\"1743\":\"slr7041\",\"1744\":\"slr7060\",\"1745\":\"slr7061\",\"1746\":\"slr7080\",\"1747\":\"slr7094\",\"1748\":\"slr7101\",\"1749\":\"slr8015\",\"1750\":\"slr8016\",\"1751\":\"slr8030\",\"1752\":\"slr9102\",\"1753\":\"slr9201\",\"1754\":\"sml0006\",\"1755\":\"sml0011\",\"1756\":\"ssl0020\",\"1757\":\"ssl0105\",\"1758\":\"ssl0294\",\"1759\":\"ssl0352\",\"1760\":\"ssl0546\",\"1761\":\"ssl0563\",\"1762\":\"ssl0601\",\"1763\":\"ssl0707\",\"1764\":\"ssl0788\",\"1765\":\"ssl0832\",\"1766\":\"ssl1046\",\"1767\":\"ssl1377\",\"1768\":\"ssl1378\",\"1769\":\"ssl1426\",\"1770\":\"ssl1533\",\"1771\":\"ssl1690\",\"1772\":\"ssl1784\",\"1773\":\"ssl1911\",\"1774\":\"ssl1972\",\"1775\":\"ssl2084\",\"1776\":\"ssl2233\",\"1777\":\"ssl2245\",\"1778\":\"ssl2501\",\"1779\":\"ssl2595\",\"1780\":\"ssl2667\",\"1781\":\"ssl2781\",\"1782\":\"ssl2814\",\"1783\":\"ssl2874\",\"1784\":\"ssl2982\",\"1785\":\"ssl3044\",\"1786\":\"ssl3093\",\"1787\":\"ssl3364\",\"1788\":\"ssl3432\",\"1789\":\"ssl3436\",\"1790\":\"ssl3437\",\"1791\":\"ssl3441\",\"1792\":\"ssl3445\",\"1793\":\"ssl6082\",\"1794\":\"ssr0330\",\"1795\":\"ssr0332\",\"1796\":\"ssr0335\",\"1797\":\"ssr0482\",\"1798\":\"ssr0693\",\"1799\":\"ssr1398\",\"1800\":\"ssr1399\",\"1801\":\"ssr1480\",\"1802\":\"ssr1528\",\"1803\":\"ssr1600\",\"1804\":\"ssr1604\",\"1805\":\"ssr1736\",\"1806\":\"ssr2087\",\"1807\":\"ssr2406\",\"1808\":\"ssr2554\",\"1809\":\"ssr2723\",\"1810\":\"ssr2799\",\"1811\":\"ssr2831\",\"1812\":\"ssr2975\",\"1813\":\"ssr2998\",\"1814\":\"ssr3341\",\"1815\":\"ssr3383\",\"1816\":\"ssr6003\"},\"id\":{\"0\":0,\"1\":1,\"2\":2,\"3\":3,\"4\":4,\"5\":5,\"6\":6,\"7\":7,\"8\":8,\"9\":9,\"10\":10,\"11\":11,\"12\":12,\"13\":13,\"14\":14,\"15\":15,\"16\":16,\"17\":17,\"18\":18,\"19\":19,\"20\":20,\"21\":21,\"22\":22,\"23\":23,\"24\":24,\"25\":25,\"26\":26,\"27\":27,\"28\":28,\"29\":29,\"30\":30,\"31\":31,\"32\":32,\"33\":33,\"34\":34,\"35\":35,\"36\":36,\"37\":37,\"38\":38,\"39\":39,\"40\":40,\"41\":41,\"42\":42,\"43\":43,\"44\":44,\"45\":45,\"46\":46,\"47\":47,\"48\":48,\"49\":49,\"50\":50,\"51\":51,\"52\":52,\"53\":53,\"54\":54,\"55\":55,\"56\":56,\"57\":57,\"58\":58,\"59\":59,\"60\":60,\"61\":61,\"62\":62,\"63\":63,\"64\":64,\"65\":65,\"66\":66,\"67\":67,\"68\":68,\"69\":69,\"70\":70,\"71\":71,\"72\":72,\"73\":73,\"74\":74,\"75\":75,\"76\":76,\"77\":77,\"78\":78,\"79\":79,\"80\":80,\"81\":81,\"82\":82,\"83\":83,\"84\":84,\"85\":85,\"86\":86,\"87\":87,\"88\":88,\"89\":89,\"90\":90,\"91\":91,\"92\":92,\"93\":93,\"94\":94,\"95\":95,\"96\":96,\"97\":97,\"98\":98,\"99\":99,\"100\":100,\"101\":101,\"102\":102,\"103\":103,\"104\":104,\"105\":105,\"106\":106,\"107\":107,\"108\":108,\"109\":109,\"110\":110,\"111\":111,\"112\":112,\"113\":113,\"114\":114,\"115\":115,\"116\":116,\"117\":117,\"118\":118,\"119\":119,\"120\":120,\"121\":121,\"122\":122,\"123\":123,\"124\":124,\"125\":125,\"126\":126,\"127\":127,\"128\":128,\"129\":129,\"130\":130,\"131\":131,\"132\":132,\"133\":133,\"134\":134,\"135\":135,\"136\":136,\"137\":137,\"138\":138,\"139\":139,\"140\":140,\"141\":141,\"142\":142,\"143\":143,\"144\":144,\"145\":145,\"146\":146,\"147\":147,\"148\":148,\"149\":149,\"150\":150,\"151\":151,\"152\":152,\"153\":153,\"154\":154,\"155\":155,\"156\":156,\"157\":157,\"158\":158,\"159\":159,\"160\":160,\"161\":161,\"162\":162,\"163\":163,\"164\":164,\"165\":165,\"166\":166,\"167\":167,\"168\":168,\"169\":169,\"170\":170,\"171\":171,\"172\":172,\"173\":173,\"174\":174,\"175\":175,\"176\":176,\"177\":177,\"178\":178,\"179\":179,\"180\":180,\"181\":181,\"182\":182,\"183\":183,\"184\":184,\"185\":185,\"186\":186,\"187\":187,\"188\":188,\"189\":189,\"190\":190,\"191\":191,\"192\":192,\"193\":193,\"194\":194,\"195\":195,\"196\":196,\"197\":197,\"198\":198,\"199\":199,\"200\":200,\"201\":201,\"202\":202,\"203\":203,\"204\":204,\"205\":205,\"206\":206,\"207\":207,\"208\":208,\"209\":209,\"210\":210,\"211\":211,\"212\":212,\"213\":213,\"214\":214,\"215\":215,\"216\":216,\"217\":217,\"218\":218,\"219\":219,\"220\":220,\"221\":221,\"222\":222,\"223\":223,\"224\":224,\"225\":225,\"226\":226,\"227\":227,\"228\":228,\"229\":229,\"230\":230,\"231\":231,\"232\":232,\"233\":233,\"234\":234,\"235\":235,\"236\":236,\"237\":237,\"238\":238,\"239\":239,\"240\":240,\"241\":241,\"242\":242,\"243\":243,\"244\":244,\"245\":245,\"246\":246,\"247\":247,\"248\":248,\"249\":249,\"250\":250,\"251\":251,\"252\":252,\"253\":253,\"254\":254,\"255\":255,\"256\":256,\"257\":257,\"258\":258,\"259\":259,\"260\":260,\"261\":261,\"262\":262,\"263\":263,\"264\":264,\"265\":265,\"266\":266,\"267\":267,\"268\":268,\"269\":269,\"270\":270,\"271\":271,\"272\":272,\"273\":273,\"274\":274,\"275\":275,\"276\":276,\"277\":277,\"278\":278,\"279\":279,\"280\":280,\"281\":281,\"282\":282,\"283\":283,\"284\":284,\"285\":285,\"286\":286,\"287\":287,\"288\":288,\"289\":289,\"290\":290,\"291\":291,\"292\":292,\"293\":293,\"294\":294,\"295\":295,\"296\":296,\"297\":297,\"298\":298,\"299\":299,\"300\":300,\"301\":301,\"302\":302,\"303\":303,\"304\":304,\"305\":305,\"306\":306,\"307\":307,\"308\":308,\"309\":309,\"310\":310,\"311\":311,\"312\":312,\"313\":313,\"314\":314,\"315\":315,\"316\":316,\"317\":317,\"318\":318,\"319\":319,\"320\":320,\"321\":321,\"322\":322,\"323\":323,\"324\":324,\"325\":325,\"326\":326,\"327\":327,\"328\":328,\"329\":329,\"330\":330,\"331\":331,\"332\":332,\"333\":333,\"334\":334,\"335\":335,\"336\":336,\"337\":337,\"338\":338,\"339\":339,\"340\":340,\"341\":341,\"342\":342,\"343\":343,\"344\":344,\"345\":345,\"346\":346,\"347\":347,\"348\":348,\"349\":349,\"350\":350,\"351\":351,\"352\":352,\"353\":353,\"354\":354,\"355\":355,\"356\":356,\"357\":357,\"358\":358,\"359\":359,\"360\":360,\"361\":361,\"362\":362,\"363\":363,\"364\":364,\"365\":365,\"366\":366,\"367\":367,\"368\":368,\"369\":369,\"370\":370,\"371\":371,\"372\":372,\"373\":373,\"374\":374,\"375\":375,\"376\":376,\"377\":377,\"378\":378,\"379\":379,\"380\":380,\"381\":381,\"382\":382,\"383\":383,\"384\":384,\"385\":385,\"386\":386,\"387\":387,\"388\":388,\"389\":389,\"390\":390,\"391\":391,\"392\":392,\"393\":393,\"394\":394,\"395\":395,\"396\":396,\"397\":397,\"398\":398,\"399\":399,\"400\":400,\"401\":401,\"402\":402,\"403\":403,\"404\":404,\"405\":405,\"406\":406,\"407\":407,\"408\":408,\"409\":409,\"410\":410,\"411\":411,\"412\":412,\"413\":413,\"414\":414,\"415\":415,\"416\":416,\"417\":417,\"418\":418,\"419\":419,\"420\":420,\"421\":421,\"422\":422,\"423\":423,\"424\":424,\"425\":425,\"426\":426,\"427\":427,\"428\":428,\"429\":429,\"430\":430,\"431\":431,\"432\":432,\"433\":433,\"434\":434,\"435\":435,\"436\":436,\"437\":437,\"438\":438,\"439\":439,\"440\":440,\"441\":441,\"442\":442,\"443\":443,\"444\":444,\"445\":445,\"446\":446,\"447\":447,\"448\":448,\"449\":449,\"450\":450,\"451\":451,\"452\":452,\"453\":453,\"454\":454,\"455\":455,\"456\":456,\"457\":457,\"458\":458,\"459\":459,\"460\":460,\"461\":461,\"462\":462,\"463\":463,\"464\":464,\"465\":465,\"466\":466,\"467\":467,\"468\":468,\"469\":469,\"470\":470,\"471\":471,\"472\":472,\"473\":473,\"474\":474,\"475\":475,\"476\":476,\"477\":477,\"478\":478,\"479\":479,\"480\":480,\"481\":481,\"482\":482,\"483\":483,\"484\":484,\"485\":485,\"486\":486,\"487\":487,\"488\":488,\"489\":489,\"490\":490,\"491\":491,\"492\":492,\"493\":493,\"494\":494,\"495\":495,\"496\":496,\"497\":497,\"498\":498,\"499\":499,\"500\":500,\"501\":501,\"502\":502,\"503\":503,\"504\":504,\"505\":505,\"506\":506,\"507\":507,\"508\":508,\"509\":509,\"510\":510,\"511\":511,\"512\":512,\"513\":513,\"514\":514,\"515\":515,\"516\":516,\"517\":517,\"518\":518,\"519\":519,\"520\":520,\"521\":521,\"522\":522,\"523\":523,\"524\":524,\"525\":525,\"526\":526,\"527\":527,\"528\":528,\"529\":529,\"530\":530,\"531\":531,\"532\":532,\"533\":533,\"534\":534,\"535\":535,\"536\":536,\"537\":537,\"538\":538,\"539\":539,\"540\":540,\"541\":541,\"542\":542,\"543\":543,\"544\":544,\"545\":545,\"546\":546,\"547\":547,\"548\":548,\"549\":549,\"550\":550,\"551\":551,\"552\":552,\"553\":553,\"554\":554,\"555\":555,\"556\":556,\"557\":557,\"558\":558,\"559\":559,\"560\":560,\"561\":561,\"562\":562,\"563\":563,\"564\":564,\"565\":565,\"566\":566,\"567\":567,\"568\":568,\"569\":569,\"570\":570,\"571\":571,\"572\":572,\"573\":573,\"574\":574,\"575\":575,\"576\":576,\"577\":577,\"578\":578,\"579\":579,\"580\":580,\"581\":581,\"582\":582,\"583\":583,\"584\":584,\"585\":585,\"586\":586,\"587\":587,\"588\":588,\"589\":589,\"590\":590,\"591\":591,\"592\":592,\"593\":593,\"594\":594,\"595\":595,\"596\":596,\"597\":597,\"598\":598,\"599\":599,\"600\":600,\"601\":601,\"602\":602,\"603\":603,\"604\":604,\"605\":605,\"606\":606,\"607\":607,\"608\":608,\"609\":609,\"610\":610,\"611\":611,\"612\":612,\"613\":613,\"614\":614,\"615\":615,\"616\":616,\"617\":617,\"618\":618,\"619\":619,\"620\":620,\"621\":621,\"622\":622,\"623\":623,\"624\":624,\"625\":625,\"626\":626,\"627\":627,\"628\":628,\"629\":629,\"630\":630,\"631\":631,\"632\":632,\"633\":633,\"634\":634,\"635\":635,\"636\":636,\"637\":637,\"638\":638,\"639\":639,\"640\":640,\"641\":641,\"642\":642,\"643\":643,\"644\":644,\"645\":645,\"646\":646,\"647\":647,\"648\":648,\"649\":649,\"650\":650,\"651\":651,\"652\":652,\"653\":653,\"654\":654,\"655\":655,\"656\":656,\"657\":657,\"658\":658,\"659\":659,\"660\":660,\"661\":661,\"662\":662,\"663\":663,\"664\":664,\"665\":665,\"666\":666,\"667\":667,\"668\":668,\"669\":669,\"670\":670,\"671\":671,\"672\":672,\"673\":673,\"674\":674,\"675\":675,\"676\":676,\"677\":677,\"678\":678,\"679\":679,\"680\":680,\"681\":681,\"682\":682,\"683\":683,\"684\":684,\"685\":685,\"686\":686,\"687\":687,\"688\":688,\"689\":689,\"690\":690,\"691\":691,\"692\":692,\"693\":693,\"694\":694,\"695\":695,\"696\":696,\"697\":697,\"698\":698,\"699\":699,\"700\":700,\"701\":701,\"702\":702,\"703\":703,\"704\":704,\"705\":705,\"706\":706,\"707\":707,\"708\":708,\"709\":709,\"710\":710,\"711\":711,\"712\":712,\"713\":713,\"714\":714,\"715\":715,\"716\":716,\"717\":717,\"718\":718,\"719\":719,\"720\":720,\"721\":721,\"722\":722,\"723\":723,\"724\":724,\"725\":725,\"726\":726,\"727\":727,\"728\":728,\"729\":729,\"730\":730,\"731\":731,\"732\":732,\"733\":733,\"734\":734,\"735\":735,\"736\":736,\"737\":737,\"738\":738,\"739\":739,\"740\":740,\"741\":741,\"742\":742,\"743\":743,\"744\":744,\"745\":745,\"746\":746,\"747\":747,\"748\":748,\"749\":749,\"750\":750,\"751\":751,\"752\":752,\"753\":753,\"754\":754,\"755\":755,\"756\":756,\"757\":757,\"758\":758,\"759\":759,\"760\":760,\"761\":761,\"762\":762,\"763\":763,\"764\":764,\"765\":765,\"766\":766,\"767\":767,\"768\":768,\"769\":769,\"770\":770,\"771\":771,\"772\":772,\"773\":773,\"774\":774,\"775\":775,\"776\":776,\"777\":777,\"778\":778,\"779\":779,\"780\":780,\"781\":781,\"782\":782,\"783\":783,\"784\":784,\"785\":785,\"786\":786,\"787\":787,\"788\":788,\"789\":789,\"790\":790,\"791\":791,\"792\":792,\"793\":793,\"794\":794,\"795\":795,\"796\":796,\"797\":797,\"798\":798,\"799\":799,\"800\":800,\"801\":801,\"802\":802,\"803\":803,\"804\":804,\"805\":805,\"806\":806,\"807\":807,\"808\":808,\"809\":809,\"810\":810,\"811\":811,\"812\":812,\"813\":813,\"814\":814,\"815\":815,\"816\":816,\"817\":817,\"818\":818,\"819\":819,\"820\":820,\"821\":821,\"822\":822,\"823\":823,\"824\":824,\"825\":825,\"826\":826,\"827\":827,\"828\":828,\"829\":829,\"830\":830,\"831\":831,\"832\":832,\"833\":833,\"834\":834,\"835\":835,\"836\":836,\"837\":837,\"838\":838,\"839\":839,\"840\":840,\"841\":841,\"842\":842,\"843\":843,\"844\":844,\"845\":845,\"846\":846,\"847\":847,\"848\":848,\"849\":849,\"850\":850,\"851\":851,\"852\":852,\"853\":853,\"854\":854,\"855\":855,\"856\":856,\"857\":857,\"858\":858,\"859\":859,\"860\":860,\"861\":861,\"862\":862,\"863\":863,\"864\":864,\"865\":865,\"866\":866,\"867\":867,\"868\":868,\"869\":869,\"870\":870,\"871\":871,\"872\":872,\"873\":873,\"874\":874,\"875\":875,\"876\":876,\"877\":877,\"878\":878,\"879\":879,\"880\":880,\"881\":881,\"882\":882,\"883\":883,\"884\":884,\"885\":885,\"886\":886,\"887\":887,\"888\":888,\"889\":889,\"890\":890,\"891\":891,\"892\":892,\"893\":893,\"894\":894,\"895\":895,\"896\":896,\"897\":897,\"898\":898,\"899\":899,\"900\":900,\"901\":901,\"902\":902,\"903\":903,\"904\":904,\"905\":905,\"906\":906,\"907\":907,\"908\":908,\"909\":909,\"910\":910,\"911\":911,\"912\":912,\"913\":913,\"914\":914,\"915\":915,\"916\":916,\"917\":917,\"918\":918,\"919\":919,\"920\":920,\"921\":921,\"922\":922,\"923\":923,\"924\":924,\"925\":925,\"926\":926,\"927\":927,\"928\":928,\"929\":929,\"930\":930,\"931\":931,\"932\":932,\"933\":933,\"934\":934,\"935\":935,\"936\":936,\"937\":937,\"938\":938,\"939\":939,\"940\":940,\"941\":941,\"942\":942,\"943\":943,\"944\":944,\"945\":945,\"946\":946,\"947\":947,\"948\":948,\"949\":949,\"950\":950,\"951\":951,\"952\":952,\"953\":953,\"954\":954,\"955\":955,\"956\":956,\"957\":957,\"958\":958,\"959\":959,\"960\":960,\"961\":961,\"962\":962,\"963\":963,\"964\":964,\"965\":965,\"966\":966,\"967\":967,\"968\":968,\"969\":969,\"970\":970,\"971\":971,\"972\":972,\"973\":973,\"974\":974,\"975\":975,\"976\":976,\"977\":977,\"978\":978,\"979\":979,\"980\":980,\"981\":981,\"982\":982,\"983\":983,\"984\":984,\"985\":985,\"986\":986,\"987\":987,\"988\":988,\"989\":989,\"990\":990,\"991\":991,\"992\":992,\"993\":993,\"994\":994,\"995\":995,\"996\":996,\"997\":997,\"998\":998,\"999\":999,\"1000\":1000,\"1001\":1001,\"1002\":1002,\"1003\":1003,\"1004\":1004,\"1005\":1005,\"1006\":1006,\"1007\":1007,\"1008\":1008,\"1009\":1009,\"1010\":1010,\"1011\":1011,\"1012\":1012,\"1013\":1013,\"1014\":1014,\"1015\":1015,\"1016\":1016,\"1017\":1017,\"1018\":1018,\"1019\":1019,\"1020\":1020,\"1021\":1021,\"1022\":1022,\"1023\":1023,\"1024\":1024,\"1025\":1025,\"1026\":1026,\"1027\":1027,\"1028\":1028,\"1029\":1029,\"1030\":1030,\"1031\":1031,\"1032\":1032,\"1033\":1033,\"1034\":1034,\"1035\":1035,\"1036\":1036,\"1037\":1037,\"1038\":1038,\"1039\":1039,\"1040\":1040,\"1041\":1041,\"1042\":1042,\"1043\":1043,\"1044\":1044,\"1045\":1045,\"1046\":1046,\"1047\":1047,\"1048\":1048,\"1049\":1049,\"1050\":1050,\"1051\":1051,\"1052\":1052,\"1053\":1053,\"1054\":1054,\"1055\":1055,\"1056\":1056,\"1057\":1057,\"1058\":1058,\"1059\":1059,\"1060\":1060,\"1061\":1061,\"1062\":1062,\"1063\":1063,\"1064\":1064,\"1065\":1065,\"1066\":1066,\"1067\":1067,\"1068\":1068,\"1069\":1069,\"1070\":1070,\"1071\":1071,\"1072\":1072,\"1073\":1073,\"1074\":1074,\"1075\":1075,\"1076\":1076,\"1077\":1077,\"1078\":1078,\"1079\":1079,\"1080\":1080,\"1081\":1081,\"1082\":1082,\"1083\":1083,\"1084\":1084,\"1085\":1085,\"1086\":1086,\"1087\":1087,\"1088\":1088,\"1089\":1089,\"1090\":1090,\"1091\":1091,\"1092\":1092,\"1093\":1093,\"1094\":1094,\"1095\":1095,\"1096\":1096,\"1097\":1097,\"1098\":1098,\"1099\":1099,\"1100\":1100,\"1101\":1101,\"1102\":1102,\"1103\":1103,\"1104\":1104,\"1105\":1105,\"1106\":1106,\"1107\":1107,\"1108\":1108,\"1109\":1109,\"1110\":1110,\"1111\":1111,\"1112\":1112,\"1113\":1113,\"1114\":1114,\"1115\":1115,\"1116\":1116,\"1117\":1117,\"1118\":1118,\"1119\":1119,\"1120\":1120,\"1121\":1121,\"1122\":1122,\"1123\":1123,\"1124\":1124,\"1125\":1125,\"1126\":1126,\"1127\":1127,\"1128\":1128,\"1129\":1129,\"1130\":1130,\"1131\":1131,\"1132\":1132,\"1133\":1133,\"1134\":1134,\"1135\":1135,\"1136\":1136,\"1137\":1137,\"1138\":1138,\"1139\":1139,\"1140\":1140,\"1141\":1141,\"1142\":1142,\"1143\":1143,\"1144\":1144,\"1145\":1145,\"1146\":1146,\"1147\":1147,\"1148\":1148,\"1149\":1149,\"1150\":1150,\"1151\":1151,\"1152\":1152,\"1153\":1153,\"1154\":1154,\"1155\":1155,\"1156\":1156,\"1157\":1157,\"1158\":1158,\"1159\":1159,\"1160\":1160,\"1161\":1161,\"1162\":1162,\"1163\":1163,\"1164\":1164,\"1165\":1165,\"1166\":1166,\"1167\":1167,\"1168\":1168,\"1169\":1169,\"1170\":1170,\"1171\":1171,\"1172\":1172,\"1173\":1173,\"1174\":1174,\"1175\":1175,\"1176\":1176,\"1177\":1177,\"1178\":1178,\"1179\":1179,\"1180\":1180,\"1181\":1181,\"1182\":1182,\"1183\":1183,\"1184\":1184,\"1185\":1185,\"1186\":1186,\"1187\":1187,\"1188\":1188,\"1189\":1189,\"1190\":1190,\"1191\":1191,\"1192\":1192,\"1193\":1193,\"1194\":1194,\"1195\":1195,\"1196\":1196,\"1197\":1197,\"1198\":1198,\"1199\":1199,\"1200\":1200,\"1201\":1201,\"1202\":1202,\"1203\":1203,\"1204\":1204,\"1205\":1205,\"1206\":1206,\"1207\":1207,\"1208\":1208,\"1209\":1209,\"1210\":1210,\"1211\":1211,\"1212\":1212,\"1213\":1213,\"1214\":1214,\"1215\":1215,\"1216\":1216,\"1217\":1217,\"1218\":1218,\"1219\":1219,\"1220\":1220,\"1221\":1221,\"1222\":1222,\"1223\":1223,\"1224\":1224,\"1225\":1225,\"1226\":1226,\"1227\":1227,\"1228\":1228,\"1229\":1229,\"1230\":1230,\"1231\":1231,\"1232\":1232,\"1233\":1233,\"1234\":1234,\"1235\":1235,\"1236\":1236,\"1237\":1237,\"1238\":1238,\"1239\":1239,\"1240\":1240,\"1241\":1241,\"1242\":1242,\"1243\":1243,\"1244\":1244,\"1245\":1245,\"1246\":1246,\"1247\":1247,\"1248\":1248,\"1249\":1249,\"1250\":1250,\"1251\":1251,\"1252\":1252,\"1253\":1253,\"1254\":1254,\"1255\":1255,\"1256\":1256,\"1257\":1257,\"1258\":1258,\"1259\":1259,\"1260\":1260,\"1261\":1261,\"1262\":1262,\"1263\":1263,\"1264\":1264,\"1265\":1265,\"1266\":1266,\"1267\":1267,\"1268\":1268,\"1269\":1269,\"1270\":1270,\"1271\":1271,\"1272\":1272,\"1273\":1273,\"1274\":1274,\"1275\":1275,\"1276\":1276,\"1277\":1277,\"1278\":1278,\"1279\":1279,\"1280\":1280,\"1281\":1281,\"1282\":1282,\"1283\":1283,\"1284\":1284,\"1285\":1285,\"1286\":1286,\"1287\":1287,\"1288\":1288,\"1289\":1289,\"1290\":1290,\"1291\":1291,\"1292\":1292,\"1293\":1293,\"1294\":1294,\"1295\":1295,\"1296\":1296,\"1297\":1297,\"1298\":1298,\"1299\":1299,\"1300\":1300,\"1301\":1301,\"1302\":1302,\"1303\":1303,\"1304\":1304,\"1305\":1305,\"1306\":1306,\"1307\":1307,\"1308\":1308,\"1309\":1309,\"1310\":1310,\"1311\":1311,\"1312\":1312,\"1313\":1313,\"1314\":1314,\"1315\":1315,\"1316\":1316,\"1317\":1317,\"1318\":1318,\"1319\":1319,\"1320\":1320,\"1321\":1321,\"1322\":1322,\"1323\":1323,\"1324\":1324,\"1325\":1325,\"1326\":1326,\"1327\":1327,\"1328\":1328,\"1329\":1329,\"1330\":1330,\"1331\":1331,\"1332\":1332,\"1333\":1333,\"1334\":1334,\"1335\":1335,\"1336\":1336,\"1337\":1337,\"1338\":1338,\"1339\":1339,\"1340\":1340,\"1341\":1341,\"1342\":1342,\"1343\":1343,\"1344\":1344,\"1345\":1345,\"1346\":1346,\"1347\":1347,\"1348\":1348,\"1349\":1349,\"1350\":1350,\"1351\":1351,\"1352\":1352,\"1353\":1353,\"1354\":1354,\"1355\":1355,\"1356\":1356,\"1357\":1357,\"1358\":1358,\"1359\":1359,\"1360\":1360,\"1361\":1361,\"1362\":1362,\"1363\":1363,\"1364\":1364,\"1365\":1365,\"1366\":1366,\"1367\":1367,\"1368\":1368,\"1369\":1369,\"1370\":1370,\"1371\":1371,\"1372\":1372,\"1373\":1373,\"1374\":1374,\"1375\":1375,\"1376\":1376,\"1377\":1377,\"1378\":1378,\"1379\":1379,\"1380\":1380,\"1381\":1381,\"1382\":1382,\"1383\":1383,\"1384\":1384,\"1385\":1385,\"1386\":1386,\"1387\":1387,\"1388\":1388,\"1389\":1389,\"1390\":1390,\"1391\":1391,\"1392\":1392,\"1393\":1393,\"1394\":1394,\"1395\":1395,\"1396\":1396,\"1397\":1397,\"1398\":1398,\"1399\":1399,\"1400\":1400,\"1401\":1401,\"1402\":1402,\"1403\":1403,\"1404\":1404,\"1405\":1405,\"1406\":1406,\"1407\":1407,\"1408\":1408,\"1409\":1409,\"1410\":1410,\"1411\":1411,\"1412\":1412,\"1413\":1413,\"1414\":1414,\"1415\":1415,\"1416\":1416,\"1417\":1417,\"1418\":1418,\"1419\":1419,\"1420\":1420,\"1421\":1421,\"1422\":1422,\"1423\":1423,\"1424\":1424,\"1425\":1425,\"1426\":1426,\"1427\":1427,\"1428\":1428,\"1429\":1429,\"1430\":1430,\"1431\":1431,\"1432\":1432,\"1433\":1433,\"1434\":1434,\"1435\":1435,\"1436\":1436,\"1437\":1437,\"1438\":1438,\"1439\":1439,\"1440\":1440,\"1441\":1441,\"1442\":1442,\"1443\":1443,\"1444\":1444,\"1445\":1445,\"1446\":1446,\"1447\":1447,\"1448\":1448,\"1449\":1449,\"1450\":1450,\"1451\":1451,\"1452\":1452,\"1453\":1453,\"1454\":1454,\"1455\":1455,\"1456\":1456,\"1457\":1457,\"1458\":1458,\"1459\":1459,\"1460\":1460,\"1461\":1461,\"1462\":1462,\"1463\":1463,\"1464\":1464,\"1465\":1465,\"1466\":1466,\"1467\":1467,\"1468\":1468,\"1469\":1469,\"1470\":1470,\"1471\":1471,\"1472\":1472,\"1473\":1473,\"1474\":1474,\"1475\":1475,\"1476\":1476,\"1477\":1477,\"1478\":1478,\"1479\":1479,\"1480\":1480,\"1481\":1481,\"1482\":1482,\"1483\":1483,\"1484\":1484,\"1485\":1485,\"1486\":1486,\"1487\":1487,\"1488\":1488,\"1489\":1489,\"1490\":1490,\"1491\":1491,\"1492\":1492,\"1493\":1493,\"1494\":1494,\"1495\":1495,\"1496\":1496,\"1497\":1497,\"1498\":1498,\"1499\":1499,\"1500\":1500,\"1501\":1501,\"1502\":1502,\"1503\":1503,\"1504\":1504,\"1505\":1505,\"1506\":1506,\"1507\":1507,\"1508\":1508,\"1509\":1509,\"1510\":1510,\"1511\":1511,\"1512\":1512,\"1513\":1513,\"1514\":1514,\"1515\":1515,\"1516\":1516,\"1517\":1517,\"1518\":1518,\"1519\":1519,\"1520\":1520,\"1521\":1521,\"1522\":1522,\"1523\":1523,\"1524\":1524,\"1525\":1525,\"1526\":1526,\"1527\":1527,\"1528\":1528,\"1529\":1529,\"1530\":1530,\"1531\":1531,\"1532\":1532,\"1533\":1533,\"1534\":1534,\"1535\":1535,\"1536\":1536,\"1537\":1537,\"1538\":1538,\"1539\":1539,\"1540\":1540,\"1541\":1541,\"1542\":1542,\"1543\":1543,\"1544\":1544,\"1545\":1545,\"1546\":1546,\"1547\":1547,\"1548\":1548,\"1549\":1549,\"1550\":1550,\"1551\":1551,\"1552\":1552,\"1553\":1553,\"1554\":1554,\"1555\":1555,\"1556\":1556,\"1557\":1557,\"1558\":1558,\"1559\":1559,\"1560\":1560,\"1561\":1561,\"1562\":1562,\"1563\":1563,\"1564\":1564,\"1565\":1565,\"1566\":1566,\"1567\":1567,\"1568\":1568,\"1569\":1569,\"1570\":1570,\"1571\":1571,\"1572\":1572,\"1573\":1573,\"1574\":1574,\"1575\":1575,\"1576\":1576,\"1577\":1577,\"1578\":1578,\"1579\":1579,\"1580\":1580,\"1581\":1581,\"1582\":1582,\"1583\":1583,\"1584\":1584,\"1585\":1585,\"1586\":1586,\"1587\":1587,\"1588\":1588,\"1589\":1589,\"1590\":1590,\"1591\":1591,\"1592\":1592,\"1593\":1593,\"1594\":1594,\"1595\":1595,\"1596\":1596,\"1597\":1597,\"1598\":1598,\"1599\":1599,\"1600\":1600,\"1601\":1601,\"1602\":1602,\"1603\":1603,\"1604\":1604,\"1605\":1605,\"1606\":1606,\"1607\":1607,\"1608\":1608,\"1609\":1609,\"1610\":1610,\"1611\":1611,\"1612\":1612,\"1613\":1613,\"1614\":1614,\"1615\":1615,\"1616\":1616,\"1617\":1617,\"1618\":1618,\"1619\":1619,\"1620\":1620,\"1621\":1621,\"1622\":1622,\"1623\":1623,\"1624\":1624,\"1625\":1625,\"1626\":1626,\"1627\":1627,\"1628\":1628,\"1629\":1629,\"1630\":1630,\"1631\":1631,\"1632\":1632,\"1633\":1633,\"1634\":1634,\"1635\":1635,\"1636\":1636,\"1637\":1637,\"1638\":1638,\"1639\":1639,\"1640\":1640,\"1641\":1641,\"1642\":1642,\"1643\":1643,\"1644\":1644,\"1645\":1645,\"1646\":1646,\"1647\":1647,\"1648\":1648,\"1649\":1649,\"1650\":1650,\"1651\":1651,\"1652\":1652,\"1653\":1653,\"1654\":1654,\"1655\":1655,\"1656\":1656,\"1657\":1657,\"1658\":1658,\"1659\":1659,\"1660\":1660,\"1661\":1661,\"1662\":1662,\"1663\":1663,\"1664\":1664,\"1665\":1665,\"1666\":1666,\"1667\":1667,\"1668\":1668,\"1669\":1669,\"1670\":1670,\"1671\":1671,\"1672\":1672,\"1673\":1673,\"1674\":1674,\"1675\":1675,\"1676\":1676,\"1677\":1677,\"1678\":1678,\"1679\":1679,\"1680\":1680,\"1681\":1681,\"1682\":1682,\"1683\":1683,\"1684\":1684,\"1685\":1685,\"1686\":1686,\"1687\":1687,\"1688\":1688,\"1689\":1689,\"1690\":1690,\"1691\":1691,\"1692\":1692,\"1693\":1693,\"1694\":1694,\"1695\":1695,\"1696\":1696,\"1697\":1697,\"1698\":1698,\"1699\":1699,\"1700\":1700,\"1701\":1701,\"1702\":1702,\"1703\":1703,\"1704\":1704,\"1705\":1705,\"1706\":1706,\"1707\":1707,\"1708\":1708,\"1709\":1709,\"1710\":1710,\"1711\":1711,\"1712\":1712,\"1713\":1713,\"1714\":1714,\"1715\":1715,\"1716\":1716,\"1717\":1717,\"1718\":1718,\"1719\":1719,\"1720\":1720,\"1721\":1721,\"1722\":1722,\"1723\":1723,\"1724\":1724,\"1725\":1725,\"1726\":1726,\"1727\":1727,\"1728\":1728,\"1729\":1729,\"1730\":1730,\"1731\":1731,\"1732\":1732,\"1733\":1733,\"1734\":1734,\"1735\":1735,\"1736\":1736,\"1737\":1737,\"1738\":1738,\"1739\":1739,\"1740\":1740,\"1741\":1741,\"1742\":1742,\"1743\":1743,\"1744\":1744,\"1745\":1745,\"1746\":1746,\"1747\":1747,\"1748\":1748,\"1749\":1749,\"1750\":1750,\"1751\":1751,\"1752\":1752,\"1753\":1753,\"1754\":1754,\"1755\":1755,\"1756\":1756,\"1757\":1757,\"1758\":1758,\"1759\":1759,\"1760\":1760,\"1761\":1761,\"1762\":1762,\"1763\":1763,\"1764\":1764,\"1765\":1765,\"1766\":1766,\"1767\":1767,\"1768\":1768,\"1769\":1769,\"1770\":1770,\"1771\":1771,\"1772\":1772,\"1773\":1773,\"1774\":1774,\"1775\":1775,\"1776\":1776,\"1777\":1777,\"1778\":1778,\"1779\":1779,\"1780\":1780,\"1781\":1781,\"1782\":1782,\"1783\":1783,\"1784\":1784,\"1785\":1785,\"1786\":1786,\"1787\":1787,\"1788\":1788,\"1789\":1789,\"1790\":1790,\"1791\":1791,\"1792\":1792,\"1793\":1793,\"1794\":1794,\"1795\":1795,\"1796\":1796,\"1797\":1797,\"1798\":1798,\"1799\":1799,\"1800\":1800,\"1801\":1801,\"1802\":1802,\"1803\":1803,\"1804\":1804,\"1805\":1805,\"1806\":1806,\"1807\":1807,\"1808\":1808,\"1809\":1809,\"1810\":1810,\"1811\":1811,\"1812\":1812,\"1813\":1813,\"1814\":1814,\"1815\":1815,\"1816\":1816},\"contains empty replicate\":{\"0\":false,\"1\":false,\"2\":false,\"3\":false,\"4\":false,\"5\":false,\"6\":false,\"7\":false,\"8\":false,\"9\":false,\"10\":false,\"11\":false,\"12\":false,\"13\":false,\"14\":false,\"15\":false,\"16\":false,\"17\":false,\"18\":false,\"19\":false,\"20\":false,\"21\":false,\"22\":false,\"23\":false,\"24\":false,\"25\":false,\"26\":false,\"27\":false,\"28\":false,\"29\":false,\"30\":false,\"31\":false,\"32\":false,\"33\":false,\"34\":false,\"35\":false,\"36\":false,\"37\":false,\"38\":false,\"39\":false,\"40\":false,\"41\":false,\"42\":false,\"43\":false,\"44\":false,\"45\":false,\"46\":false,\"47\":false,\"48\":false,\"49\":false,\"50\":false,\"51\":false,\"52\":false,\"53\":false,\"54\":false,\"55\":false,\"56\":false,\"57\":false,\"58\":false,\"59\":false,\"60\":false,\"61\":false,\"62\":false,\"63\":false,\"64\":false,\"65\":false,\"66\":false,\"67\":false,\"68\":false,\"69\":false,\"70\":false,\"71\":false,\"72\":false,\"73\":false,\"74\":false,\"75\":false,\"76\":false,\"77\":false,\"78\":false,\"79\":false,\"80\":false,\"81\":false,\"82\":false,\"83\":false,\"84\":false,\"85\":false,\"86\":false,\"87\":false,\"88\":false,\"89\":false,\"90\":false,\"91\":false,\"92\":false,\"93\":false,\"94\":false,\"95\":false,\"96\":false,\"97\":false,\"98\":false,\"99\":false,\"100\":false,\"101\":false,\"102\":false,\"103\":false,\"104\":false,\"105\":false,\"106\":false,\"107\":false,\"108\":false,\"109\":false,\"110\":false,\"111\":false,\"112\":false,\"113\":false,\"114\":false,\"115\":false,\"116\":false,\"117\":false,\"118\":false,\"119\":false,\"120\":false,\"121\":false,\"122\":false,\"123\":false,\"124\":false,\"125\":false,\"126\":false,\"127\":false,\"128\":false,\"129\":false,\"130\":false,\"131\":false,\"132\":false,\"133\":false,\"134\":false,\"135\":false,\"136\":false,\"137\":false,\"138\":false,\"139\":false,\"140\":true,\"141\":false,\"142\":false,\"143\":false,\"144\":false,\"145\":false,\"146\":false,\"147\":false,\"148\":false,\"149\":false,\"150\":false,\"151\":false,\"152\":true,\"153\":false,\"154\":false,\"155\":false,\"156\":false,\"157\":false,\"158\":false,\"159\":false,\"160\":false,\"161\":false,\"162\":false,\"163\":false,\"164\":false,\"165\":false,\"166\":false,\"167\":false,\"168\":false,\"169\":false,\"170\":false,\"171\":false,\"172\":false,\"173\":false,\"174\":false,\"175\":false,\"176\":false,\"177\":false,\"178\":false,\"179\":false,\"180\":false,\"181\":false,\"182\":false,\"183\":false,\"184\":false,\"185\":false,\"186\":false,\"187\":false,\"188\":false,\"189\":false,\"190\":false,\"191\":false,\"192\":false,\"193\":false,\"194\":false,\"195\":false,\"196\":false,\"197\":false,\"198\":false,\"199\":false,\"200\":false,\"201\":false,\"202\":false,\"203\":false,\"204\":false,\"205\":false,\"206\":false,\"207\":false,\"208\":false,\"209\":false,\"210\":false,\"211\":false,\"212\":false,\"213\":false,\"214\":false,\"215\":false,\"216\":false,\"217\":false,\"218\":false,\"219\":false,\"220\":false,\"221\":false,\"222\":false,\"223\":false,\"224\":false,\"225\":false,\"226\":false,\"227\":false,\"228\":false,\"229\":false,\"230\":false,\"231\":false,\"232\":false,\"233\":false,\"234\":false,\"235\":false,\"236\":false,\"237\":false,\"238\":false,\"239\":false,\"240\":false,\"241\":false,\"242\":false,\"243\":false,\"244\":false,\"245\":false,\"246\":false,\"247\":false,\"248\":false,\"249\":false,\"250\":false,\"251\":false,\"252\":false,\"253\":false,\"254\":false,\"255\":false,\"256\":false,\"257\":false,\"258\":false,\"259\":false,\"260\":false,\"261\":false,\"262\":false,\"263\":false,\"264\":false,\"265\":false,\"266\":false,\"267\":false,\"268\":false,\"269\":false,\"270\":false,\"271\":false,\"272\":false,\"273\":false,\"274\":false,\"275\":false,\"276\":false,\"277\":false,\"278\":false,\"279\":true,\"280\":false,\"281\":false,\"282\":false,\"283\":false,\"284\":false,\"285\":false,\"286\":false,\"287\":false,\"288\":false,\"289\":false,\"290\":false,\"291\":false,\"292\":false,\"293\":false,\"294\":false,\"295\":false,\"296\":false,\"297\":false,\"298\":false,\"299\":false,\"300\":false,\"301\":false,\"302\":false,\"303\":false,\"304\":false,\"305\":false,\"306\":false,\"307\":false,\"308\":false,\"309\":false,\"310\":false,\"311\":false,\"312\":false,\"313\":false,\"314\":false,\"315\":false,\"316\":false,\"317\":false,\"318\":false,\"319\":false,\"320\":false,\"321\":false,\"322\":false,\"323\":false,\"324\":false,\"325\":false,\"326\":false,\"327\":false,\"328\":false,\"329\":false,\"330\":false,\"331\":false,\"332\":false,\"333\":false,\"334\":false,\"335\":false,\"336\":false,\"337\":false,\"338\":false,\"339\":false,\"340\":false,\"341\":false,\"342\":false,\"343\":false,\"344\":false,\"345\":false,\"346\":false,\"347\":false,\"348\":false,\"349\":false,\"350\":false,\"351\":false,\"352\":false,\"353\":false,\"354\":false,\"355\":false,\"356\":false,\"357\":false,\"358\":false,\"359\":false,\"360\":false,\"361\":false,\"362\":false,\"363\":false,\"364\":false,\"365\":false,\"366\":false,\"367\":false,\"368\":false,\"369\":false,\"370\":false,\"371\":false,\"372\":false,\"373\":false,\"374\":false,\"375\":false,\"376\":false,\"377\":false,\"378\":false,\"379\":false,\"380\":false,\"381\":false,\"382\":false,\"383\":false,\"384\":false,\"385\":false,\"386\":false,\"387\":false,\"388\":false,\"389\":false,\"390\":false,\"391\":false,\"392\":false,\"393\":false,\"394\":false,\"395\":false,\"396\":false,\"397\":false,\"398\":false,\"399\":false,\"400\":false,\"401\":false,\"402\":false,\"403\":false,\"404\":false,\"405\":false,\"406\":false,\"407\":false,\"408\":false,\"409\":false,\"410\":false,\"411\":false,\"412\":false,\"413\":false,\"414\":false,\"415\":false,\"416\":false,\"417\":false,\"418\":false,\"419\":false,\"420\":false,\"421\":false,\"422\":false,\"423\":false,\"424\":false,\"425\":false,\"426\":false,\"427\":false,\"428\":false,\"429\":false,\"430\":false,\"431\":false,\"432\":false,\"433\":false,\"434\":false,\"435\":false,\"436\":false,\"437\":false,\"438\":false,\"439\":false,\"440\":false,\"441\":false,\"442\":false,\"443\":false,\"444\":false,\"445\":false,\"446\":false,\"447\":false,\"448\":false,\"449\":false,\"450\":false,\"451\":false,\"452\":false,\"453\":false,\"454\":false,\"455\":false,\"456\":false,\"457\":false,\"458\":false,\"459\":false,\"460\":false,\"461\":false,\"462\":false,\"463\":false,\"464\":false,\"465\":false,\"466\":false,\"467\":false,\"468\":false,\"469\":false,\"470\":false,\"471\":false,\"472\":false,\"473\":false,\"474\":false,\"475\":false,\"476\":false,\"477\":false,\"478\":false,\"479\":false,\"480\":false,\"481\":false,\"482\":false,\"483\":false,\"484\":false,\"485\":false,\"486\":false,\"487\":false,\"488\":false,\"489\":false,\"490\":false,\"491\":false,\"492\":false,\"493\":false,\"494\":false,\"495\":false,\"496\":false,\"497\":false,\"498\":false,\"499\":false,\"500\":false,\"501\":false,\"502\":false,\"503\":false,\"504\":false,\"505\":false,\"506\":false,\"507\":false,\"508\":false,\"509\":false,\"510\":false,\"511\":false,\"512\":false,\"513\":false,\"514\":false,\"515\":false,\"516\":false,\"517\":false,\"518\":false,\"519\":false,\"520\":false,\"521\":false,\"522\":false,\"523\":false,\"524\":false,\"525\":false,\"526\":false,\"527\":false,\"528\":false,\"529\":false,\"530\":false,\"531\":false,\"532\":false,\"533\":false,\"534\":false,\"535\":false,\"536\":false,\"537\":false,\"538\":false,\"539\":false,\"540\":false,\"541\":false,\"542\":false,\"543\":false,\"544\":false,\"545\":false,\"546\":false,\"547\":false,\"548\":false,\"549\":false,\"550\":false,\"551\":false,\"552\":false,\"553\":false,\"554\":false,\"555\":false,\"556\":false,\"557\":false,\"558\":false,\"559\":false,\"560\":false,\"561\":false,\"562\":false,\"563\":false,\"564\":false,\"565\":false,\"566\":false,\"567\":false,\"568\":false,\"569\":false,\"570\":false,\"571\":false,\"572\":false,\"573\":false,\"574\":false,\"575\":false,\"576\":false,\"577\":false,\"578\":false,\"579\":false,\"580\":false,\"581\":false,\"582\":false,\"583\":false,\"584\":false,\"585\":false,\"586\":false,\"587\":false,\"588\":false,\"589\":false,\"590\":false,\"591\":false,\"592\":false,\"593\":false,\"594\":false,\"595\":false,\"596\":false,\"597\":false,\"598\":false,\"599\":false,\"600\":false,\"601\":false,\"602\":false,\"603\":false,\"604\":false,\"605\":false,\"606\":false,\"607\":false,\"608\":false,\"609\":false,\"610\":false,\"611\":false,\"612\":false,\"613\":false,\"614\":false,\"615\":false,\"616\":false,\"617\":false,\"618\":false,\"619\":false,\"620\":false,\"621\":false,\"622\":false,\"623\":false,\"624\":false,\"625\":false,\"626\":false,\"627\":false,\"628\":false,\"629\":false,\"630\":false,\"631\":false,\"632\":false,\"633\":false,\"634\":false,\"635\":false,\"636\":false,\"637\":false,\"638\":false,\"639\":false,\"640\":false,\"641\":false,\"642\":false,\"643\":false,\"644\":false,\"645\":false,\"646\":false,\"647\":false,\"648\":false,\"649\":false,\"650\":false,\"651\":false,\"652\":false,\"653\":false,\"654\":false,\"655\":false,\"656\":false,\"657\":false,\"658\":false,\"659\":false,\"660\":false,\"661\":false,\"662\":false,\"663\":false,\"664\":false,\"665\":false,\"666\":false,\"667\":false,\"668\":false,\"669\":false,\"670\":false,\"671\":false,\"672\":false,\"673\":false,\"674\":false,\"675\":false,\"676\":false,\"677\":false,\"678\":false,\"679\":false,\"680\":false,\"681\":false,\"682\":false,\"683\":false,\"684\":false,\"685\":false,\"686\":false,\"687\":false,\"688\":false,\"689\":false,\"690\":false,\"691\":false,\"692\":false,\"693\":false,\"694\":false,\"695\":false,\"696\":false,\"697\":false,\"698\":false,\"699\":false,\"700\":false,\"701\":false,\"702\":false,\"703\":false,\"704\":false,\"705\":false,\"706\":false,\"707\":false,\"708\":false,\"709\":false,\"710\":false,\"711\":false,\"712\":false,\"713\":false,\"714\":false,\"715\":false,\"716\":false,\"717\":false,\"718\":false,\"719\":false,\"720\":false,\"721\":false,\"722\":false,\"723\":false,\"724\":false,\"725\":false,\"726\":false,\"727\":false,\"728\":false,\"729\":false,\"730\":false,\"731\":false,\"732\":false,\"733\":false,\"734\":false,\"735\":false,\"736\":false,\"737\":false,\"738\":false,\"739\":false,\"740\":false,\"741\":false,\"742\":false,\"743\":false,\"744\":false,\"745\":false,\"746\":false,\"747\":false,\"748\":false,\"749\":false,\"750\":false,\"751\":false,\"752\":false,\"753\":false,\"754\":false,\"755\":false,\"756\":false,\"757\":false,\"758\":false,\"759\":false,\"760\":false,\"761\":false,\"762\":false,\"763\":false,\"764\":false,\"765\":false,\"766\":false,\"767\":false,\"768\":false,\"769\":false,\"770\":false,\"771\":false,\"772\":false,\"773\":false,\"774\":false,\"775\":false,\"776\":false,\"777\":false,\"778\":false,\"779\":false,\"780\":false,\"781\":false,\"782\":false,\"783\":true,\"784\":false,\"785\":false,\"786\":false,\"787\":false,\"788\":false,\"789\":false,\"790\":false,\"791\":false,\"792\":false,\"793\":false,\"794\":false,\"795\":false,\"796\":false,\"797\":false,\"798\":false,\"799\":false,\"800\":false,\"801\":false,\"802\":false,\"803\":false,\"804\":false,\"805\":false,\"806\":false,\"807\":false,\"808\":false,\"809\":false,\"810\":false,\"811\":false,\"812\":false,\"813\":false,\"814\":false,\"815\":false,\"816\":false,\"817\":false,\"818\":false,\"819\":false,\"820\":false,\"821\":false,\"822\":false,\"823\":false,\"824\":false,\"825\":false,\"826\":false,\"827\":false,\"828\":false,\"829\":false,\"830\":false,\"831\":false,\"832\":false,\"833\":false,\"834\":false,\"835\":false,\"836\":false,\"837\":false,\"838\":false,\"839\":false,\"840\":false,\"841\":false,\"842\":false,\"843\":false,\"844\":false,\"845\":false,\"846\":false,\"847\":false,\"848\":false,\"849\":false,\"850\":false,\"851\":false,\"852\":false,\"853\":false,\"854\":false,\"855\":false,\"856\":false,\"857\":false,\"858\":false,\"859\":false,\"860\":false,\"861\":false,\"862\":false,\"863\":false,\"864\":false,\"865\":false,\"866\":false,\"867\":false,\"868\":false,\"869\":false,\"870\":false,\"871\":false,\"872\":false,\"873\":false,\"874\":false,\"875\":false,\"876\":false,\"877\":false,\"878\":false,\"879\":false,\"880\":false,\"881\":false,\"882\":false,\"883\":false,\"884\":false,\"885\":false,\"886\":false,\"887\":false,\"888\":false,\"889\":false,\"890\":false,\"891\":false,\"892\":false,\"893\":false,\"894\":false,\"895\":false,\"896\":false,\"897\":false,\"898\":false,\"899\":false,\"900\":true,\"901\":false,\"902\":false,\"903\":false,\"904\":false,\"905\":false,\"906\":false,\"907\":false,\"908\":false,\"909\":false,\"910\":false,\"911\":false,\"912\":false,\"913\":false,\"914\":false,\"915\":false,\"916\":false,\"917\":false,\"918\":false,\"919\":false,\"920\":false,\"921\":false,\"922\":false,\"923\":false,\"924\":false,\"925\":false,\"926\":false,\"927\":false,\"928\":false,\"929\":false,\"930\":false,\"931\":false,\"932\":false,\"933\":false,\"934\":false,\"935\":false,\"936\":false,\"937\":false,\"938\":false,\"939\":false,\"940\":false,\"941\":false,\"942\":false,\"943\":false,\"944\":false,\"945\":false,\"946\":false,\"947\":false,\"948\":false,\"949\":false,\"950\":false,\"951\":false,\"952\":false,\"953\":false,\"954\":false,\"955\":false,\"956\":false,\"957\":false,\"958\":false,\"959\":false,\"960\":false,\"961\":false,\"962\":false,\"963\":false,\"964\":false,\"965\":false,\"966\":false,\"967\":false,\"968\":false,\"969\":false,\"970\":false,\"971\":false,\"972\":false,\"973\":false,\"974\":false,\"975\":false,\"976\":false,\"977\":false,\"978\":false,\"979\":false,\"980\":false,\"981\":false,\"982\":false,\"983\":false,\"984\":false,\"985\":false,\"986\":false,\"987\":false,\"988\":false,\"989\":false,\"990\":false,\"991\":false,\"992\":false,\"993\":false,\"994\":false,\"995\":false,\"996\":false,\"997\":false,\"998\":false,\"999\":false,\"1000\":false,\"1001\":false,\"1002\":false,\"1003\":false,\"1004\":false,\"1005\":false,\"1006\":false,\"1007\":false,\"1008\":false,\"1009\":false,\"1010\":false,\"1011\":false,\"1012\":false,\"1013\":false,\"1014\":false,\"1015\":false,\"1016\":false,\"1017\":false,\"1018\":false,\"1019\":false,\"1020\":false,\"1021\":false,\"1022\":false,\"1023\":false,\"1024\":false,\"1025\":false,\"1026\":false,\"1027\":false,\"1028\":false,\"1029\":false,\"1030\":false,\"1031\":false,\"1032\":false,\"1033\":false,\"1034\":false,\"1035\":false,\"1036\":false,\"1037\":false,\"1038\":false,\"1039\":false,\"1040\":false,\"1041\":false,\"1042\":false,\"1043\":false,\"1044\":false,\"1045\":false,\"1046\":false,\"1047\":false,\"1048\":false,\"1049\":false,\"1050\":false,\"1051\":false,\"1052\":false,\"1053\":false,\"1054\":false,\"1055\":false,\"1056\":false,\"1057\":false,\"1058\":false,\"1059\":false,\"1060\":false,\"1061\":false,\"1062\":false,\"1063\":false,\"1064\":false,\"1065\":false,\"1066\":false,\"1067\":false,\"1068\":false,\"1069\":false,\"1070\":false,\"1071\":false,\"1072\":false,\"1073\":false,\"1074\":false,\"1075\":false,\"1076\":false,\"1077\":false,\"1078\":false,\"1079\":false,\"1080\":false,\"1081\":false,\"1082\":false,\"1083\":false,\"1084\":false,\"1085\":false,\"1086\":false,\"1087\":false,\"1088\":false,\"1089\":false,\"1090\":false,\"1091\":false,\"1092\":false,\"1093\":false,\"1094\":false,\"1095\":false,\"1096\":true,\"1097\":false,\"1098\":false,\"1099\":false,\"1100\":false,\"1101\":false,\"1102\":false,\"1103\":false,\"1104\":false,\"1105\":false,\"1106\":false,\"1107\":false,\"1108\":false,\"1109\":false,\"1110\":false,\"1111\":false,\"1112\":false,\"1113\":false,\"1114\":false,\"1115\":false,\"1116\":false,\"1117\":false,\"1118\":false,\"1119\":false,\"1120\":false,\"1121\":false,\"1122\":false,\"1123\":false,\"1124\":false,\"1125\":false,\"1126\":false,\"1127\":false,\"1128\":false,\"1129\":false,\"1130\":false,\"1131\":false,\"1132\":false,\"1133\":false,\"1134\":false,\"1135\":false,\"1136\":false,\"1137\":false,\"1138\":false,\"1139\":false,\"1140\":false,\"1141\":false,\"1142\":false,\"1143\":false,\"1144\":false,\"1145\":false,\"1146\":true,\"1147\":false,\"1148\":false,\"1149\":false,\"1150\":false,\"1151\":false,\"1152\":false,\"1153\":false,\"1154\":false,\"1155\":false,\"1156\":false,\"1157\":false,\"1158\":false,\"1159\":false,\"1160\":false,\"1161\":false,\"1162\":false,\"1163\":false,\"1164\":false,\"1165\":false,\"1166\":false,\"1167\":false,\"1168\":false,\"1169\":false,\"1170\":false,\"1171\":false,\"1172\":false,\"1173\":false,\"1174\":false,\"1175\":false,\"1176\":false,\"1177\":false,\"1178\":false,\"1179\":false,\"1180\":false,\"1181\":false,\"1182\":false,\"1183\":false,\"1184\":true,\"1185\":false,\"1186\":false,\"1187\":false,\"1188\":false,\"1189\":false,\"1190\":false,\"1191\":false,\"1192\":false,\"1193\":false,\"1194\":false,\"1195\":false,\"1196\":false,\"1197\":false,\"1198\":false,\"1199\":false,\"1200\":false,\"1201\":false,\"1202\":false,\"1203\":false,\"1204\":false,\"1205\":false,\"1206\":false,\"1207\":false,\"1208\":false,\"1209\":false,\"1210\":false,\"1211\":false,\"1212\":false,\"1213\":false,\"1214\":false,\"1215\":false,\"1216\":false,\"1217\":false,\"1218\":false,\"1219\":false,\"1220\":false,\"1221\":false,\"1222\":false,\"1223\":false,\"1224\":false,\"1225\":false,\"1226\":false,\"1227\":false,\"1228\":false,\"1229\":false,\"1230\":false,\"1231\":false,\"1232\":false,\"1233\":false,\"1234\":false,\"1235\":false,\"1236\":false,\"1237\":false,\"1238\":false,\"1239\":false,\"1240\":false,\"1241\":false,\"1242\":false,\"1243\":false,\"1244\":false,\"1245\":false,\"1246\":false,\"1247\":false,\"1248\":false,\"1249\":false,\"1250\":false,\"1251\":false,\"1252\":false,\"1253\":false,\"1254\":false,\"1255\":false,\"1256\":false,\"1257\":false,\"1258\":false,\"1259\":false,\"1260\":false,\"1261\":false,\"1262\":false,\"1263\":false,\"1264\":false,\"1265\":false,\"1266\":false,\"1267\":false,\"1268\":false,\"1269\":false,\"1270\":false,\"1271\":false,\"1272\":false,\"1273\":false,\"1274\":false,\"1275\":false,\"1276\":false,\"1277\":false,\"1278\":false,\"1279\":false,\"1280\":false,\"1281\":false,\"1282\":false,\"1283\":false,\"1284\":false,\"1285\":false,\"1286\":true,\"1287\":false,\"1288\":false,\"1289\":false,\"1290\":false,\"1291\":false,\"1292\":false,\"1293\":false,\"1294\":false,\"1295\":false,\"1296\":false,\"1297\":false,\"1298\":false,\"1299\":false,\"1300\":false,\"1301\":false,\"1302\":false,\"1303\":false,\"1304\":false,\"1305\":false,\"1306\":false,\"1307\":false,\"1308\":false,\"1309\":false,\"1310\":false,\"1311\":false,\"1312\":false,\"1313\":false,\"1314\":false,\"1315\":false,\"1316\":false,\"1317\":false,\"1318\":false,\"1319\":false,\"1320\":false,\"1321\":false,\"1322\":false,\"1323\":false,\"1324\":false,\"1325\":false,\"1326\":false,\"1327\":false,\"1328\":false,\"1329\":false,\"1330\":false,\"1331\":false,\"1332\":false,\"1333\":false,\"1334\":false,\"1335\":false,\"1336\":false,\"1337\":false,\"1338\":false,\"1339\":false,\"1340\":false,\"1341\":false,\"1342\":false,\"1343\":false,\"1344\":false,\"1345\":false,\"1346\":false,\"1347\":false,\"1348\":false,\"1349\":false,\"1350\":false,\"1351\":false,\"1352\":false,\"1353\":false,\"1354\":false,\"1355\":false,\"1356\":false,\"1357\":false,\"1358\":false,\"1359\":false,\"1360\":false,\"1361\":false,\"1362\":false,\"1363\":false,\"1364\":false,\"1365\":false,\"1366\":false,\"1367\":false,\"1368\":false,\"1369\":false,\"1370\":false,\"1371\":false,\"1372\":false,\"1373\":false,\"1374\":false,\"1375\":false,\"1376\":false,\"1377\":false,\"1378\":false,\"1379\":false,\"1380\":false,\"1381\":false,\"1382\":false,\"1383\":false,\"1384\":false,\"1385\":false,\"1386\":false,\"1387\":false,\"1388\":false,\"1389\":false,\"1390\":false,\"1391\":false,\"1392\":false,\"1393\":false,\"1394\":false,\"1395\":false,\"1396\":false,\"1397\":false,\"1398\":false,\"1399\":false,\"1400\":false,\"1401\":false,\"1402\":false,\"1403\":false,\"1404\":false,\"1405\":false,\"1406\":false,\"1407\":false,\"1408\":false,\"1409\":false,\"1410\":false,\"1411\":false,\"1412\":false,\"1413\":false,\"1414\":false,\"1415\":false,\"1416\":false,\"1417\":false,\"1418\":false,\"1419\":false,\"1420\":false,\"1421\":false,\"1422\":false,\"1423\":false,\"1424\":false,\"1425\":false,\"1426\":false,\"1427\":false,\"1428\":false,\"1429\":false,\"1430\":false,\"1431\":false,\"1432\":false,\"1433\":false,\"1434\":false,\"1435\":false,\"1436\":false,\"1437\":false,\"1438\":false,\"1439\":false,\"1440\":false,\"1441\":false,\"1442\":false,\"1443\":false,\"1444\":false,\"1445\":false,\"1446\":false,\"1447\":false,\"1448\":false,\"1449\":false,\"1450\":false,\"1451\":false,\"1452\":false,\"1453\":false,\"1454\":false,\"1455\":false,\"1456\":false,\"1457\":false,\"1458\":false,\"1459\":false,\"1460\":false,\"1461\":false,\"1462\":false,\"1463\":false,\"1464\":false,\"1465\":false,\"1466\":false,\"1467\":false,\"1468\":false,\"1469\":false,\"1470\":false,\"1471\":false,\"1472\":false,\"1473\":false,\"1474\":false,\"1475\":false,\"1476\":false,\"1477\":false,\"1478\":false,\"1479\":false,\"1480\":false,\"1481\":false,\"1482\":false,\"1483\":false,\"1484\":false,\"1485\":false,\"1486\":false,\"1487\":false,\"1488\":false,\"1489\":false,\"1490\":false,\"1491\":false,\"1492\":false,\"1493\":false,\"1494\":false,\"1495\":false,\"1496\":false,\"1497\":false,\"1498\":false,\"1499\":false,\"1500\":false,\"1501\":false,\"1502\":false,\"1503\":false,\"1504\":false,\"1505\":false,\"1506\":false,\"1507\":false,\"1508\":false,\"1509\":false,\"1510\":false,\"1511\":false,\"1512\":false,\"1513\":false,\"1514\":false,\"1515\":false,\"1516\":false,\"1517\":false,\"1518\":false,\"1519\":false,\"1520\":false,\"1521\":false,\"1522\":false,\"1523\":false,\"1524\":false,\"1525\":false,\"1526\":false,\"1527\":false,\"1528\":false,\"1529\":false,\"1530\":false,\"1531\":false,\"1532\":false,\"1533\":false,\"1534\":false,\"1535\":false,\"1536\":false,\"1537\":false,\"1538\":false,\"1539\":false,\"1540\":false,\"1541\":false,\"1542\":false,\"1543\":false,\"1544\":false,\"1545\":false,\"1546\":false,\"1547\":false,\"1548\":false,\"1549\":false,\"1550\":false,\"1551\":false,\"1552\":false,\"1553\":false,\"1554\":false,\"1555\":false,\"1556\":false,\"1557\":false,\"1558\":false,\"1559\":false,\"1560\":false,\"1561\":false,\"1562\":false,\"1563\":false,\"1564\":false,\"1565\":false,\"1566\":false,\"1567\":false,\"1568\":false,\"1569\":false,\"1570\":false,\"1571\":false,\"1572\":false,\"1573\":false,\"1574\":false,\"1575\":false,\"1576\":false,\"1577\":false,\"1578\":false,\"1579\":false,\"1580\":false,\"1581\":false,\"1582\":false,\"1583\":false,\"1584\":false,\"1585\":false,\"1586\":false,\"1587\":false,\"1588\":false,\"1589\":false,\"1590\":false,\"1591\":false,\"1592\":false,\"1593\":false,\"1594\":false,\"1595\":false,\"1596\":false,\"1597\":false,\"1598\":false,\"1599\":false,\"1600\":false,\"1601\":false,\"1602\":false,\"1603\":false,\"1604\":false,\"1605\":false,\"1606\":false,\"1607\":false,\"1608\":false,\"1609\":false,\"1610\":false,\"1611\":false,\"1612\":false,\"1613\":false,\"1614\":false,\"1615\":false,\"1616\":false,\"1617\":false,\"1618\":false,\"1619\":false,\"1620\":false,\"1621\":false,\"1622\":false,\"1623\":false,\"1624\":false,\"1625\":true,\"1626\":false,\"1627\":false,\"1628\":false,\"1629\":false,\"1630\":false,\"1631\":false,\"1632\":false,\"1633\":false,\"1634\":false,\"1635\":false,\"1636\":false,\"1637\":false,\"1638\":false,\"1639\":false,\"1640\":false,\"1641\":false,\"1642\":false,\"1643\":false,\"1644\":false,\"1645\":false,\"1646\":false,\"1647\":false,\"1648\":false,\"1649\":false,\"1650\":false,\"1651\":false,\"1652\":false,\"1653\":false,\"1654\":false,\"1655\":false,\"1656\":false,\"1657\":false,\"1658\":false,\"1659\":false,\"1660\":false,\"1661\":false,\"1662\":false,\"1663\":false,\"1664\":false,\"1665\":false,\"1666\":false,\"1667\":false,\"1668\":false,\"1669\":false,\"1670\":false,\"1671\":false,\"1672\":false,\"1673\":false,\"1674\":false,\"1675\":false,\"1676\":false,\"1677\":false,\"1678\":false,\"1679\":false,\"1680\":false,\"1681\":false,\"1682\":false,\"1683\":false,\"1684\":false,\"1685\":false,\"1686\":false,\"1687\":false,\"1688\":false,\"1689\":false,\"1690\":false,\"1691\":false,\"1692\":false,\"1693\":false,\"1694\":false,\"1695\":false,\"1696\":false,\"1697\":false,\"1698\":false,\"1699\":false,\"1700\":false,\"1701\":false,\"1702\":false,\"1703\":false,\"1704\":false,\"1705\":false,\"1706\":false,\"1707\":false,\"1708\":false,\"1709\":false,\"1710\":false,\"1711\":false,\"1712\":false,\"1713\":false,\"1714\":false,\"1715\":false,\"1716\":false,\"1717\":false,\"1718\":false,\"1719\":false,\"1720\":false,\"1721\":false,\"1722\":true,\"1723\":false,\"1724\":false,\"1725\":false,\"1726\":false,\"1727\":false,\"1728\":true,\"1729\":false,\"1730\":false,\"1731\":false,\"1732\":false,\"1733\":false,\"1734\":false,\"1735\":false,\"1736\":false,\"1737\":false,\"1738\":false,\"1739\":false,\"1740\":false,\"1741\":false,\"1742\":false,\"1743\":false,\"1744\":false,\"1745\":false,\"1746\":false,\"1747\":false,\"1748\":true,\"1749\":false,\"1750\":false,\"1751\":false,\"1752\":false,\"1753\":false,\"1754\":false,\"1755\":false,\"1756\":false,\"1757\":false,\"1758\":false,\"1759\":false,\"1760\":false,\"1761\":false,\"1762\":false,\"1763\":false,\"1764\":false,\"1765\":false,\"1766\":false,\"1767\":false,\"1768\":false,\"1769\":false,\"1770\":false,\"1771\":false,\"1772\":false,\"1773\":false,\"1774\":false,\"1775\":false,\"1776\":false,\"1777\":false,\"1778\":false,\"1779\":false,\"1780\":false,\"1781\":false,\"1782\":false,\"1783\":false,\"1784\":false,\"1785\":false,\"1786\":false,\"1787\":false,\"1788\":false,\"1789\":false,\"1790\":false,\"1791\":false,\"1792\":false,\"1793\":false,\"1794\":false,\"1795\":false,\"1796\":false,\"1797\":false,\"1798\":false,\"1799\":false,\"1800\":false,\"1801\":false,\"1802\":false,\"1803\":false,\"1804\":false,\"1805\":false,\"1806\":false,\"1807\":false,\"1808\":false,\"1809\":false,\"1810\":false,\"1811\":false,\"1812\":false,\"1813\":false,\"1814\":false,\"1815\":false,\"1816\":false},\"min replicates per group\":{\"0\":3,\"1\":3,\"2\":3,\"3\":3,\"4\":3,\"5\":3,\"6\":3,\"7\":3,\"8\":3,\"9\":3,\"10\":3,\"11\":3,\"12\":3,\"13\":3,\"14\":3,\"15\":3,\"16\":3,\"17\":3,\"18\":3,\"19\":3,\"20\":3,\"21\":3,\"22\":3,\"23\":3,\"24\":3,\"25\":3,\"26\":3,\"27\":3,\"28\":3,\"29\":3,\"30\":3,\"31\":3,\"32\":3,\"33\":3,\"34\":3,\"35\":3,\"36\":3,\"37\":3,\"38\":3,\"39\":3,\"40\":3,\"41\":3,\"42\":3,\"43\":3,\"44\":3,\"45\":3,\"46\":3,\"47\":3,\"48\":3,\"49\":3,\"50\":3,\"51\":3,\"52\":3,\"53\":3,\"54\":3,\"55\":3,\"56\":3,\"57\":3,\"58\":3,\"59\":3,\"60\":3,\"61\":3,\"62\":3,\"63\":3,\"64\":3,\"65\":3,\"66\":3,\"67\":3,\"68\":3,\"69\":3,\"70\":3,\"71\":3,\"72\":3,\"73\":3,\"74\":3,\"75\":3,\"76\":3,\"77\":3,\"78\":3,\"79\":3,\"80\":3,\"81\":3,\"82\":3,\"83\":3,\"84\":3,\"85\":3,\"86\":3,\"87\":3,\"88\":3,\"89\":3,\"90\":3,\"91\":3,\"92\":3,\"93\":3,\"94\":3,\"95\":3,\"96\":3,\"97\":3,\"98\":3,\"99\":3,\"100\":3,\"101\":3,\"102\":3,\"103\":3,\"104\":3,\"105\":3,\"106\":3,\"107\":3,\"108\":3,\"109\":3,\"110\":3,\"111\":3,\"112\":3,\"113\":3,\"114\":3,\"115\":3,\"116\":3,\"117\":3,\"118\":3,\"119\":3,\"120\":3,\"121\":3,\"122\":3,\"123\":3,\"124\":3,\"125\":3,\"126\":3,\"127\":3,\"128\":3,\"129\":3,\"130\":3,\"131\":3,\"132\":3,\"133\":3,\"134\":3,\"135\":3,\"136\":3,\"137\":3,\"138\":3,\"139\":3,\"140\":0,\"141\":3,\"142\":3,\"143\":3,\"144\":3,\"145\":3,\"146\":3,\"147\":3,\"148\":3,\"149\":3,\"150\":3,\"151\":3,\"152\":0,\"153\":3,\"154\":3,\"155\":3,\"156\":3,\"157\":3,\"158\":3,\"159\":3,\"160\":3,\"161\":3,\"162\":3,\"163\":3,\"164\":3,\"165\":3,\"166\":3,\"167\":3,\"168\":3,\"169\":3,\"170\":3,\"171\":3,\"172\":3,\"173\":3,\"174\":3,\"175\":3,\"176\":3,\"177\":3,\"178\":3,\"179\":3,\"180\":3,\"181\":3,\"182\":3,\"183\":3,\"184\":3,\"185\":3,\"186\":3,\"187\":3,\"188\":3,\"189\":3,\"190\":3,\"191\":3,\"192\":3,\"193\":3,\"194\":3,\"195\":3,\"196\":3,\"197\":3,\"198\":3,\"199\":3,\"200\":3,\"201\":3,\"202\":3,\"203\":3,\"204\":3,\"205\":3,\"206\":3,\"207\":3,\"208\":3,\"209\":3,\"210\":3,\"211\":3,\"212\":3,\"213\":3,\"214\":3,\"215\":3,\"216\":3,\"217\":3,\"218\":3,\"219\":3,\"220\":3,\"221\":3,\"222\":3,\"223\":3,\"224\":3,\"225\":3,\"226\":3,\"227\":3,\"228\":3,\"229\":3,\"230\":3,\"231\":3,\"232\":3,\"233\":3,\"234\":3,\"235\":3,\"236\":3,\"237\":3,\"238\":3,\"239\":3,\"240\":3,\"241\":3,\"242\":3,\"243\":3,\"244\":3,\"245\":3,\"246\":3,\"247\":3,\"248\":3,\"249\":3,\"250\":3,\"251\":3,\"252\":3,\"253\":3,\"254\":3,\"255\":3,\"256\":3,\"257\":3,\"258\":3,\"259\":3,\"260\":3,\"261\":3,\"262\":3,\"263\":3,\"264\":3,\"265\":3,\"266\":3,\"267\":3,\"268\":3,\"269\":3,\"270\":3,\"271\":3,\"272\":3,\"273\":3,\"274\":3,\"275\":3,\"276\":3,\"277\":3,\"278\":3,\"279\":0,\"280\":3,\"281\":3,\"282\":3,\"283\":3,\"284\":3,\"285\":3,\"286\":3,\"287\":3,\"288\":3,\"289\":3,\"290\":3,\"291\":3,\"292\":3,\"293\":3,\"294\":3,\"295\":3,\"296\":3,\"297\":3,\"298\":3,\"299\":3,\"300\":3,\"301\":3,\"302\":3,\"303\":3,\"304\":3,\"305\":3,\"306\":3,\"307\":3,\"308\":3,\"309\":3,\"310\":3,\"311\":3,\"312\":3,\"313\":3,\"314\":3,\"315\":3,\"316\":3,\"317\":3,\"318\":3,\"319\":3,\"320\":3,\"321\":3,\"322\":3,\"323\":3,\"324\":3,\"325\":3,\"326\":3,\"327\":3,\"328\":3,\"329\":3,\"330\":3,\"331\":3,\"332\":3,\"333\":3,\"334\":3,\"335\":3,\"336\":3,\"337\":3,\"338\":3,\"339\":3,\"340\":3,\"341\":3,\"342\":3,\"343\":3,\"344\":3,\"345\":3,\"346\":3,\"347\":3,\"348\":3,\"349\":3,\"350\":3,\"351\":3,\"352\":3,\"353\":3,\"354\":3,\"355\":3,\"356\":3,\"357\":3,\"358\":3,\"359\":3,\"360\":3,\"361\":3,\"362\":3,\"363\":3,\"364\":3,\"365\":3,\"366\":3,\"367\":3,\"368\":3,\"369\":3,\"370\":3,\"371\":3,\"372\":3,\"373\":3,\"374\":3,\"375\":3,\"376\":3,\"377\":3,\"378\":3,\"379\":3,\"380\":3,\"381\":3,\"382\":3,\"383\":3,\"384\":3,\"385\":3,\"386\":3,\"387\":3,\"388\":3,\"389\":3,\"390\":3,\"391\":3,\"392\":3,\"393\":3,\"394\":3,\"395\":3,\"396\":3,\"397\":3,\"398\":3,\"399\":3,\"400\":3,\"401\":3,\"402\":3,\"403\":3,\"404\":3,\"405\":3,\"406\":3,\"407\":3,\"408\":3,\"409\":3,\"410\":3,\"411\":3,\"412\":3,\"413\":3,\"414\":3,\"415\":3,\"416\":3,\"417\":3,\"418\":3,\"419\":3,\"420\":3,\"421\":3,\"422\":3,\"423\":3,\"424\":3,\"425\":3,\"426\":3,\"427\":3,\"428\":3,\"429\":3,\"430\":3,\"431\":3,\"432\":3,\"433\":3,\"434\":3,\"435\":3,\"436\":3,\"437\":3,\"438\":3,\"439\":3,\"440\":3,\"441\":3,\"442\":3,\"443\":3,\"444\":3,\"445\":3,\"446\":3,\"447\":3,\"448\":3,\"449\":3,\"450\":3,\"451\":3,\"452\":3,\"453\":3,\"454\":3,\"455\":3,\"456\":3,\"457\":3,\"458\":3,\"459\":3,\"460\":3,\"461\":3,\"462\":3,\"463\":3,\"464\":3,\"465\":3,\"466\":3,\"467\":3,\"468\":3,\"469\":3,\"470\":3,\"471\":3,\"472\":3,\"473\":3,\"474\":3,\"475\":3,\"476\":3,\"477\":3,\"478\":3,\"479\":3,\"480\":3,\"481\":3,\"482\":3,\"483\":3,\"484\":3,\"485\":3,\"486\":3,\"487\":3,\"488\":3,\"489\":3,\"490\":3,\"491\":3,\"492\":3,\"493\":3,\"494\":3,\"495\":3,\"496\":3,\"497\":3,\"498\":3,\"499\":3,\"500\":3,\"501\":3,\"502\":3,\"503\":3,\"504\":3,\"505\":3,\"506\":3,\"507\":3,\"508\":3,\"509\":3,\"510\":3,\"511\":3,\"512\":3,\"513\":3,\"514\":3,\"515\":3,\"516\":3,\"517\":3,\"518\":3,\"519\":3,\"520\":3,\"521\":3,\"522\":3,\"523\":3,\"524\":3,\"525\":3,\"526\":3,\"527\":3,\"528\":3,\"529\":3,\"530\":3,\"531\":3,\"532\":3,\"533\":3,\"534\":3,\"535\":3,\"536\":3,\"537\":3,\"538\":3,\"539\":3,\"540\":3,\"541\":3,\"542\":3,\"543\":3,\"544\":3,\"545\":3,\"546\":3,\"547\":3,\"548\":3,\"549\":3,\"550\":3,\"551\":3,\"552\":3,\"553\":3,\"554\":3,\"555\":3,\"556\":3,\"557\":3,\"558\":3,\"559\":3,\"560\":3,\"561\":3,\"562\":3,\"563\":3,\"564\":3,\"565\":3,\"566\":3,\"567\":3,\"568\":3,\"569\":3,\"570\":3,\"571\":3,\"572\":3,\"573\":3,\"574\":3,\"575\":3,\"576\":3,\"577\":3,\"578\":3,\"579\":3,\"580\":3,\"581\":3,\"582\":3,\"583\":3,\"584\":3,\"585\":3,\"586\":3,\"587\":3,\"588\":3,\"589\":3,\"590\":3,\"591\":3,\"592\":3,\"593\":3,\"594\":3,\"595\":3,\"596\":3,\"597\":3,\"598\":3,\"599\":3,\"600\":3,\"601\":3,\"602\":3,\"603\":3,\"604\":3,\"605\":3,\"606\":3,\"607\":3,\"608\":3,\"609\":3,\"610\":3,\"611\":3,\"612\":3,\"613\":3,\"614\":3,\"615\":3,\"616\":3,\"617\":3,\"618\":3,\"619\":3,\"620\":3,\"621\":3,\"622\":3,\"623\":3,\"624\":3,\"625\":3,\"626\":3,\"627\":3,\"628\":3,\"629\":3,\"630\":3,\"631\":3,\"632\":3,\"633\":3,\"634\":3,\"635\":3,\"636\":3,\"637\":3,\"638\":3,\"639\":3,\"640\":3,\"641\":3,\"642\":3,\"643\":3,\"644\":3,\"645\":3,\"646\":3,\"647\":3,\"648\":3,\"649\":3,\"650\":3,\"651\":3,\"652\":3,\"653\":3,\"654\":3,\"655\":3,\"656\":3,\"657\":3,\"658\":3,\"659\":3,\"660\":3,\"661\":3,\"662\":3,\"663\":3,\"664\":3,\"665\":3,\"666\":3,\"667\":3,\"668\":3,\"669\":3,\"670\":3,\"671\":3,\"672\":3,\"673\":3,\"674\":3,\"675\":3,\"676\":3,\"677\":3,\"678\":3,\"679\":3,\"680\":3,\"681\":3,\"682\":3,\"683\":3,\"684\":3,\"685\":3,\"686\":3,\"687\":3,\"688\":3,\"689\":3,\"690\":3,\"691\":3,\"692\":3,\"693\":3,\"694\":3,\"695\":3,\"696\":3,\"697\":3,\"698\":3,\"699\":3,\"700\":3,\"701\":3,\"702\":3,\"703\":3,\"704\":3,\"705\":3,\"706\":3,\"707\":3,\"708\":3,\"709\":3,\"710\":3,\"711\":3,\"712\":3,\"713\":3,\"714\":3,\"715\":3,\"716\":3,\"717\":3,\"718\":3,\"719\":3,\"720\":3,\"721\":3,\"722\":3,\"723\":3,\"724\":3,\"725\":3,\"726\":3,\"727\":3,\"728\":3,\"729\":3,\"730\":3,\"731\":3,\"732\":3,\"733\":3,\"734\":3,\"735\":3,\"736\":3,\"737\":3,\"738\":3,\"739\":3,\"740\":3,\"741\":3,\"742\":3,\"743\":3,\"744\":3,\"745\":3,\"746\":3,\"747\":3,\"748\":3,\"749\":3,\"750\":3,\"751\":3,\"752\":3,\"753\":3,\"754\":3,\"755\":3,\"756\":3,\"757\":3,\"758\":3,\"759\":3,\"760\":3,\"761\":3,\"762\":3,\"763\":3,\"764\":3,\"765\":3,\"766\":3,\"767\":3,\"768\":3,\"769\":3,\"770\":3,\"771\":3,\"772\":3,\"773\":3,\"774\":3,\"775\":3,\"776\":3,\"777\":3,\"778\":3,\"779\":3,\"780\":3,\"781\":3,\"782\":3,\"783\":0,\"784\":3,\"785\":3,\"786\":3,\"787\":3,\"788\":3,\"789\":3,\"790\":3,\"791\":3,\"792\":3,\"793\":3,\"794\":3,\"795\":3,\"796\":3,\"797\":3,\"798\":3,\"799\":3,\"800\":3,\"801\":3,\"802\":3,\"803\":3,\"804\":3,\"805\":3,\"806\":3,\"807\":3,\"808\":3,\"809\":3,\"810\":3,\"811\":3,\"812\":3,\"813\":3,\"814\":3,\"815\":3,\"816\":3,\"817\":3,\"818\":3,\"819\":3,\"820\":3,\"821\":3,\"822\":3,\"823\":3,\"824\":3,\"825\":3,\"826\":3,\"827\":3,\"828\":3,\"829\":3,\"830\":3,\"831\":3,\"832\":3,\"833\":3,\"834\":3,\"835\":3,\"836\":3,\"837\":3,\"838\":3,\"839\":3,\"840\":3,\"841\":3,\"842\":3,\"843\":3,\"844\":3,\"845\":3,\"846\":3,\"847\":3,\"848\":3,\"849\":3,\"850\":3,\"851\":3,\"852\":3,\"853\":3,\"854\":3,\"855\":3,\"856\":3,\"857\":3,\"858\":3,\"859\":3,\"860\":3,\"861\":3,\"862\":3,\"863\":3,\"864\":3,\"865\":3,\"866\":3,\"867\":3,\"868\":3,\"869\":3,\"870\":3,\"871\":3,\"872\":3,\"873\":3,\"874\":3,\"875\":3,\"876\":3,\"877\":3,\"878\":3,\"879\":3,\"880\":3,\"881\":3,\"882\":3,\"883\":3,\"884\":3,\"885\":3,\"886\":3,\"887\":3,\"888\":3,\"889\":3,\"890\":3,\"891\":3,\"892\":3,\"893\":3,\"894\":3,\"895\":3,\"896\":3,\"897\":3,\"898\":3,\"899\":3,\"900\":0,\"901\":3,\"902\":3,\"903\":3,\"904\":3,\"905\":3,\"906\":3,\"907\":3,\"908\":3,\"909\":3,\"910\":3,\"911\":3,\"912\":3,\"913\":3,\"914\":3,\"915\":3,\"916\":3,\"917\":3,\"918\":3,\"919\":3,\"920\":3,\"921\":3,\"922\":3,\"923\":3,\"924\":3,\"925\":3,\"926\":3,\"927\":3,\"928\":3,\"929\":3,\"930\":3,\"931\":3,\"932\":3,\"933\":3,\"934\":3,\"935\":3,\"936\":3,\"937\":3,\"938\":3,\"939\":3,\"940\":3,\"941\":3,\"942\":3,\"943\":3,\"944\":3,\"945\":3,\"946\":3,\"947\":3,\"948\":3,\"949\":3,\"950\":3,\"951\":3,\"952\":3,\"953\":3,\"954\":3,\"955\":3,\"956\":3,\"957\":3,\"958\":3,\"959\":3,\"960\":3,\"961\":3,\"962\":3,\"963\":3,\"964\":3,\"965\":3,\"966\":3,\"967\":3,\"968\":3,\"969\":3,\"970\":3,\"971\":3,\"972\":3,\"973\":3,\"974\":3,\"975\":3,\"976\":3,\"977\":3,\"978\":3,\"979\":3,\"980\":3,\"981\":3,\"982\":3,\"983\":3,\"984\":3,\"985\":3,\"986\":3,\"987\":3,\"988\":3,\"989\":3,\"990\":3,\"991\":3,\"992\":3,\"993\":3,\"994\":3,\"995\":3,\"996\":3,\"997\":3,\"998\":3,\"999\":3,\"1000\":3,\"1001\":3,\"1002\":3,\"1003\":3,\"1004\":3,\"1005\":3,\"1006\":3,\"1007\":3,\"1008\":3,\"1009\":3,\"1010\":3,\"1011\":3,\"1012\":3,\"1013\":3,\"1014\":3,\"1015\":3,\"1016\":3,\"1017\":3,\"1018\":3,\"1019\":3,\"1020\":3,\"1021\":3,\"1022\":3,\"1023\":3,\"1024\":3,\"1025\":3,\"1026\":3,\"1027\":3,\"1028\":3,\"1029\":3,\"1030\":3,\"1031\":3,\"1032\":3,\"1033\":3,\"1034\":3,\"1035\":3,\"1036\":3,\"1037\":3,\"1038\":3,\"1039\":3,\"1040\":3,\"1041\":3,\"1042\":3,\"1043\":3,\"1044\":3,\"1045\":3,\"1046\":3,\"1047\":3,\"1048\":3,\"1049\":3,\"1050\":3,\"1051\":3,\"1052\":3,\"1053\":3,\"1054\":3,\"1055\":3,\"1056\":3,\"1057\":3,\"1058\":3,\"1059\":3,\"1060\":3,\"1061\":3,\"1062\":3,\"1063\":3,\"1064\":3,\"1065\":3,\"1066\":3,\"1067\":3,\"1068\":3,\"1069\":3,\"1070\":3,\"1071\":3,\"1072\":3,\"1073\":3,\"1074\":3,\"1075\":3,\"1076\":3,\"1077\":3,\"1078\":3,\"1079\":3,\"1080\":3,\"1081\":3,\"1082\":3,\"1083\":3,\"1084\":3,\"1085\":3,\"1086\":3,\"1087\":3,\"1088\":3,\"1089\":3,\"1090\":3,\"1091\":3,\"1092\":3,\"1093\":3,\"1094\":3,\"1095\":3,\"1096\":0,\"1097\":3,\"1098\":3,\"1099\":3,\"1100\":3,\"1101\":3,\"1102\":3,\"1103\":3,\"1104\":3,\"1105\":3,\"1106\":3,\"1107\":3,\"1108\":3,\"1109\":3,\"1110\":3,\"1111\":3,\"1112\":3,\"1113\":3,\"1114\":3,\"1115\":3,\"1116\":3,\"1117\":3,\"1118\":3,\"1119\":3,\"1120\":3,\"1121\":3,\"1122\":3,\"1123\":3,\"1124\":3,\"1125\":3,\"1126\":3,\"1127\":3,\"1128\":3,\"1129\":3,\"1130\":3,\"1131\":3,\"1132\":3,\"1133\":3,\"1134\":3,\"1135\":3,\"1136\":3,\"1137\":3,\"1138\":3,\"1139\":3,\"1140\":3,\"1141\":3,\"1142\":3,\"1143\":3,\"1144\":3,\"1145\":3,\"1146\":0,\"1147\":3,\"1148\":3,\"1149\":3,\"1150\":3,\"1151\":3,\"1152\":3,\"1153\":3,\"1154\":3,\"1155\":3,\"1156\":3,\"1157\":3,\"1158\":3,\"1159\":3,\"1160\":3,\"1161\":3,\"1162\":3,\"1163\":3,\"1164\":3,\"1165\":3,\"1166\":3,\"1167\":3,\"1168\":3,\"1169\":3,\"1170\":3,\"1171\":3,\"1172\":3,\"1173\":3,\"1174\":3,\"1175\":3,\"1176\":3,\"1177\":3,\"1178\":3,\"1179\":3,\"1180\":3,\"1181\":3,\"1182\":3,\"1183\":3,\"1184\":0,\"1185\":3,\"1186\":3,\"1187\":3,\"1188\":3,\"1189\":3,\"1190\":3,\"1191\":3,\"1192\":3,\"1193\":3,\"1194\":3,\"1195\":3,\"1196\":3,\"1197\":3,\"1198\":3,\"1199\":3,\"1200\":3,\"1201\":3,\"1202\":3,\"1203\":3,\"1204\":3,\"1205\":3,\"1206\":3,\"1207\":3,\"1208\":3,\"1209\":3,\"1210\":3,\"1211\":3,\"1212\":3,\"1213\":3,\"1214\":3,\"1215\":3,\"1216\":3,\"1217\":3,\"1218\":3,\"1219\":3,\"1220\":3,\"1221\":3,\"1222\":3,\"1223\":3,\"1224\":3,\"1225\":3,\"1226\":3,\"1227\":3,\"1228\":3,\"1229\":3,\"1230\":3,\"1231\":3,\"1232\":3,\"1233\":3,\"1234\":3,\"1235\":3,\"1236\":3,\"1237\":3,\"1238\":3,\"1239\":3,\"1240\":3,\"1241\":3,\"1242\":3,\"1243\":3,\"1244\":3,\"1245\":3,\"1246\":3,\"1247\":3,\"1248\":3,\"1249\":3,\"1250\":3,\"1251\":3,\"1252\":3,\"1253\":3,\"1254\":3,\"1255\":3,\"1256\":3,\"1257\":3,\"1258\":3,\"1259\":3,\"1260\":3,\"1261\":3,\"1262\":3,\"1263\":3,\"1264\":3,\"1265\":3,\"1266\":3,\"1267\":3,\"1268\":3,\"1269\":3,\"1270\":3,\"1271\":3,\"1272\":3,\"1273\":3,\"1274\":3,\"1275\":3,\"1276\":3,\"1277\":3,\"1278\":3,\"1279\":3,\"1280\":3,\"1281\":3,\"1282\":3,\"1283\":3,\"1284\":3,\"1285\":3,\"1286\":0,\"1287\":3,\"1288\":3,\"1289\":3,\"1290\":3,\"1291\":3,\"1292\":3,\"1293\":3,\"1294\":3,\"1295\":3,\"1296\":3,\"1297\":3,\"1298\":3,\"1299\":3,\"1300\":3,\"1301\":3,\"1302\":3,\"1303\":3,\"1304\":3,\"1305\":3,\"1306\":3,\"1307\":3,\"1308\":3,\"1309\":3,\"1310\":3,\"1311\":3,\"1312\":3,\"1313\":3,\"1314\":3,\"1315\":3,\"1316\":3,\"1317\":3,\"1318\":3,\"1319\":3,\"1320\":3,\"1321\":3,\"1322\":3,\"1323\":3,\"1324\":3,\"1325\":3,\"1326\":3,\"1327\":3,\"1328\":3,\"1329\":3,\"1330\":3,\"1331\":3,\"1332\":3,\"1333\":3,\"1334\":3,\"1335\":3,\"1336\":3,\"1337\":3,\"1338\":3,\"1339\":3,\"1340\":3,\"1341\":3,\"1342\":3,\"1343\":3,\"1344\":3,\"1345\":3,\"1346\":3,\"1347\":3,\"1348\":3,\"1349\":3,\"1350\":3,\"1351\":3,\"1352\":3,\"1353\":3,\"1354\":3,\"1355\":3,\"1356\":3,\"1357\":3,\"1358\":3,\"1359\":3,\"1360\":3,\"1361\":3,\"1362\":3,\"1363\":3,\"1364\":3,\"1365\":3,\"1366\":3,\"1367\":3,\"1368\":3,\"1369\":3,\"1370\":3,\"1371\":3,\"1372\":3,\"1373\":3,\"1374\":3,\"1375\":3,\"1376\":3,\"1377\":3,\"1378\":3,\"1379\":3,\"1380\":3,\"1381\":3,\"1382\":3,\"1383\":3,\"1384\":3,\"1385\":3,\"1386\":3,\"1387\":3,\"1388\":3,\"1389\":3,\"1390\":3,\"1391\":3,\"1392\":3,\"1393\":3,\"1394\":3,\"1395\":3,\"1396\":3,\"1397\":3,\"1398\":3,\"1399\":3,\"1400\":3,\"1401\":3,\"1402\":3,\"1403\":3,\"1404\":3,\"1405\":3,\"1406\":3,\"1407\":3,\"1408\":3,\"1409\":3,\"1410\":3,\"1411\":3,\"1412\":3,\"1413\":3,\"1414\":3,\"1415\":3,\"1416\":3,\"1417\":3,\"1418\":3,\"1419\":3,\"1420\":3,\"1421\":3,\"1422\":3,\"1423\":3,\"1424\":3,\"1425\":3,\"1426\":3,\"1427\":3,\"1428\":3,\"1429\":3,\"1430\":3,\"1431\":3,\"1432\":3,\"1433\":3,\"1434\":3,\"1435\":3,\"1436\":3,\"1437\":3,\"1438\":3,\"1439\":3,\"1440\":3,\"1441\":3,\"1442\":3,\"1443\":3,\"1444\":3,\"1445\":3,\"1446\":3,\"1447\":3,\"1448\":3,\"1449\":3,\"1450\":3,\"1451\":3,\"1452\":3,\"1453\":3,\"1454\":3,\"1455\":3,\"1456\":3,\"1457\":3,\"1458\":3,\"1459\":3,\"1460\":3,\"1461\":3,\"1462\":3,\"1463\":3,\"1464\":3,\"1465\":3,\"1466\":3,\"1467\":3,\"1468\":3,\"1469\":3,\"1470\":3,\"1471\":3,\"1472\":3,\"1473\":3,\"1474\":3,\"1475\":3,\"1476\":3,\"1477\":3,\"1478\":3,\"1479\":3,\"1480\":3,\"1481\":3,\"1482\":3,\"1483\":3,\"1484\":3,\"1485\":3,\"1486\":3,\"1487\":3,\"1488\":3,\"1489\":3,\"1490\":3,\"1491\":3,\"1492\":3,\"1493\":3,\"1494\":3,\"1495\":3,\"1496\":3,\"1497\":3,\"1498\":3,\"1499\":3,\"1500\":3,\"1501\":3,\"1502\":3,\"1503\":3,\"1504\":3,\"1505\":3,\"1506\":3,\"1507\":3,\"1508\":3,\"1509\":3,\"1510\":3,\"1511\":3,\"1512\":3,\"1513\":3,\"1514\":3,\"1515\":3,\"1516\":3,\"1517\":3,\"1518\":3,\"1519\":3,\"1520\":3,\"1521\":3,\"1522\":3,\"1523\":3,\"1524\":3,\"1525\":3,\"1526\":3,\"1527\":3,\"1528\":3,\"1529\":3,\"1530\":3,\"1531\":3,\"1532\":3,\"1533\":3,\"1534\":3,\"1535\":3,\"1536\":3,\"1537\":3,\"1538\":3,\"1539\":3,\"1540\":3,\"1541\":3,\"1542\":3,\"1543\":3,\"1544\":3,\"1545\":3,\"1546\":3,\"1547\":3,\"1548\":3,\"1549\":3,\"1550\":3,\"1551\":3,\"1552\":3,\"1553\":3,\"1554\":3,\"1555\":3,\"1556\":3,\"1557\":3,\"1558\":3,\"1559\":3,\"1560\":3,\"1561\":3,\"1562\":3,\"1563\":3,\"1564\":3,\"1565\":3,\"1566\":3,\"1567\":3,\"1568\":3,\"1569\":3,\"1570\":3,\"1571\":3,\"1572\":3,\"1573\":3,\"1574\":3,\"1575\":3,\"1576\":3,\"1577\":3,\"1578\":3,\"1579\":3,\"1580\":3,\"1581\":3,\"1582\":3,\"1583\":3,\"1584\":3,\"1585\":3,\"1586\":3,\"1587\":3,\"1588\":3,\"1589\":3,\"1590\":3,\"1591\":3,\"1592\":3,\"1593\":3,\"1594\":3,\"1595\":3,\"1596\":3,\"1597\":3,\"1598\":3,\"1599\":3,\"1600\":3,\"1601\":3,\"1602\":3,\"1603\":3,\"1604\":3,\"1605\":3,\"1606\":3,\"1607\":3,\"1608\":3,\"1609\":3,\"1610\":3,\"1611\":3,\"1612\":3,\"1613\":3,\"1614\":3,\"1615\":3,\"1616\":3,\"1617\":3,\"1618\":3,\"1619\":3,\"1620\":3,\"1621\":3,\"1622\":3,\"1623\":3,\"1624\":3,\"1625\":0,\"1626\":3,\"1627\":3,\"1628\":3,\"1629\":3,\"1630\":3,\"1631\":3,\"1632\":3,\"1633\":3,\"1634\":3,\"1635\":3,\"1636\":3,\"1637\":3,\"1638\":3,\"1639\":3,\"1640\":3,\"1641\":3,\"1642\":3,\"1643\":3,\"1644\":3,\"1645\":3,\"1646\":3,\"1647\":3,\"1648\":3,\"1649\":3,\"1650\":3,\"1651\":3,\"1652\":3,\"1653\":3,\"1654\":3,\"1655\":3,\"1656\":3,\"1657\":3,\"1658\":3,\"1659\":3,\"1660\":3,\"1661\":3,\"1662\":3,\"1663\":3,\"1664\":3,\"1665\":3,\"1666\":3,\"1667\":3,\"1668\":3,\"1669\":3,\"1670\":3,\"1671\":3,\"1672\":3,\"1673\":3,\"1674\":3,\"1675\":3,\"1676\":3,\"1677\":3,\"1678\":3,\"1679\":3,\"1680\":3,\"1681\":3,\"1682\":3,\"1683\":3,\"1684\":3,\"1685\":3,\"1686\":3,\"1687\":3,\"1688\":3,\"1689\":3,\"1690\":3,\"1691\":3,\"1692\":3,\"1693\":3,\"1694\":3,\"1695\":3,\"1696\":3,\"1697\":3,\"1698\":3,\"1699\":3,\"1700\":3,\"1701\":3,\"1702\":3,\"1703\":3,\"1704\":3,\"1705\":3,\"1706\":3,\"1707\":3,\"1708\":3,\"1709\":3,\"1710\":3,\"1711\":3,\"1712\":3,\"1713\":3,\"1714\":3,\"1715\":3,\"1716\":3,\"1717\":3,\"1718\":3,\"1719\":3,\"1720\":3,\"1721\":3,\"1722\":0,\"1723\":3,\"1724\":3,\"1725\":3,\"1726\":3,\"1727\":3,\"1728\":0,\"1729\":3,\"1730\":3,\"1731\":3,\"1732\":3,\"1733\":3,\"1734\":3,\"1735\":3,\"1736\":3,\"1737\":3,\"1738\":3,\"1739\":3,\"1740\":3,\"1741\":3,\"1742\":3,\"1743\":3,\"1744\":3,\"1745\":3,\"1746\":3,\"1747\":3,\"1748\":0,\"1749\":3,\"1750\":3,\"1751\":3,\"1752\":3,\"1753\":3,\"1754\":3,\"1755\":3,\"1756\":3,\"1757\":3,\"1758\":3,\"1759\":3,\"1760\":3,\"1761\":3,\"1762\":3,\"1763\":3,\"1764\":3,\"1765\":3,\"1766\":3,\"1767\":3,\"1768\":3,\"1769\":3,\"1770\":3,\"1771\":3,\"1772\":3,\"1773\":3,\"1774\":3,\"1775\":3,\"1776\":3,\"1777\":3,\"1778\":3,\"1779\":3,\"1780\":3,\"1781\":3,\"1782\":3,\"1783\":3,\"1784\":3,\"1785\":3,\"1786\":3,\"1787\":3,\"1788\":3,\"1789\":3,\"1790\":3,\"1791\":3,\"1792\":3,\"1793\":3,\"1794\":3,\"1795\":3,\"1796\":3,\"1797\":3,\"1798\":3,\"1799\":3,\"1800\":3,\"1801\":3,\"1802\":3,\"1803\":3,\"1804\":3,\"1805\":3,\"1806\":3,\"1807\":3,\"1808\":3,\"1809\":3,\"1810\":3,\"1811\":3,\"1812\":3,\"1813\":3,\"1814\":3,\"1815\":3,\"1816\":3},\"Mean Distance\":{\"0\":0.000980955093277,\"1\":0.010363548900577,\"2\":0.045546674175918,\"3\":0.030998757124828,\"4\":0.096140578955258,\"5\":0.112723224943644,\"6\":0.022823060532794,\"7\":0.015949643739156,\"8\":0.001810949217986,\"9\":0.035803469359431,\"10\":0.024432474268574,\"11\":0.054148612404224,\"12\":0.047642985103514,\"13\":0.02711837156943,\"14\":0.044855039713904,\"15\":0.005148765829392,\"16\":0.037678456917433,\"17\":0.00535338315224,\"18\":0.055517797687864,\"19\":0.000000062935282,\"20\":0.017981353885751,\"21\":0.004847203028526,\"22\":0.017110475932407,\"23\":0.077663269049969,\"24\":0.002566350280516,\"25\":0.161802947971593,\"26\":0.002302851407897,\"27\":0.012544512359188,\"28\":0.024471630078064,\"29\":0.009978803924965,\"30\":0.022206840360238,\"31\":0.005640787823629,\"32\":0.007298456004644,\"33\":0.029136281528236,\"34\":0.004329955360939,\"35\":0.007080761709967,\"36\":0.008639690931781,\"37\":0.011030299353385,\"38\":0.005723296525325,\"39\":0.001778359762661,\"40\":0.010919576167719,\"41\":0.012966652860666,\"42\":0.043802585382835,\"43\":0.016639176351976,\"44\":0.013376607735766,\"45\":0.053811693084724,\"46\":0.013444478969812,\"47\":0.004542468218909,\"48\":0.003808875466119,\"49\":0.006017151740953,\"50\":0.082312352257142,\"51\":0.010137062027983,\"52\":0.006265651281984,\"53\":0.000752276112853,\"54\":0.002831220959519,\"55\":0.024916058516878,\"56\":0.013270218451633,\"57\":0.000555022848411,\"58\":0.001957199517516,\"59\":0.010648293014743,\"60\":0.027590911287637,\"61\":0.006377281860638,\"62\":0.016033131056185,\"63\":0.009451490016183,\"64\":0.035339247372185,\"65\":0.00238047923984,\"66\":0.000520677212145,\"67\":0.042037992166328,\"68\":0.045036185499454,\"69\":0.043736190308247,\"70\":0.010779722027395,\"71\":0.156883731599374,\"72\":0.081422376627247,\"73\":0.036840727548048,\"74\":0.030601870221032,\"75\":0.032582419087551,\"76\":0.000236107914947,\"77\":0.027795986289357,\"78\":0.071398926469926,\"79\":0.010500719516914,\"80\":0.042896256284603,\"81\":0.017735012169376,\"82\":0.039958112572174,\"83\":0.026221814390439,\"84\":0.007807650708183,\"85\":0.009681455436938,\"86\":0.012005314395286,\"87\":0.016446437457337,\"88\":0.039118303545158,\"89\":0.057202067213146,\"90\":0.005256101305971,\"91\":0.008857858394029,\"92\":0.007126868497126,\"93\":0.017035026169475,\"94\":0.025470243230748,\"95\":0.024404844393197,\"96\":0.052414966558672,\"97\":0.026967222856189,\"98\":0.03528675165333,\"99\":0.030860603518666,\"100\":0.034801790392447,\"101\":0.017828735649491,\"102\":0.1434183298569,\"103\":0.02720634379881,\"104\":0.058744133738443,\"105\":0.139019561058477,\"106\":0.003923094491163,\"107\":0.010113750858675,\"108\":0.002178978220331,\"109\":0.041052270964419,\"110\":0.01887340171986,\"111\":0.019980605746309,\"112\":0.108118382235478,\"113\":0.00628940546474,\"114\":0.013847197326615,\"115\":0.052022310297507,\"116\":0.038529620927081,\"117\":0.014856856647485,\"118\":0.008256180056265,\"119\":0.021639981948145,\"120\":0.030486029361359,\"121\":0.008047570622532,\"122\":0.003392211558549,\"123\":0.023855582610127,\"124\":0.007593612303729,\"125\":0.003797507598275,\"126\":0.010117096846058,\"127\":0.023974341428273,\"128\":0.009697124688442,\"129\":0.020731610868784,\"130\":0.011058192910328,\"131\":0.02004109350812,\"132\":0.000777001871068,\"133\":0.033730155972454,\"134\":0.005860508383229,\"135\":0.007989844767917,\"136\":0.087513430077051,\"137\":0.024495362116563,\"138\":0.052493448823626,\"139\":0.020003421307072,\"140\":null,\"141\":0.013867169067943,\"142\":0.00684219245618,\"143\":0.019573605296047,\"144\":0.001030838510718,\"145\":0.004915491814308,\"146\":0.042834025065517,\"147\":0.013348496349234,\"148\":0.004551468809468,\"149\":0.027562093297463,\"150\":0.008165693519456,\"151\":0.018583214582144,\"152\":null,\"153\":0.029621306008731,\"154\":0.007626491940931,\"155\":0.011155154713949,\"156\":0.002532195678734,\"157\":0.00146608280592,\"158\":0.010582912036884,\"159\":0.007528877591137,\"160\":0.034067204585258,\"161\":0.089506488984804,\"162\":0.015727343453853,\"163\":0.020955105148897,\"164\":0.022057768987799,\"165\":0.016412234943455,\"166\":0.007909200914702,\"167\":0.023088782529015,\"168\":0.016592327810073,\"169\":0.014274994561658,\"170\":0.037373735289203,\"171\":0.0,\"172\":0.012549122161945,\"173\":0.026684750857701,\"174\":0.011943216158595,\"175\":0.00117052356608,\"176\":0.010720946628694,\"177\":0.009056503171601,\"178\":0.006689521699637,\"179\":0.006163124765303,\"180\":0.000669936555121,\"181\":0.003470469746948,\"182\":0.041944120514472,\"183\":0.0301980914485,\"184\":0.022218554932011,\"185\":0.124792435768757,\"186\":0.055546905475853,\"187\":0.001156239578424,\"188\":0.018938982438842,\"189\":0.013778563702164,\"190\":0.000720007269469,\"191\":0.00981228540931,\"192\":0.01791523268558,\"193\":0.016209422596247,\"194\":0.053867790688361,\"195\":0.004583464075112,\"196\":0.017568086097275,\"197\":0.0,\"198\":0.041991382184011,\"199\":0.002653698558697,\"200\":0.031064505458672,\"201\":0.030199301096382,\"202\":0.055723806259168,\"203\":0.000484530697084,\"204\":0.021940258928546,\"205\":0.064760228947482,\"206\":0.013559419741597,\"207\":0.018365185349879,\"208\":0.016318177686896,\"209\":0.026097559887152,\"210\":0.008303848234091,\"211\":0.008815226729357,\"212\":0.00675518522955,\"213\":0.01631037223901,\"214\":0.011633884872525,\"215\":0.038077666640284,\"216\":0.024653899634508,\"217\":0.005142805643532,\"218\":0.0,\"219\":0.046242762819182,\"220\":0.002082142116774,\"221\":0.010388763055905,\"222\":0.044889431621266,\"223\":0.108708195009019,\"224\":0.057506633882216,\"225\":0.007975727905326,\"226\":0.009403683318275,\"227\":0.009918098472725,\"228\":0.020463544187892,\"229\":0.04022444517204,\"230\":0.016187242943447,\"231\":0.037031221032804,\"232\":0.025808449335902,\"233\":0.000263862009995,\"234\":0.033959375338996,\"235\":0.009354607577404,\"236\":0.019048729946761,\"237\":0.089942660263777,\"238\":0.028280093975502,\"239\":0.044912647054432,\"240\":0.024806393603118,\"241\":0.00303727427274,\"242\":0.026208070101617,\"243\":0.067106957521695,\"244\":0.002195852040042,\"245\":0.020720866578361,\"246\":0.002207210467389,\"247\":0.007428214721686,\"248\":0.018886846612513,\"249\":0.05390819458303,\"250\":0.001940866355629,\"251\":0.006689618916256,\"252\":0.008830763508804,\"253\":0.012391310425787,\"254\":0.000260086467591,\"255\":0.003400501698762,\"256\":0.011204950146338,\"257\":0.004724519077443,\"258\":0.102578437064354,\"259\":0.074644597841768,\"260\":0.017246765633201,\"261\":0.00176114155777,\"262\":0.043117524261971,\"263\":0.026381613928525,\"264\":0.01166523653379,\"265\":0.011835239310777,\"266\":0.000521788668964,\"267\":0.016256432795168,\"268\":0.007506167044584,\"269\":0.00521732339405,\"270\":0.009218839633564,\"271\":0.061612469314849,\"272\":0.001749853313684,\"273\":0.007426031857583,\"274\":0.038808832342164,\"275\":0.114347029446838,\"276\":0.015594357275244,\"277\":0.004639652683897,\"278\":0.0,\"279\":null,\"280\":0.005669644180627,\"281\":0.004479177895897,\"282\":0.004880016061351,\"283\":0.01316279174322,\"284\":0.0,\"285\":0.018001810857926,\"286\":0.006997357250508,\"287\":0.005142960869858,\"288\":0.042838687235551,\"289\":0.040627748768463,\"290\":0.016323098149086,\"291\":0.011361129222504,\"292\":0.015469523768417,\"293\":0.008038536932014,\"294\":0.019110173289249,\"295\":0.023447850483848,\"296\":0.016630736056211,\"297\":0.012214405940624,\"298\":0.00537267487915,\"299\":0.031861615342347,\"300\":0.030509563955426,\"301\":0.023564832128621,\"302\":0.026774562499947,\"303\":0.103551981714267,\"304\":0.0,\"305\":0.007556498200634,\"306\":0.030909484317721,\"307\":0.01718181132934,\"308\":0.017321460344896,\"309\":0.019634296437037,\"310\":0.018805530831311,\"311\":0.006360860807252,\"312\":0.009455619093296,\"313\":0.01503639732648,\"314\":0.029636731176833,\"315\":0.015498043001773,\"316\":0.027711840556009,\"317\":0.026647907652381,\"318\":0.074416478555897,\"319\":0.003591585961739,\"320\":0.004316273356285,\"321\":0.034199844219074,\"322\":0.007888743622614,\"323\":0.009790835151853,\"324\":0.011524626896925,\"325\":0.018168511400071,\"326\":0.045001636216114,\"327\":0.008051577658836,\"328\":0.010237059568134,\"329\":0.061587946998007,\"330\":0.0,\"331\":0.012667129250054,\"332\":0.050227163384601,\"333\":0.005486419293016,\"334\":0.019238792164706,\"335\":0.005789353872389,\"336\":0.010521332745622,\"337\":0.005041040108856,\"338\":0.008308010165587,\"339\":0.035285139081748,\"340\":0.01589334565476,\"341\":0.004719984274273,\"342\":0.001032676618981,\"343\":0.055769444208478,\"344\":0.002639786094392,\"345\":0.019876648756013,\"346\":0.013146535511887,\"347\":0.019246724523302,\"348\":0.0102874144748,\"349\":0.020593136989702,\"350\":0.010846809486344,\"351\":0.01267599093947,\"352\":0.045347326173088,\"353\":0.010926895555114,\"354\":0.016874782330807,\"355\":0.023225360826417,\"356\":0.025184746761542,\"357\":0.000487739912593,\"358\":0.001196213478183,\"359\":0.014475420749084,\"360\":0.04127459243911,\"361\":0.0,\"362\":0.000760168153156,\"363\":0.063001106070461,\"364\":0.011669464959805,\"365\":0.001173184135093,\"366\":0.003751618981443,\"367\":0.016293660723789,\"368\":0.016728108843573,\"369\":0.009372544484652,\"370\":0.000270585984402,\"371\":0.002175607434001,\"372\":0.014348367279128,\"373\":0.05394214139633,\"374\":0.087461390122957,\"375\":0.017074825248742,\"376\":0.005323925930238,\"377\":0.028747864338115,\"378\":0.048305244053888,\"379\":0.003888074512609,\"380\":0.008252974593396,\"381\":0.010802402974432,\"382\":0.022406722262287,\"383\":0.022880697160441,\"384\":0.075175908728913,\"385\":0.003618107981417,\"386\":0.040723679041051,\"387\":0.050994629536847,\"388\":0.031740081905232,\"389\":0.022137636681047,\"390\":0.003989741186097,\"391\":0.02053894178584,\"392\":0.033069682449221,\"393\":0.032585406569087,\"394\":0.004059528620493,\"395\":0.021817144166947,\"396\":0.030490487285431,\"397\":0.000162677448835,\"398\":0.028479649851299,\"399\":0.012602316393669,\"400\":0.024894816567092,\"401\":0.00983514836648,\"402\":0.013209215430138,\"403\":0.024841920411326,\"404\":0.029704492801189,\"405\":0.004386484281689,\"406\":0.006558767512329,\"407\":0.064774220424458,\"408\":0.024549731162869,\"409\":0.0,\"410\":0.024225567757834,\"411\":0.014083764528948,\"412\":0.005588516492064,\"413\":0.002064444927966,\"414\":0.025205038172507,\"415\":0.095481009797275,\"416\":0.048186027867025,\"417\":0.014050293615923,\"418\":0.049128906826531,\"419\":0.033593036002323,\"420\":0.03796424423708,\"421\":0.002352003774693,\"422\":0.054543025847191,\"423\":0.095381794501683,\"424\":0.018329398928869,\"425\":0.045242352649765,\"426\":0.009386055302125,\"427\":0.00978010532774,\"428\":0.01993389193464,\"429\":0.027409886971583,\"430\":0.026738826262116,\"431\":0.054454245704235,\"432\":0.040052481423564,\"433\":0.042920126712288,\"434\":0.035746209291953,\"435\":0.002466378709383,\"436\":0.006888583273483,\"437\":0.002908480906095,\"438\":0.0,\"439\":0.011204712180127,\"440\":0.020768626063114,\"441\":0.0,\"442\":0.025943569587106,\"443\":0.056817924402717,\"444\":0.000716791622416,\"445\":0.001633177686164,\"446\":0.041152509353835,\"447\":0.002985530805983,\"448\":0.089534309851007,\"449\":0.013731694324952,\"450\":0.025564547830926,\"451\":0.003600945061029,\"452\":0.0,\"453\":0.003491189050126,\"454\":0.015913876691859,\"455\":0.016291468251931,\"456\":0.00172610994256,\"457\":0.003780834551557,\"458\":0.013222888571066,\"459\":0.004220754633192,\"460\":0.000439309510021,\"461\":0.1612663927912,\"462\":0.027809417811218,\"463\":0.050097231250696,\"464\":0.038312192840604,\"465\":0.006131190740927,\"466\":0.008677516093794,\"467\":0.009104867188752,\"468\":0.016144039456106,\"469\":0.002761757177583,\"470\":0.006947778160957,\"471\":0.018821806886,\"472\":0.003546803465744,\"473\":0.007003373193159,\"474\":0.03314687485795,\"475\":0.024092753108628,\"476\":0.016466475200914,\"477\":0.023005172171401,\"478\":0.016200474923293,\"479\":0.037018847177432,\"480\":0.010313819989125,\"481\":0.010442282038053,\"482\":0.002747719025782,\"483\":0.010867324681415,\"484\":0.019318002592206,\"485\":0.033745390970445,\"486\":0.019228678467078,\"487\":0.03369742012903,\"488\":0.019822802839753,\"489\":0.025443199830964,\"490\":0.021776607290164,\"491\":0.022676896785344,\"492\":0.013101048917017,\"493\":0.028896496174762,\"494\":0.0,\"495\":0.023325899439219,\"496\":0.00757486956853,\"497\":0.119303576233801,\"498\":0.004604924524303,\"499\":0.005410948209219,\"500\":0.004372611713598,\"501\":0.057461820821419,\"502\":0.006857416515003,\"503\":0.009353964059473,\"504\":0.04232862381699,\"505\":0.000446613873593,\"506\":0.003063283891281,\"507\":0.004673104009964,\"508\":0.008137610527994,\"509\":0.027328155248307,\"510\":0.005584613576083,\"511\":0.023297160643431,\"512\":0.029915364014494,\"513\":0.001767811502755,\"514\":0.00969536983818,\"515\":0.000253877176351,\"516\":0.004893573309673,\"517\":0.00946945442765,\"518\":0.023664972344306,\"519\":0.021923975211681,\"520\":0.037257729964215,\"521\":0.009040571072918,\"522\":0.015095579295861,\"523\":0.002030478046556,\"524\":0.023621777783975,\"525\":0.018540484637382,\"526\":0.028856967604354,\"527\":0.082146038310003,\"528\":0.009640942406875,\"529\":0.004603841818408,\"530\":0.009151934827921,\"531\":0.001528404788837,\"532\":0.002576305268647,\"533\":0.009128727682602,\"534\":0.11742173001363,\"535\":0.029538048272663,\"536\":0.007411842242831,\"537\":0.01168287911811,\"538\":0.009122138905166,\"539\":0.016129372925513,\"540\":0.013965417040751,\"541\":0.042663310033292,\"542\":0.051643809596395,\"543\":0.000581437646327,\"544\":0.01138592034883,\"545\":0.021701635796886,\"546\":0.082807972839407,\"547\":0.013378480383923,\"548\":0.022421886523979,\"549\":0.005036704753572,\"550\":0.011152829029878,\"551\":0.0,\"552\":0.005837618356873,\"553\":0.000958653693344,\"554\":0.019151491021236,\"555\":0.064880487990709,\"556\":0.050737633576076,\"557\":0.005984739774617,\"558\":0.035219823318762,\"559\":0.005613024257573,\"560\":0.014205174182957,\"561\":0.022003548618087,\"562\":0.143306750418658,\"563\":0.227341591079157,\"564\":0.011441456384823,\"565\":0.028317249798165,\"566\":0.013331526085657,\"567\":0.020762302464789,\"568\":0.008466049831129,\"569\":0.014614276399499,\"570\":0.01568483018765,\"571\":0.0,\"572\":0.00758619401089,\"573\":0.028659591881711,\"574\":0.004537549961589,\"575\":0.003409577883849,\"576\":0.016164107117246,\"577\":0.014872220557183,\"578\":0.020383852248089,\"579\":0.019647917842121,\"580\":0.013876093174039,\"581\":0.003851986668649,\"582\":0.000961779448052,\"583\":0.016085898182826,\"584\":0.037565564271263,\"585\":0.005198453749882,\"586\":0.006394693278269,\"587\":0.009413643700457,\"588\":0.010683603082718,\"589\":0.048448365357938,\"590\":0.014661656761141,\"591\":0.002107047928656,\"592\":0.030270589597242,\"593\":0.061446956122873,\"594\":0.001790257486991,\"595\":0.024978208620811,\"596\":0.011765902569286,\"597\":0.069988665553614,\"598\":0.012884612316739,\"599\":0.037444100941996,\"600\":0.012863053036588,\"601\":0.0,\"602\":0.000143305094945,\"603\":0.014072801736512,\"604\":0.003371717045844,\"605\":0.013524046228749,\"606\":0.011980972226204,\"607\":0.053230681602437,\"608\":0.001090875088826,\"609\":0.003961217729503,\"610\":0.019520638331572,\"611\":0.029272003115259,\"612\":0.021193401977664,\"613\":0.016179269214349,\"614\":0.075251108917848,\"615\":0.002487603708737,\"616\":0.023157268100484,\"617\":0.005245115214432,\"618\":0.018085931664138,\"619\":0.016837627339186,\"620\":0.032188914048391,\"621\":0.003526428665359,\"622\":0.050066852022391,\"623\":0.026262403376641,\"624\":0.008615884616026,\"625\":0.020662126677653,\"626\":0.003922703074234,\"627\":0.033889528031733,\"628\":0.008381204112068,\"629\":0.047341026753402,\"630\":0.014037397290429,\"631\":0.018920274554062,\"632\":0.020062766996629,\"633\":0.015336572617483,\"634\":0.002460236195059,\"635\":0.004632251190225,\"636\":0.016057635382241,\"637\":0.007791104960306,\"638\":0.02107359597442,\"639\":0.010704967478347,\"640\":0.017276810726512,\"641\":0.003961377050227,\"642\":0.096270907483118,\"643\":0.030684808558077,\"644\":0.022383000391255,\"645\":0.083726927881829,\"646\":0.014081348519653,\"647\":0.023188375095792,\"648\":0.023513474051821,\"649\":0.03962167252353,\"650\":0.066288927849122,\"651\":0.00438492440977,\"652\":0.042231157981784,\"653\":0.023471780448081,\"654\":0.011600897642481,\"655\":0.001475239497467,\"656\":0.008907150701982,\"657\":0.100635876479142,\"658\":0.002942655659535,\"659\":0.064883305855167,\"660\":0.092202295035072,\"661\":0.024947742388989,\"662\":0.002619550079876,\"663\":0.018424109207618,\"664\":0.0053912309043,\"665\":0.01249817594325,\"666\":0.017756818598385,\"667\":0.02140455421805,\"668\":0.026723708533623,\"669\":0.024739326034256,\"670\":0.0576292531347,\"671\":0.009239953878565,\"672\":0.013291732379557,\"673\":0.0,\"674\":0.009893245900709,\"675\":0.058450699571284,\"676\":0.012097315564896,\"677\":0.000475758226933,\"678\":0.01471371179306,\"679\":0.047685324235766,\"680\":0.013500154523724,\"681\":0.023244859841008,\"682\":0.061867044642222,\"683\":0.001824651559359,\"684\":0.013682921949813,\"685\":0.058138437567354,\"686\":0.159771597916105,\"687\":0.068188373235428,\"688\":0.032064856384354,\"689\":0.04189715031205,\"690\":0.101276513610336,\"691\":0.052410929564488,\"692\":0.020007696958284,\"693\":0.038135220322545,\"694\":0.022524009676956,\"695\":0.065678807481096,\"696\":0.058088863118403,\"697\":0.128111747742144,\"698\":0.053395382917859,\"699\":0.062596063706923,\"700\":0.004280170092535,\"701\":0.023998684505703,\"702\":0.173970284614048,\"703\":0.068489799390759,\"704\":0.035233429665291,\"705\":0.129190298500243,\"706\":0.149009626631375,\"707\":0.151901964871322,\"708\":0.015160146890907,\"709\":0.072167252631572,\"710\":0.005626302579706,\"711\":0.062582736745994,\"712\":0.016853117676621,\"713\":0.038250604673392,\"714\":0.033376740088873,\"715\":0.010771900194116,\"716\":0.010496481752099,\"717\":0.022671006086986,\"718\":0.057505906321069,\"719\":0.001385666619937,\"720\":0.01883159132081,\"721\":0.023575140250777,\"722\":0.004440571500393,\"723\":0.064592304094392,\"724\":0.033376366588709,\"725\":0.0,\"726\":0.011663904001329,\"727\":0.023191984528213,\"728\":0.094383336687109,\"729\":0.009669726219231,\"730\":0.012873158610172,\"731\":0.013502290274449,\"732\":0.019872709639509,\"733\":0.001337308580299,\"734\":0.026047876559968,\"735\":0.055663404229286,\"736\":0.033029016783819,\"737\":0.00079510497949,\"738\":0.060321539580492,\"739\":0.013678558600136,\"740\":0.007797045397866,\"741\":0.121824572316457,\"742\":0.008520447223159,\"743\":0.002972698585524,\"744\":0.000592235078852,\"745\":0.06880340604168,\"746\":0.006625428707056,\"747\":0.008630999547075,\"748\":0.022406964784201,\"749\":0.002589327390178,\"750\":0.001345869390521,\"751\":0.023930468426491,\"752\":0.082466213108034,\"753\":0.010730249984386,\"754\":0.00312769017814,\"755\":0.000322005242411,\"756\":0.022794643980675,\"757\":0.00112349534015,\"758\":0.001260056586889,\"759\":0.001384126471754,\"760\":0.034259900735745,\"761\":0.023232384335426,\"762\":0.024935803106108,\"763\":0.028877802065084,\"764\":0.001819412660552,\"765\":0.009615110894182,\"766\":0.011081025871007,\"767\":0.023521760880963,\"768\":0.025849219820761,\"769\":0.021135983342037,\"770\":0.033259194297184,\"771\":0.05481182791285,\"772\":0.051917846921037,\"773\":0.01441998100863,\"774\":0.033915631601199,\"775\":0.071621506247784,\"776\":0.028305305423821,\"777\":0.003069719631354,\"778\":0.014429869821684,\"779\":0.0,\"780\":0.016479005346759,\"781\":0.007703368356362,\"782\":0.006027926120147,\"783\":null,\"784\":0.029857577530304,\"785\":0.001729189381661,\"786\":0.026705030471723,\"787\":0.019082407000971,\"788\":0.034335831647298,\"789\":0.008902360589652,\"790\":0.017632841356791,\"791\":0.019874873508554,\"792\":0.013124468697037,\"793\":0.028440672478801,\"794\":0.008034515346412,\"795\":0.013405308995987,\"796\":0.000838587079416,\"797\":0.073982369410295,\"798\":0.066612245232784,\"799\":0.105872285263282,\"800\":0.029026461946252,\"801\":0.050031562222889,\"802\":0.015977780253707,\"803\":0.02686686169181,\"804\":0.016925899121398,\"805\":0.009608007463797,\"806\":0.031226832899412,\"807\":0.0148847843698,\"808\":0.023356478885208,\"809\":0.005973296828517,\"810\":0.015624687294425,\"811\":0.01976741929431,\"812\":0.016115676753995,\"813\":0.010220011395224,\"814\":0.026142146797585,\"815\":0.023358889789431,\"816\":0.02129869100237,\"817\":0.076928200497697,\"818\":0.052113747843089,\"819\":0.024771634460917,\"820\":0.041256203703798,\"821\":0.006821021556067,\"822\":0.03214777132126,\"823\":0.043687084942449,\"824\":0.037436455216117,\"825\":0.002060595602513,\"826\":0.000509273101432,\"827\":0.000456515763347,\"828\":0.01023410504962,\"829\":0.042043211550898,\"830\":0.024581788622784,\"831\":0.008553883619049,\"832\":0.054516235305648,\"833\":0.007551384428044,\"834\":0.015534038245149,\"835\":0.034306827973969,\"836\":0.003855527799148,\"837\":0.032604264977829,\"838\":0.019828532397617,\"839\":0.022339195096681,\"840\":0.025858574712936,\"841\":0.008325196068086,\"842\":0.009266513247533,\"843\":0.019716687177322,\"844\":0.025614936289791,\"845\":0.011455661176288,\"846\":0.037647687949759,\"847\":0.007508305670609,\"848\":0.000125601283521,\"849\":0.007666402299691,\"850\":0.064552769750152,\"851\":0.052685354056961,\"852\":0.089208457805011,\"853\":0.008298274270089,\"854\":0.00623889963498,\"855\":0.020886880607125,\"856\":0.0,\"857\":0.003503864745126,\"858\":0.063361981778233,\"859\":0.021170749848448,\"860\":0.067707614171628,\"861\":0.010390142322074,\"862\":0.051863180615594,\"863\":0.095508615983047,\"864\":0.04483370336855,\"865\":0.027488758810883,\"866\":0.090984670438283,\"867\":0.0,\"868\":0.006433320017736,\"869\":0.013878476538097,\"870\":0.035255074739809,\"871\":0.08253874589052,\"872\":0.004656186009329,\"873\":0.004923585754917,\"874\":0.011116824631095,\"875\":0.028235289272312,\"876\":0.002788248112602,\"877\":0.015188418251275,\"878\":0.005016202309025,\"879\":0.005827617366113,\"880\":0.026369881105207,\"881\":0.007101613726708,\"882\":0.037526337605552,\"883\":0.018352454150446,\"884\":0.06002337237732,\"885\":0.039943748280653,\"886\":0.025496610440611,\"887\":0.022540368572144,\"888\":0.043386606141357,\"889\":0.032723480917948,\"890\":0.045938067230112,\"891\":0.002575696252564,\"892\":0.018400190518581,\"893\":0.01855129596343,\"894\":0.001248521357684,\"895\":0.0,\"896\":0.060900062831365,\"897\":0.117672594983412,\"898\":0.014326089606131,\"899\":0.009424566981165,\"900\":null,\"901\":0.005141710058572,\"902\":0.003090771295992,\"903\":0.093748621174504,\"904\":0.002182752458918,\"905\":0.011924752363519,\"906\":0.030664251623263,\"907\":0.030032348014121,\"908\":0.01895122636059,\"909\":0.008411948619542,\"910\":0.02125259039963,\"911\":0.020701090683842,\"912\":0.009546621598959,\"913\":0.028711980818927,\"914\":0.011571926983763,\"915\":0.007618551492319,\"916\":0.110841795936905,\"917\":0.061374005256148,\"918\":0.0,\"919\":0.025218614273084,\"920\":0.006962223085545,\"921\":0.004745951147954,\"922\":0.023813497237788,\"923\":0.008954841539609,\"924\":0.013776774396859,\"925\":0.035200569277869,\"926\":0.005872640569943,\"927\":0.022210247459519,\"928\":0.043648043877491,\"929\":0.000929744123966,\"930\":0.028332083097314,\"931\":0.002553877003944,\"932\":0.016177090295672,\"933\":0.00231657819285,\"934\":0.000808579567985,\"935\":0.002410222998619,\"936\":0.075550212631194,\"937\":0.024804288933985,\"938\":0.01813366105297,\"939\":0.010595620478048,\"940\":0.138066216724117,\"941\":0.018899491329859,\"942\":0.005798543993302,\"943\":0.016026209641702,\"944\":0.012712399901459,\"945\":0.000638719933862,\"946\":0.049475145554657,\"947\":0.01543125622287,\"948\":0.003108443049234,\"949\":0.027319314584996,\"950\":0.025515534533744,\"951\":0.040843889570335,\"952\":0.002260634502841,\"953\":0.012900821678578,\"954\":0.011559289428953,\"955\":0.008748711328355,\"956\":0.032721961630863,\"957\":0.010996924260126,\"958\":0.046954301468449,\"959\":0.008550865167756,\"960\":0.050103002567084,\"961\":0.012384086030247,\"962\":0.000165685849751,\"963\":0.037368039400288,\"964\":0.005603135562845,\"965\":0.036495862290888,\"966\":0.074714450969093,\"967\":0.035694212788704,\"968\":0.051725890872745,\"969\":0.001055652037438,\"970\":0.027822586266661,\"971\":0.028824835579716,\"972\":0.000286308255867,\"973\":0.013617577635933,\"974\":0.066384738221555,\"975\":0.032741868727161,\"976\":0.01608048363798,\"977\":0.016838126345669,\"978\":0.010447512238275,\"979\":0.01129791417256,\"980\":0.001008826257115,\"981\":0.099364491612099,\"982\":0.005923584132095,\"983\":0.012271650134477,\"984\":0.015950830244933,\"985\":0.06569099448895,\"986\":0.000856020581333,\"987\":0.005169790743187,\"988\":0.01170499088673,\"989\":0.031709740557046,\"990\":0.05776017108263,\"991\":0.002679464727605,\"992\":0.001090624829327,\"993\":0.056978032166863,\"994\":0.004725069996806,\"995\":0.001246369292762,\"996\":0.002169736437033,\"997\":0.002719150171939,\"998\":0.09240806398636,\"999\":0.009263924637138,\"1000\":0.044352321977177,\"1001\":0.039881641661097,\"1002\":0.016859857199655,\"1003\":0.02239031362278,\"1004\":0.024814284232716,\"1005\":0.039776376556844,\"1006\":0.038348764182819,\"1007\":0.032807111947418,\"1008\":0.045767484521689,\"1009\":0.0,\"1010\":0.008359874183886,\"1011\":0.04542512676973,\"1012\":0.013366415028781,\"1013\":0.012549581380043,\"1014\":0.00611945778962,\"1015\":0.008419081933071,\"1016\":0.098118714206151,\"1017\":0.03659669365944,\"1018\":0.037375950265029,\"1019\":0.089267884199724,\"1020\":0.040048556727408,\"1021\":0.0,\"1022\":0.049192173941517,\"1023\":0.006081295664773,\"1024\":0.010266982483063,\"1025\":0.023810761391009,\"1026\":0.043030248693679,\"1027\":0.022572044821842,\"1028\":0.001586304128062,\"1029\":0.011741094268547,\"1030\":0.008783238044741,\"1031\":0.002040234903208,\"1032\":0.027218831719596,\"1033\":0.021813564078438,\"1034\":0.00588269713051,\"1035\":0.026499439851361,\"1036\":0.011652294056594,\"1037\":0.016589587620955,\"1038\":0.0,\"1039\":0.002979286564049,\"1040\":0.011028451695932,\"1041\":0.103949480145614,\"1042\":0.008162041100178,\"1043\":0.024206083779865,\"1044\":0.007797568550959,\"1045\":0.033107260498205,\"1046\":0.016861276603857,\"1047\":0.015539759382128,\"1048\":0.005236205180734,\"1049\":0.00766315018131,\"1050\":0.00839292662487,\"1051\":0.000374846864088,\"1052\":0.022534372319959,\"1053\":0.0454667718507,\"1054\":0.010352331278253,\"1055\":0.036664863427434,\"1056\":0.005323961900048,\"1057\":0.00901971878303,\"1058\":0.037391186521218,\"1059\":0.004192776977141,\"1060\":0.066404929235051,\"1061\":0.016228675476114,\"1062\":0.049666662241148,\"1063\":0.010976651527972,\"1064\":0.08743505769512,\"1065\":0.029964763449177,\"1066\":0.035475660742872,\"1067\":0.047487006171322,\"1068\":0.027011035892379,\"1069\":0.074252916395445,\"1070\":0.02505502091202,\"1071\":0.118491743408607,\"1072\":0.004918212689758,\"1073\":0.01339044713627,\"1074\":0.036893174064322,\"1075\":0.007061325338233,\"1076\":0.019111749104773,\"1077\":0.006994975251414,\"1078\":0.001356709469802,\"1079\":0.015037211675135,\"1080\":0.163121168553729,\"1081\":0.010023067129533,\"1082\":0.003557698008161,\"1083\":0.054316737045066,\"1084\":0.006139200127176,\"1085\":0.032026036003914,\"1086\":0.026584613757596,\"1087\":0.025067804994141,\"1088\":0.002994192443128,\"1089\":0.011297157622534,\"1090\":0.020494422486145,\"1091\":0.028010743988724,\"1092\":0.011653369774252,\"1093\":0.012773929111411,\"1094\":0.013810870442511,\"1095\":0.037427607597512,\"1096\":null,\"1097\":0.011848556746621,\"1098\":0.014238233045011,\"1099\":0.006452660372121,\"1100\":0.002285527936948,\"1101\":0.025573304942694,\"1102\":0.008713729848496,\"1103\":0.006858667422663,\"1104\":0.019196103682985,\"1105\":0.002007906404768,\"1106\":0.041098327977231,\"1107\":0.017693963847474,\"1108\":0.019534933454871,\"1109\":0.013560102320999,\"1110\":0.053704975609735,\"1111\":0.029539159943347,\"1112\":0.009960640929594,\"1113\":0.001082853815969,\"1114\":0.050292433002287,\"1115\":0.005325827434712,\"1116\":0.019173956128253,\"1117\":0.028968431456973,\"1118\":0.049133376164543,\"1119\":0.046405390776806,\"1120\":0.048932241592713,\"1121\":0.053773976940031,\"1122\":0.05199969822215,\"1123\":0.022262867895156,\"1124\":0.020948872149661,\"1125\":0.040555342813264,\"1126\":0.018630385250316,\"1127\":0.012752037428985,\"1128\":0.039375907841085,\"1129\":0.058694699942802,\"1130\":0.008423129269,\"1131\":0.017592401023889,\"1132\":0.073160246011311,\"1133\":0.021550406633459,\"1134\":0.002683133273709,\"1135\":0.009536318171664,\"1136\":0.039945543730729,\"1137\":0.049231138114133,\"1138\":0.000249651860336,\"1139\":0.026285958517158,\"1140\":0.0,\"1141\":0.01302097856359,\"1142\":0.033710699930783,\"1143\":0.010190956262176,\"1144\":0.014510248745082,\"1145\":0.019742800282336,\"1146\":null,\"1147\":0.040380351314349,\"1148\":0.013227979864013,\"1149\":0.019334598893869,\"1150\":0.030566723402749,\"1151\":0.045276098866986,\"1152\":0.034291439163043,\"1153\":0.007412807557581,\"1154\":0.01686082775682,\"1155\":0.002271857790809,\"1156\":0.006006424807954,\"1157\":0.030896801897493,\"1158\":0.040250492767496,\"1159\":0.037055212334908,\"1160\":0.05675313769057,\"1161\":0.007265320664091,\"1162\":0.034914038514051,\"1163\":0.024608259249721,\"1164\":0.051438468876039,\"1165\":0.006755144887922,\"1166\":0.015696795253509,\"1167\":0.02442329310155,\"1168\":0.008742785155026,\"1169\":0.002272827796707,\"1170\":0.015934379251914,\"1171\":0.023866642925891,\"1172\":0.077969372199201,\"1173\":0.108866626603681,\"1174\":0.002181359949771,\"1175\":0.0,\"1176\":0.011232540399966,\"1177\":0.017932890625909,\"1178\":0.048518807712639,\"1179\":0.000352990447981,\"1180\":0.013607060428849,\"1181\":0.01607168805536,\"1182\":0.02118171500134,\"1183\":0.000914992243688,\"1184\":null,\"1185\":0.006495960385801,\"1186\":0.012456616323815,\"1187\":0.061303692183475,\"1188\":0.038582201359553,\"1189\":0.022225511080018,\"1190\":0.025224916258282,\"1191\":0.022698561164236,\"1192\":0.000041606987774,\"1193\":0.001135008218074,\"1194\":0.056164554696783,\"1195\":0.005333207915065,\"1196\":0.002256521683967,\"1197\":0.004273012687738,\"1198\":0.007122283906617,\"1199\":0.005361638059227,\"1200\":0.00600861177273,\"1201\":0.021898601259782,\"1202\":0.005705828186415,\"1203\":0.010761501371404,\"1204\":0.018565635162447,\"1205\":0.010347171917317,\"1206\":0.001506070209585,\"1207\":0.028000203360053,\"1208\":0.028553170345278,\"1209\":0.082877679137148,\"1210\":0.005956177038928,\"1211\":0.02449249639856,\"1212\":0.008192310868181,\"1213\":0.022308889853454,\"1214\":0.01386226931144,\"1215\":0.042052110288486,\"1216\":0.009561852327464,\"1217\":0.197233255956145,\"1218\":0.006475223897349,\"1219\":0.003749128757655,\"1220\":0.009647795836997,\"1221\":0.028384635502219,\"1222\":0.007311504723823,\"1223\":0.029412762095305,\"1224\":0.015115005574429,\"1225\":0.016689539777134,\"1226\":0.031719446296263,\"1227\":0.008991323833454,\"1228\":0.008266718620587,\"1229\":0.000751019287432,\"1230\":0.0063244535968,\"1231\":0.023354293516243,\"1232\":0.043606444771614,\"1233\":0.017279467641522,\"1234\":0.026308331002937,\"1235\":0.031576805927221,\"1236\":0.01900455173319,\"1237\":0.008844057752781,\"1238\":0.020290763356135,\"1239\":0.05004410662214,\"1240\":0.002265742809656,\"1241\":0.00256716680001,\"1242\":0.041456534965496,\"1243\":0.012562336117773,\"1244\":0.01634100230029,\"1245\":0.000608430066416,\"1246\":0.034392160901092,\"1247\":0.024290090008932,\"1248\":0.007417074054567,\"1249\":0.00371376847921,\"1250\":0.003621270111757,\"1251\":0.012919941769678,\"1252\":0.06348237326178,\"1253\":0.013996259021629,\"1254\":0.022946462134568,\"1255\":0.035540126906853,\"1256\":0.017461702343595,\"1257\":0.002720753867586,\"1258\":0.048641263353419,\"1259\":0.026992896387693,\"1260\":0.001493276727383,\"1261\":0.01212329164974,\"1262\":0.009614297593537,\"1263\":0.001372205820461,\"1264\":0.036574103703317,\"1265\":0.036936153283248,\"1266\":0.024844511134068,\"1267\":0.017382886792509,\"1268\":0.004618788421127,\"1269\":0.03376989877958,\"1270\":0.002405367564671,\"1271\":0.038374711595933,\"1272\":0.01042048339662,\"1273\":0.013189157220506,\"1274\":0.002328959117269,\"1275\":0.023976328163905,\"1276\":0.007142708847368,\"1277\":0.01295798827708,\"1278\":0.021002297982263,\"1279\":0.016897105095622,\"1280\":0.019354099375737,\"1281\":0.001577707694107,\"1282\":0.014775904863822,\"1283\":0.004840596819451,\"1284\":0.00519058878046,\"1285\":0.02085314824526,\"1286\":null,\"1287\":0.01662598818485,\"1288\":0.052646406645887,\"1289\":0.004171433488485,\"1290\":0.025991285382137,\"1291\":0.036753391286966,\"1292\":0.007099649392812,\"1293\":0.003836999252487,\"1294\":0.01616665185245,\"1295\":0.017446612602541,\"1296\":0.017627787717746,\"1297\":0.033754072584434,\"1298\":0.005515432592952,\"1299\":0.02911356759564,\"1300\":0.005908285510895,\"1301\":0.024420454836738,\"1302\":0.000836465706798,\"1303\":0.017171168654968,\"1304\":0.024870643477313,\"1305\":0.052802699933223,\"1306\":0.000271455396457,\"1307\":0.006651760326024,\"1308\":0.020597990010748,\"1309\":0.001741380237832,\"1310\":0.023884004195559,\"1311\":0.0,\"1312\":0.002804927099567,\"1313\":0.136641375108551,\"1314\":0.01043113743117,\"1315\":0.003270875333194,\"1316\":0.002266971017353,\"1317\":0.024500063875023,\"1318\":0.028899853442728,\"1319\":0.020585959892427,\"1320\":0.0,\"1321\":0.038561708683971,\"1322\":0.03786350736537,\"1323\":0.042351164048093,\"1324\":0.00411800030591,\"1325\":0.002805639229522,\"1326\":0.001184701197473,\"1327\":0.006474719601985,\"1328\":0.005523329790165,\"1329\":0.014030393149524,\"1330\":0.072557274547237,\"1331\":0.005688595797292,\"1332\":0.004442035625895,\"1333\":0.000846926624898,\"1334\":0.00800452892633,\"1335\":0.040301889548583,\"1336\":0.002664862427561,\"1337\":0.010385578311257,\"1338\":0.013017241038386,\"1339\":0.0,\"1340\":0.03243921455284,\"1341\":0.000649068845082,\"1342\":0.014158745258597,\"1343\":0.011318357284791,\"1344\":0.003671829379122,\"1345\":0.000568820250189,\"1346\":0.009800548540412,\"1347\":0.014771220627341,\"1348\":0.055994331924823,\"1349\":0.030172715936209,\"1350\":0.001127709042705,\"1351\":0.010148885792218,\"1352\":0.005148175430236,\"1353\":0.001834335465997,\"1354\":0.097323155114673,\"1355\":0.006488674010961,\"1356\":0.012940623365372,\"1357\":0.030348035263167,\"1358\":0.01091495936127,\"1359\":0.006542689882725,\"1360\":0.020922515167087,\"1361\":0.016350382222869,\"1362\":0.010050493615492,\"1363\":0.017708129051673,\"1364\":0.030780183944359,\"1365\":0.001341226588484,\"1366\":0.010773873279538,\"1367\":0.01724558991959,\"1368\":0.003298653310658,\"1369\":0.012101579935312,\"1370\":0.005104511116086,\"1371\":0.001201357320364,\"1372\":0.039090661033675,\"1373\":0.027626926452632,\"1374\":0.097475052508731,\"1375\":0.026369749402602,\"1376\":0.066490476093082,\"1377\":0.003328649951054,\"1378\":0.015036602802283,\"1379\":0.021372349454028,\"1380\":0.015961731579465,\"1381\":0.014317918088041,\"1382\":0.018296297836319,\"1383\":0.007656931368821,\"1384\":0.034501896272525,\"1385\":0.127198455950141,\"1386\":0.008713668786637,\"1387\":0.053292031269286,\"1388\":0.011064876038375,\"1389\":0.029737195789116,\"1390\":0.016695295025719,\"1391\":0.013260214333165,\"1392\":0.026660924715355,\"1393\":0.012290179868277,\"1394\":0.008034036812598,\"1395\":0.013927744302519,\"1396\":0.002869346895999,\"1397\":0.002271061992595,\"1398\":0.002762713882908,\"1399\":0.003029891351353,\"1400\":0.011910942792084,\"1401\":0.038305060019451,\"1402\":0.031599692476854,\"1403\":0.019387906995943,\"1404\":0.001491100573843,\"1405\":0.004835342487247,\"1406\":0.015720198658288,\"1407\":0.03580124311148,\"1408\":0.002513223305194,\"1409\":0.020126878388517,\"1410\":0.028501423537217,\"1411\":0.002088934379234,\"1412\":0.013631910168391,\"1413\":0.061699517030027,\"1414\":0.002085160095526,\"1415\":0.038876412806546,\"1416\":0.019583900092815,\"1417\":0.020970890620723,\"1418\":0.012127736466536,\"1419\":0.010250748962354,\"1420\":0.007797306268425,\"1421\":0.01039885048215,\"1422\":0.029009376734206,\"1423\":0.02569732174826,\"1424\":0.006483663801352,\"1425\":0.0,\"1426\":0.040944776721319,\"1427\":0.017322244365307,\"1428\":0.006195529649735,\"1429\":0.03581002600064,\"1430\":0.04014263532467,\"1431\":0.007793387934398,\"1432\":0.000130138688581,\"1433\":0.14453301419283,\"1434\":0.052036267190623,\"1435\":0.069932927485736,\"1436\":0.0,\"1437\":0.01408213493285,\"1438\":0.001213623580515,\"1439\":0.027777709628479,\"1440\":0.005811275029354,\"1441\":0.01441389009482,\"1442\":0.009990622303022,\"1443\":0.003346110164749,\"1444\":0.022829963149426,\"1445\":0.006704793386631,\"1446\":0.028171259771877,\"1447\":0.020615514416271,\"1448\":0.016155258048628,\"1449\":0.000916302033377,\"1450\":0.002887691458755,\"1451\":0.055678772464982,\"1452\":0.006228999955595,\"1453\":0.045338991658769,\"1454\":0.009387681422805,\"1455\":0.025017417385006,\"1456\":0.024048823315936,\"1457\":0.000178941081078,\"1458\":0.030586173353218,\"1459\":0.061888681118564,\"1460\":0.018386968171908,\"1461\":0.029573403507315,\"1462\":0.097394489412302,\"1463\":0.018375895177927,\"1464\":0.082817857515786,\"1465\":0.009829761681128,\"1466\":0.023616195853222,\"1467\":0.000281640157791,\"1468\":0.03507203673753,\"1469\":0.045506718422428,\"1470\":0.010627241793127,\"1471\":0.005776567373143,\"1472\":0.018686266485252,\"1473\":0.012058150761292,\"1474\":0.002270532964201,\"1475\":0.001026927105305,\"1476\":0.050235326531404,\"1477\":0.012477940730256,\"1478\":0.036984985782044,\"1479\":0.057246441743088,\"1480\":0.011973795537806,\"1481\":0.001970872271791,\"1482\":0.001018437142124,\"1483\":0.027919674626884,\"1484\":0.038670152233083,\"1485\":0.008037001974079,\"1486\":0.109094032977958,\"1487\":0.023626466549663,\"1488\":0.023771974213469,\"1489\":0.036231059392721,\"1490\":0.016367022862722,\"1491\":0.011887871654513,\"1492\":0.002862395086098,\"1493\":0.004877435040062,\"1494\":0.011734333681734,\"1495\":0.003000369910425,\"1496\":0.007157996703893,\"1497\":0.016698941067364,\"1498\":0.080043312211143,\"1499\":0.013923496588054,\"1500\":0.016317346659277,\"1501\":0.004990474358847,\"1502\":0.002321257861851,\"1503\":0.005303165012582,\"1504\":0.014925500328223,\"1505\":0.001960143116316,\"1506\":0.054912489122134,\"1507\":0.024101629606119,\"1508\":0.0,\"1509\":0.0,\"1510\":0.020053011079556,\"1511\":0.001141699298801,\"1512\":0.004549758107599,\"1513\":0.001645157548386,\"1514\":0.032842561620248,\"1515\":0.056836277104355,\"1516\":0.002788235479778,\"1517\":0.01118458656544,\"1518\":0.027476389608754,\"1519\":0.024246483171173,\"1520\":0.010393784636322,\"1521\":0.009445305130496,\"1522\":0.016628914298139,\"1523\":0.004160773481805,\"1524\":0.016272206858498,\"1525\":0.011839227594827,\"1526\":0.008343425386935,\"1527\":0.015730734667072,\"1528\":0.018677087749303,\"1529\":0.027126954988074,\"1530\":0.044782442155924,\"1531\":0.002893006246726,\"1532\":0.012685768872087,\"1533\":0.006558073639933,\"1534\":0.002203753330595,\"1535\":0.012453096750555,\"1536\":0.040292655196322,\"1537\":0.067930442635822,\"1538\":0.004469127740088,\"1539\":0.044497666568312,\"1540\":0.022303838205888,\"1541\":0.003708342758244,\"1542\":0.011847279565223,\"1543\":0.005212097044448,\"1544\":0.042313081896239,\"1545\":0.004101332548339,\"1546\":0.02531323720193,\"1547\":0.068186919935367,\"1548\":0.030929885985151,\"1549\":0.017605860222359,\"1550\":0.002114752723472,\"1551\":0.00278117681379,\"1552\":0.035501844646308,\"1553\":0.013394996915372,\"1554\":0.004487660885074,\"1555\":0.020359743421905,\"1556\":0.029379539077506,\"1557\":0.023547110446712,\"1558\":0.023418348341822,\"1559\":0.03365929016032,\"1560\":0.008067912835796,\"1561\":0.008474691504983,\"1562\":0.017677260622333,\"1563\":0.032129116687756,\"1564\":0.026009076128548,\"1565\":0.010823114258907,\"1566\":0.010680270506166,\"1567\":0.00269997793937,\"1568\":0.027432600164831,\"1569\":0.0,\"1570\":0.0,\"1571\":0.018915531503787,\"1572\":0.013406367952888,\"1573\":0.0,\"1574\":0.003607005701771,\"1575\":0.009424177777424,\"1576\":0.007950057881397,\"1577\":0.011203517078537,\"1578\":0.006919370277188,\"1579\":0.0,\"1580\":0.052114651577541,\"1581\":0.0159885691324,\"1582\":0.000484879655668,\"1583\":0.004565467246123,\"1584\":0.018070904240255,\"1585\":0.000015508555009,\"1586\":0.00419609911705,\"1587\":0.009811656451259,\"1588\":0.004983859001431,\"1589\":0.090993198668252,\"1590\":0.013104950514221,\"1591\":0.026020702125931,\"1592\":0.021605706119344,\"1593\":0.037695945333382,\"1594\":0.00312860328295,\"1595\":0.062031773574024,\"1596\":0.022356520736127,\"1597\":0.031374666875565,\"1598\":0.044444593473952,\"1599\":0.00552746908626,\"1600\":0.009091441887559,\"1601\":0.0972222592006,\"1602\":0.051426087033804,\"1603\":0.013628531538549,\"1604\":0.024119267387956,\"1605\":0.022892979566939,\"1606\":0.093865532319376,\"1607\":0.101113921739298,\"1608\":0.034332931593828,\"1609\":0.013172209451607,\"1610\":0.009384829324489,\"1611\":0.02063686466845,\"1612\":0.000841901391048,\"1613\":0.00775502495147,\"1614\":0.018775645725626,\"1615\":0.013812747896807,\"1616\":0.022720827361563,\"1617\":0.027498035201842,\"1618\":0.022264885940658,\"1619\":0.011493354267836,\"1620\":0.21147519554381,\"1621\":0.006859811711506,\"1622\":0.020642060567067,\"1623\":0.000213010900127,\"1624\":0.019569473713942,\"1625\":null,\"1626\":0.017431383524644,\"1627\":0.060676140421784,\"1628\":0.028732374649745,\"1629\":0.009210706148252,\"1630\":0.0,\"1631\":0.009352911122359,\"1632\":0.00129482119463,\"1633\":0.044794307790234,\"1634\":0.036028102779043,\"1635\":0.00073478684268,\"1636\":0.004552934541577,\"1637\":0.004970963202305,\"1638\":0.022274813033096,\"1639\":0.056078003209533,\"1640\":0.029748144590089,\"1641\":0.009356237929972,\"1642\":0.067298662752641,\"1643\":0.000556587893863,\"1644\":0.012667574058204,\"1645\":0.049167093674788,\"1646\":0.001264274635579,\"1647\":0.005494809417291,\"1648\":0.001409499197039,\"1649\":0.03594232258152,\"1650\":0.039771307361743,\"1651\":0.058701976007688,\"1652\":0.011052982190511,\"1653\":0.003603852395327,\"1654\":0.069942770208331,\"1655\":0.053199112131708,\"1656\":0.036542393507692,\"1657\":0.053187333542097,\"1658\":0.091295137457576,\"1659\":0.009159221586752,\"1660\":0.030868623216315,\"1661\":0.030542596869195,\"1662\":0.005906938894518,\"1663\":0.003483524366366,\"1664\":0.004197072835192,\"1665\":0.003001255975571,\"1666\":0.004203675269556,\"1667\":0.025063869222025,\"1668\":0.007238209505347,\"1669\":0.044857050350685,\"1670\":0.028501972661517,\"1671\":0.007512360752784,\"1672\":0.055388717795381,\"1673\":0.003950428831325,\"1674\":0.001220524282257,\"1675\":0.000381014948744,\"1676\":0.009664445339828,\"1677\":0.030426066377985,\"1678\":0.082678006130827,\"1679\":0.041352726790933,\"1680\":0.01324054900252,\"1681\":0.022261919900115,\"1682\":0.037740265669253,\"1683\":0.00470572261493,\"1684\":0.039903003538269,\"1685\":0.044200553382364,\"1686\":0.008221134190406,\"1687\":0.01992167600327,\"1688\":0.018016260260338,\"1689\":0.000792776618139,\"1690\":0.044453608757552,\"1691\":0.007603104694403,\"1692\":0.107047868142238,\"1693\":0.004561474190024,\"1694\":0.07153882870677,\"1695\":0.049053822152544,\"1696\":0.045227897463961,\"1697\":0.008286213775862,\"1698\":0.016858116402039,\"1699\":0.012621749699496,\"1700\":0.003706085842286,\"1701\":0.038860164609839,\"1702\":0.004431779688812,\"1703\":0.035696595217624,\"1704\":0.04308418347289,\"1705\":0.012214853492745,\"1706\":0.054648817780996,\"1707\":0.000179480376624,\"1708\":0.017014069444176,\"1709\":0.004519077244963,\"1710\":0.032896637942619,\"1711\":0.017176426085333,\"1712\":0.048751238974461,\"1713\":0.020054331782364,\"1714\":0.060463750675564,\"1715\":0.045288946544417,\"1716\":0.009507161421413,\"1717\":0.053020778574246,\"1718\":0.047729888906696,\"1719\":0.078000559585536,\"1720\":0.001345699584515,\"1721\":0.019243830975809,\"1722\":null,\"1723\":0.026509002522946,\"1724\":0.021320648713969,\"1725\":0.016111553516006,\"1726\":0.0,\"1727\":0.029662427188227,\"1728\":null,\"1729\":0.049322928432436,\"1730\":0.010198196678123,\"1731\":0.0,\"1732\":0.017642534676901,\"1733\":0.059688758062432,\"1734\":0.005212079018962,\"1735\":0.071382286777537,\"1736\":0.001870184298121,\"1737\":0.0127911314181,\"1738\":0.010091116725062,\"1739\":0.048373333550756,\"1740\":0.002743849210522,\"1741\":0.094406411582295,\"1742\":0.007183434587654,\"1743\":0.029572800429014,\"1744\":0.019042224892844,\"1745\":0.010906022144591,\"1746\":0.000177623732915,\"1747\":0.062381401434451,\"1748\":null,\"1749\":0.019662672596763,\"1750\":0.149479308252718,\"1751\":0.004088340853413,\"1752\":0.113514989466978,\"1753\":0.018818392916329,\"1754\":0.12286440653927,\"1755\":0.034383801041037,\"1756\":0.081926383044184,\"1757\":0.082024697951486,\"1758\":0.013535880952979,\"1759\":0.001780754127555,\"1760\":0.002123057097281,\"1761\":0.007600317017826,\"1762\":0.141074606802896,\"1763\":0.021335353358106,\"1764\":0.031497622032347,\"1765\":0.134185194108472,\"1766\":0.054659969974323,\"1767\":0.009361878589301,\"1768\":0.0,\"1769\":0.085953719898663,\"1770\":0.007829630766436,\"1771\":0.028334621539086,\"1772\":0.005807684065821,\"1773\":0.016309441898888,\"1774\":0.014129419407015,\"1775\":0.01011202667542,\"1776\":0.177069094249376,\"1777\":0.021525424343751,\"1778\":0.0,\"1779\":0.002813521613376,\"1780\":0.032596763532956,\"1781\":0.000930591572153,\"1782\":0.005301531897541,\"1783\":0.08765854447133,\"1784\":0.001667014827289,\"1785\":0.010968658039066,\"1786\":0.061538477321531,\"1787\":0.053522149724035,\"1788\":0.045121629932004,\"1789\":0.011991021046359,\"1790\":0.065014590339977,\"1791\":0.015573751667597,\"1792\":0.111169667373139,\"1793\":0.096405976326664,\"1794\":0.007842757747991,\"1795\":0.066201837870311,\"1796\":0.0,\"1797\":0.066202050031689,\"1798\":0.072148533464267,\"1799\":0.142751885779918,\"1800\":0.010645472141831,\"1801\":0.062623562488834,\"1802\":0.016922603223532,\"1803\":0.012479018615247,\"1804\":0.175205526805017,\"1805\":0.110644078150604,\"1806\":0.020212902191171,\"1807\":0.01124200454678,\"1808\":0.019990924596311,\"1809\":0.068501359532783,\"1810\":0.030766060160352,\"1811\":0.00623762534607,\"1812\":0.001259115679914,\"1813\":0.025130990402239,\"1814\":0.014262642265597,\"1815\":0.022997632400114,\"1816\":0.0},\"ANOSIM R\":{\"0\":-0.333333333333333,\"1\":0.185185185185185,\"2\":-0.037037037037037,\"3\":0.222222222222222,\"4\":1.0,\"5\":1.0,\"6\":0.666666666666667,\"7\":0.925925925925926,\"8\":0.037037037037037,\"9\":0.62962962962963,\"10\":0.777777777777778,\"11\":0.555555555555556,\"12\":1.0,\"13\":0.555555555555556,\"14\":0.296296296296296,\"15\":-0.185185185185185,\"16\":0.111111111111111,\"17\":-0.111111111111111,\"18\":0.592592592592593,\"19\":0.037037037037037,\"20\":0.777777777777778,\"21\":-0.111111111111111,\"22\":-0.037037037037037,\"23\":1.0,\"24\":-0.296296296296296,\"25\":1.0,\"26\":-0.148148148148148,\"27\":-0.259259259259259,\"28\":0.074074074074074,\"29\":-0.185185185185185,\"30\":0.111111111111111,\"31\":-0.185185185185185,\"32\":0.111111111111111,\"33\":1.0,\"34\":0.037037037037037,\"35\":0.0,\"36\":-0.185185185185185,\"37\":-0.074074074074074,\"38\":-0.148148148148148,\"39\":-0.185185185185185,\"40\":-0.037037037037037,\"41\":0.444444444444444,\"42\":0.777777777777778,\"43\":0.518518518518518,\"44\":0.185185185185185,\"45\":0.851851851851852,\"46\":0.0,\"47\":-0.296296296296296,\"48\":0.333333333333333,\"49\":-0.074074074074074,\"50\":0.962962962962963,\"51\":0.037037037037037,\"52\":0.037037037037037,\"53\":-0.333333333333333,\"54\":0.037037037037037,\"55\":0.555555555555556,\"56\":0.185185185185185,\"57\":-0.222222222222222,\"58\":-0.222222222222222,\"59\":-0.148148148148148,\"60\":0.962962962962963,\"61\":-0.111111111111111,\"62\":1.0,\"63\":0.592592592592593,\"64\":1.0,\"65\":-0.148148148148148,\"66\":-0.296296296296296,\"67\":0.62962962962963,\"68\":0.481481481481482,\"69\":1.0,\"70\":0.074074074074074,\"71\":1.0,\"72\":0.62962962962963,\"73\":0.925925925925926,\"74\":0.296296296296296,\"75\":0.740740740740741,\"76\":-0.296296296296296,\"77\":-0.074074074074074,\"78\":1.0,\"79\":-0.148148148148148,\"80\":1.0,\"81\":0.111111111111111,\"82\":0.888888888888889,\"83\":0.62962962962963,\"84\":0.0,\"85\":0.296296296296296,\"86\":0.518518518518518,\"87\":-0.037037037037037,\"88\":1.0,\"89\":0.666666666666667,\"90\":-0.259259259259259,\"91\":0.0,\"92\":0.148148148148148,\"93\":-0.037037037037037,\"94\":1.0,\"95\":0.407407407407407,\"96\":0.074074074074074,\"97\":1.0,\"98\":0.518518518518518,\"99\":-0.037037037037037,\"100\":0.481481481481482,\"101\":0.333333333333333,\"102\":1.0,\"103\":0.074074074074074,\"104\":1.0,\"105\":0.888888888888889,\"106\":0.0,\"107\":1.0,\"108\":-0.148148148148148,\"109\":0.0,\"110\":-0.259259259259259,\"111\":-0.222222222222222,\"112\":1.0,\"113\":-0.333333333333333,\"114\":0.111111111111111,\"115\":0.888888888888889,\"116\":1.0,\"117\":0.148148148148148,\"118\":0.111111111111111,\"119\":1.0,\"120\":0.111111111111111,\"121\":0.222222222222222,\"122\":-0.259259259259259,\"123\":0.666666666666667,\"124\":-0.296296296296296,\"125\":-0.296296296296296,\"126\":0.666666666666667,\"127\":0.407407407407407,\"128\":-0.185185185185185,\"129\":0.074074074074074,\"130\":0.703703703703704,\"131\":0.0,\"132\":-0.37037037037037,\"133\":0.0,\"134\":-0.037037037037037,\"135\":-0.111111111111111,\"136\":0.703703703703704,\"137\":0.074074074074074,\"138\":0.62962962962963,\"139\":0.666666666666667,\"140\":null,\"141\":0.37037037037037,\"142\":0.296296296296296,\"143\":0.481481481481482,\"144\":-0.222222222222222,\"145\":0.259259259259259,\"146\":0.703703703703704,\"147\":0.518518518518518,\"148\":0.407407407407407,\"149\":0.666666666666667,\"150\":-0.111111111111111,\"151\":0.259259259259259,\"152\":null,\"153\":0.074074074074074,\"154\":0.074074074074074,\"155\":0.148148148148148,\"156\":-0.074074074074074,\"157\":-0.222222222222222,\"158\":0.185185185185185,\"159\":0.111111111111111,\"160\":0.222222222222222,\"161\":0.888888888888889,\"162\":0.296296296296296,\"163\":0.148148148148148,\"164\":0.962962962962963,\"165\":-0.037037037037037,\"166\":-0.111111111111111,\"167\":0.037037037037037,\"168\":0.37037037037037,\"169\":-0.111111111111111,\"170\":0.851851851851852,\"171\":null,\"172\":0.0,\"173\":0.814814814814815,\"174\":-0.111111111111111,\"175\":-0.259259259259259,\"176\":0.111111111111111,\"177\":0.037037037037037,\"178\":-0.111111111111111,\"179\":-0.222222222222222,\"180\":-0.074074074074074,\"181\":0.222222222222222,\"182\":1.0,\"183\":0.481481481481482,\"184\":0.111111111111111,\"185\":1.0,\"186\":0.777777777777778,\"187\":-0.037037037037037,\"188\":0.148148148148148,\"189\":0.296296296296296,\"190\":-0.148148148148148,\"191\":0.481481481481482,\"192\":0.074074074074074,\"193\":0.148148148148148,\"194\":1.0,\"195\":1.0,\"196\":0.518518518518518,\"197\":null,\"198\":1.0,\"199\":-0.333333333333333,\"200\":0.259259259259259,\"201\":0.259259259259259,\"202\":0.666666666666667,\"203\":-0.333333333333333,\"204\":0.037037037037037,\"205\":1.0,\"206\":-0.222222222222222,\"207\":0.222222222222222,\"208\":0.185185185185185,\"209\":0.407407407407407,\"210\":-0.037037037037037,\"211\":-0.111111111111111,\"212\":-0.296296296296296,\"213\":-0.148148148148148,\"214\":0.407407407407407,\"215\":0.666666666666667,\"216\":1.0,\"217\":-0.074074074074074,\"218\":null,\"219\":0.185185185185185,\"220\":-0.296296296296296,\"221\":-0.185185185185185,\"222\":0.222222222222222,\"223\":1.0,\"224\":1.0,\"225\":-0.037037037037037,\"226\":-0.185185185185185,\"227\":-0.148148148148148,\"228\":0.37037037037037,\"229\":0.814814814814815,\"230\":0.037037037037037,\"231\":0.111111111111111,\"232\":0.185185185185185,\"233\":-0.296296296296296,\"234\":0.555555555555556,\"235\":-0.148148148148148,\"236\":0.814814814814815,\"237\":1.0,\"238\":0.407407407407407,\"239\":1.0,\"240\":0.925925925925926,\"241\":-0.333333333333333,\"242\":0.148148148148148,\"243\":0.851851851851852,\"244\":-0.037037037037037,\"245\":0.481481481481482,\"246\":-0.185185185185185,\"247\":0.185185185185185,\"248\":0.740740740740741,\"249\":1.0,\"250\":0.333333333333333,\"251\":-0.074074074074074,\"252\":0.814814814814815,\"253\":0.185185185185185,\"254\":0.148148148148148,\"255\":0.148148148148148,\"256\":0.074074074074074,\"257\":-0.259259259259259,\"258\":1.0,\"259\":0.259259259259259,\"260\":-0.111111111111111,\"261\":-0.296296296296296,\"262\":0.407407407407407,\"263\":0.259259259259259,\"264\":-0.074074074074074,\"265\":0.592592592592593,\"266\":-0.037037037037037,\"267\":0.851851851851852,\"268\":-0.296296296296296,\"269\":-0.148148148148148,\"270\":0.222222222222222,\"271\":1.0,\"272\":0.333333333333333,\"273\":-0.111111111111111,\"274\":0.888888888888889,\"275\":1.0,\"276\":0.296296296296296,\"277\":-0.222222222222222,\"278\":null,\"279\":null,\"280\":-0.37037037037037,\"281\":0.037037037037037,\"282\":0.074074074074074,\"283\":0.407407407407407,\"284\":null,\"285\":0.814814814814815,\"286\":-0.259259259259259,\"287\":-0.111111111111111,\"288\":0.740740740740741,\"289\":0.296296296296296,\"290\":0.0,\"291\":-0.148148148148148,\"292\":0.37037037037037,\"293\":-0.222222222222222,\"294\":0.111111111111111,\"295\":0.407407407407407,\"296\":0.555555555555556,\"297\":-0.074074074074074,\"298\":-0.074074074074074,\"299\":1.0,\"300\":0.37037037037037,\"301\":0.0,\"302\":-0.148148148148148,\"303\":1.0,\"304\":null,\"305\":-0.111111111111111,\"306\":1.0,\"307\":0.037037037037037,\"308\":0.296296296296296,\"309\":0.037037037037037,\"310\":0.703703703703704,\"311\":-0.296296296296296,\"312\":-0.037037037037037,\"313\":0.222222222222222,\"314\":0.962962962962963,\"315\":1.0,\"316\":1.0,\"317\":0.259259259259259,\"318\":1.0,\"319\":0.0,\"320\":-0.111111111111111,\"321\":0.037037037037037,\"322\":-0.222222222222222,\"323\":0.296296296296296,\"324\":-0.074074074074074,\"325\":0.444444444444444,\"326\":0.555555555555556,\"327\":-0.037037037037037,\"328\":0.185185185185185,\"329\":0.925925925925926,\"330\":null,\"331\":-0.037037037037037,\"332\":0.444444444444444,\"333\":0.222222222222222,\"334\":-0.185185185185185,\"335\":0.333333333333333,\"336\":1.0,\"337\":-0.111111111111111,\"338\":-0.222222222222222,\"339\":0.62962962962963,\"340\":1.0,\"341\":0.0,\"342\":-0.333333333333333,\"343\":0.407407407407407,\"344\":-0.37037037037037,\"345\":0.407407407407407,\"346\":-0.074074074074074,\"347\":-0.037037037037037,\"348\":-0.148148148148148,\"349\":0.296296296296296,\"350\":0.296296296296296,\"351\":-0.148148148148148,\"352\":1.0,\"353\":0.148148148148148,\"354\":0.259259259259259,\"355\":0.0,\"356\":0.518518518518518,\"357\":-0.333333333333333,\"358\":0.0,\"359\":-0.148148148148148,\"360\":0.592592592592593,\"361\":null,\"362\":-0.296296296296296,\"363\":0.925925925925926,\"364\":-0.111111111111111,\"365\":-0.333333333333333,\"366\":-0.037037037037037,\"367\":0.851851851851852,\"368\":0.074074074074074,\"369\":-0.222222222222222,\"370\":-0.148148148148148,\"371\":-0.185185185185185,\"372\":0.777777777777778,\"373\":1.0,\"374\":-0.074074074074074,\"375\":0.222222222222222,\"376\":-0.111111111111111,\"377\":0.925925925925926,\"378\":0.814814814814815,\"379\":0.259259259259259,\"380\":0.185185185185185,\"381\":-0.333333333333333,\"382\":-0.037037037037037,\"383\":-0.185185185185185,\"384\":1.0,\"385\":-0.111111111111111,\"386\":0.888888888888889,\"387\":0.888888888888889,\"388\":0.296296296296296,\"389\":0.0,\"390\":0.0,\"391\":-0.222222222222222,\"392\":0.777777777777778,\"393\":0.037037037037037,\"394\":-0.111111111111111,\"395\":0.62962962962963,\"396\":0.37037037037037,\"397\":0.0,\"398\":0.777777777777778,\"399\":-0.074074074074074,\"400\":1.0,\"401\":0.185185185185185,\"402\":-0.037037037037037,\"403\":-0.074074074074074,\"404\":0.111111111111111,\"405\":-0.296296296296296,\"406\":0.0,\"407\":0.962962962962963,\"408\":1.0,\"409\":null,\"410\":0.851851851851852,\"411\":-0.111111111111111,\"412\":-0.037037037037037,\"413\":-0.074074074074074,\"414\":0.777777777777778,\"415\":0.62962962962963,\"416\":0.555555555555556,\"417\":0.888888888888889,\"418\":0.962962962962963,\"419\":0.703703703703704,\"420\":0.518518518518518,\"421\":0.037037037037037,\"422\":1.0,\"423\":1.0,\"424\":0.814814814814815,\"425\":0.259259259259259,\"426\":0.037037037037037,\"427\":0.148148148148148,\"428\":0.074074074074074,\"429\":0.074074074074074,\"430\":0.851851851851852,\"431\":0.777777777777778,\"432\":1.0,\"433\":0.148148148148148,\"434\":0.962962962962963,\"435\":0.111111111111111,\"436\":-0.259259259259259,\"437\":0.259259259259259,\"438\":null,\"439\":0.481481481481482,\"440\":0.222222222222222,\"441\":null,\"442\":0.407407407407407,\"443\":0.703703703703704,\"444\":-0.333333333333333,\"445\":-0.333333333333333,\"446\":0.444444444444444,\"447\":0.0,\"448\":1.0,\"449\":0.074074074074074,\"450\":0.592592592592593,\"451\":0.259259259259259,\"452\":null,\"453\":0.0,\"454\":0.222222222222222,\"455\":-0.111111111111111,\"456\":-0.259259259259259,\"457\":-0.185185185185185,\"458\":-0.111111111111111,\"459\":-0.222222222222222,\"460\":0.037037037037037,\"461\":0.888888888888889,\"462\":-0.074074074074074,\"463\":1.0,\"464\":-0.185185185185185,\"465\":-0.333333333333333,\"466\":-0.185185185185185,\"467\":0.074074074074074,\"468\":-0.037037037037037,\"469\":0.111111111111111,\"470\":-0.185185185185185,\"471\":1.0,\"472\":-0.259259259259259,\"473\":0.111111111111111,\"474\":0.0,\"475\":-0.259259259259259,\"476\":0.074074074074074,\"477\":0.740740740740741,\"478\":-0.222222222222222,\"479\":1.0,\"480\":-0.185185185185185,\"481\":-0.074074074074074,\"482\":0.185185185185185,\"483\":-0.111111111111111,\"484\":0.851851851851852,\"485\":1.0,\"486\":-0.111111111111111,\"487\":0.259259259259259,\"488\":0.555555555555556,\"489\":0.333333333333333,\"490\":0.555555555555556,\"491\":0.185185185185185,\"492\":0.037037037037037,\"493\":1.0,\"494\":null,\"495\":-0.185185185185185,\"496\":-0.222222222222222,\"497\":1.0,\"498\":-0.148148148148148,\"499\":-0.222222222222222,\"500\":-0.148148148148148,\"501\":0.888888888888889,\"502\":-0.296296296296296,\"503\":-0.074074074074074,\"504\":1.0,\"505\":-0.185185185185185,\"506\":0.074074074074074,\"507\":-0.185185185185185,\"508\":0.0,\"509\":-0.111111111111111,\"510\":-0.222222222222222,\"511\":-0.074074074074074,\"512\":1.0,\"513\":-0.222222222222222,\"514\":-0.222222222222222,\"515\":-0.296296296296296,\"516\":-0.185185185185185,\"517\":-0.185185185185185,\"518\":0.444444444444444,\"519\":0.148148148148148,\"520\":0.555555555555556,\"521\":-0.111111111111111,\"522\":0.62962962962963,\"523\":-0.296296296296296,\"524\":-0.037037037037037,\"525\":0.851851851851852,\"526\":1.0,\"527\":0.740740740740741,\"528\":0.148148148148148,\"529\":-0.333333333333333,\"530\":1.0,\"531\":-0.222222222222222,\"532\":-0.074074074074074,\"533\":1.0,\"534\":0.814814814814815,\"535\":-0.037037037037037,\"536\":-0.259259259259259,\"537\":0.222222222222222,\"538\":-0.037037037037037,\"539\":-0.148148148148148,\"540\":0.148148148148148,\"541\":0.888888888888889,\"542\":0.111111111111111,\"543\":-0.037037037037037,\"544\":0.444444444444444,\"545\":-0.074074074074074,\"546\":1.0,\"547\":0.0,\"548\":0.148148148148148,\"549\":-0.074074074074074,\"550\":0.259259259259259,\"551\":null,\"552\":-0.222222222222222,\"553\":0.074074074074074,\"554\":0.925925925925926,\"555\":0.777777777777778,\"556\":0.962962962962963,\"557\":-0.111111111111111,\"558\":1.0,\"559\":-0.222222222222222,\"560\":-0.259259259259259,\"561\":0.296296296296296,\"562\":0.925925925925926,\"563\":1.0,\"564\":-0.111111111111111,\"565\":0.814814814814815,\"566\":0.037037037037037,\"567\":0.888888888888889,\"568\":0.037037037037037,\"569\":0.407407407407407,\"570\":-0.259259259259259,\"571\":null,\"572\":-0.222222222222222,\"573\":0.62962962962963,\"574\":-0.037037037037037,\"575\":-0.185185185185185,\"576\":0.666666666666667,\"577\":0.111111111111111,\"578\":0.592592592592593,\"579\":0.222222222222222,\"580\":0.777777777777778,\"581\":0.111111111111111,\"582\":-0.296296296296296,\"583\":-0.074074074074074,\"584\":0.518518518518518,\"585\":-0.111111111111111,\"586\":-0.037037037037037,\"587\":-0.185185185185185,\"588\":0.259259259259259,\"589\":0.555555555555556,\"590\":0.148148148148148,\"591\":0.0,\"592\":0.074074074074074,\"593\":0.814814814814815,\"594\":-0.037037037037037,\"595\":0.0,\"596\":0.037037037037037,\"597\":0.0,\"598\":0.259259259259259,\"599\":0.740740740740741,\"600\":0.148148148148148,\"601\":null,\"602\":-0.333333333333333,\"603\":0.703703703703704,\"604\":-0.074074074074074,\"605\":0.259259259259259,\"606\":-0.037037037037037,\"607\":0.592592592592593,\"608\":-0.222222222222222,\"609\":-0.074074074074074,\"610\":-0.222222222222222,\"611\":0.148148148148148,\"612\":0.148148148148148,\"613\":0.259259259259259,\"614\":0.851851851851852,\"615\":0.0,\"616\":1.0,\"617\":-0.074074074074074,\"618\":-0.037037037037037,\"619\":0.148148148148148,\"620\":0.518518518518518,\"621\":-0.148148148148148,\"622\":1.0,\"623\":0.777777777777778,\"624\":0.296296296296296,\"625\":-0.185185185185185,\"626\":0.037037037037037,\"627\":0.296296296296296,\"628\":-0.222222222222222,\"629\":0.037037037037037,\"630\":-0.037037037037037,\"631\":-0.185185185185185,\"632\":-0.222222222222222,\"633\":-0.111111111111111,\"634\":-0.259259259259259,\"635\":-0.185185185185185,\"636\":0.037037037037037,\"637\":0.111111111111111,\"638\":0.555555555555556,\"639\":0.777777777777778,\"640\":-0.185185185185185,\"641\":-0.259259259259259,\"642\":1.0,\"643\":0.222222222222222,\"644\":0.148148148148148,\"645\":0.888888888888889,\"646\":0.518518518518518,\"647\":0.851851851851852,\"648\":0.814814814814815,\"649\":0.222222222222222,\"650\":0.555555555555556,\"651\":-0.222222222222222,\"652\":1.0,\"653\":0.111111111111111,\"654\":0.481481481481482,\"655\":-0.148148148148148,\"656\":0.185185185185185,\"657\":0.851851851851852,\"658\":-0.259259259259259,\"659\":1.0,\"660\":0.62962962962963,\"661\":0.185185185185185,\"662\":-0.185185185185185,\"663\":0.481481481481482,\"664\":0.185185185185185,\"665\":-0.185185185185185,\"666\":-0.333333333333333,\"667\":0.0,\"668\":0.037037037037037,\"669\":-0.111111111111111,\"670\":0.814814814814815,\"671\":-0.259259259259259,\"672\":-0.185185185185185,\"673\":null,\"674\":0.333333333333333,\"675\":1.0,\"676\":0.185185185185185,\"677\":-0.259259259259259,\"678\":0.037037037037037,\"679\":1.0,\"680\":0.814814814814815,\"681\":0.703703703703704,\"682\":0.777777777777778,\"683\":-0.185185185185185,\"684\":1.0,\"685\":1.0,\"686\":1.0,\"687\":0.518518518518518,\"688\":0.259259259259259,\"689\":0.814814814814815,\"690\":0.888888888888889,\"691\":0.444444444444444,\"692\":0.555555555555556,\"693\":0.148148148148148,\"694\":-0.037037037037037,\"695\":1.0,\"696\":0.666666666666667,\"697\":0.777777777777778,\"698\":0.333333333333333,\"699\":1.0,\"700\":-0.111111111111111,\"701\":-0.037037037037037,\"702\":0.851851851851852,\"703\":0.555555555555556,\"704\":0.888888888888889,\"705\":1.0,\"706\":1.0,\"707\":1.0,\"708\":0.37037037037037,\"709\":0.148148148148148,\"710\":-0.111111111111111,\"711\":1.0,\"712\":0.148148148148148,\"713\":0.333333333333333,\"714\":0.703703703703704,\"715\":-0.222222222222222,\"716\":-0.148148148148148,\"717\":-0.074074074074074,\"718\":1.0,\"719\":-0.074074074074074,\"720\":-0.111111111111111,\"721\":0.296296296296296,\"722\":0.0,\"723\":0.851851851851852,\"724\":0.407407407407407,\"725\":null,\"726\":-0.037037037037037,\"727\":0.37037037037037,\"728\":0.185185185185185,\"729\":-0.111111111111111,\"730\":0.148148148148148,\"731\":0.333333333333333,\"732\":0.333333333333333,\"733\":-0.259259259259259,\"734\":0.037037037037037,\"735\":0.555555555555556,\"736\":0.0,\"737\":-0.074074074074074,\"738\":0.962962962962963,\"739\":-0.037037037037037,\"740\":-0.296296296296296,\"741\":1.0,\"742\":-0.037037037037037,\"743\":-0.111111111111111,\"744\":-0.074074074074074,\"745\":1.0,\"746\":-0.296296296296296,\"747\":0.259259259259259,\"748\":0.259259259259259,\"749\":-0.296296296296296,\"750\":-0.333333333333333,\"751\":0.555555555555556,\"752\":1.0,\"753\":-0.222222222222222,\"754\":-0.296296296296296,\"755\":-0.259259259259259,\"756\":0.37037037037037,\"757\":-0.148148148148148,\"758\":0.0,\"759\":-0.185185185185185,\"760\":-0.111111111111111,\"761\":0.555555555555556,\"762\":0.407407407407407,\"763\":0.296296296296296,\"764\":-0.259259259259259,\"765\":0.592592592592593,\"766\":0.518518518518518,\"767\":0.740740740740741,\"768\":0.296296296296296,\"769\":0.814814814814815,\"770\":0.37037037037037,\"771\":1.0,\"772\":0.888888888888889,\"773\":0.148148148148148,\"774\":0.185185185185185,\"775\":1.0,\"776\":0.37037037037037,\"777\":-0.37037037037037,\"778\":0.444444444444444,\"779\":null,\"780\":0.074074074074074,\"781\":0.111111111111111,\"782\":0.62962962962963,\"783\":null,\"784\":0.222222222222222,\"785\":-0.222222222222222,\"786\":0.37037037037037,\"787\":1.0,\"788\":0.703703703703704,\"789\":0.111111111111111,\"790\":-0.148148148148148,\"791\":-0.037037037037037,\"792\":-0.222222222222222,\"793\":0.148148148148148,\"794\":-0.222222222222222,\"795\":0.259259259259259,\"796\":-0.037037037037037,\"797\":0.888888888888889,\"798\":1.0,\"799\":1.0,\"800\":0.703703703703704,\"801\":-0.074074074074074,\"802\":0.518518518518518,\"803\":0.111111111111111,\"804\":0.296296296296296,\"805\":0.148148148148148,\"806\":0.555555555555556,\"807\":0.037037037037037,\"808\":0.37037037037037,\"809\":-0.111111111111111,\"810\":-0.148148148148148,\"811\":0.074074074074074,\"812\":0.074074074074074,\"813\":0.185185185185185,\"814\":0.925925925925926,\"815\":-0.222222222222222,\"816\":0.185185185185185,\"817\":0.962962962962963,\"818\":1.0,\"819\":0.333333333333333,\"820\":-0.037037037037037,\"821\":0.185185185185185,\"822\":0.481481481481482,\"823\":0.555555555555556,\"824\":0.62962962962963,\"825\":-0.111111111111111,\"826\":-0.148148148148148,\"827\":-0.222222222222222,\"828\":0.259259259259259,\"829\":0.666666666666667,\"830\":0.555555555555556,\"831\":-0.148148148148148,\"832\":0.407407407407407,\"833\":0.62962962962963,\"834\":0.222222222222222,\"835\":1.0,\"836\":-0.259259259259259,\"837\":0.888888888888889,\"838\":-0.185185185185185,\"839\":0.444444444444444,\"840\":0.222222222222222,\"841\":0.222222222222222,\"842\":0.0,\"843\":-0.296296296296296,\"844\":0.925925925925926,\"845\":-0.074074074074074,\"846\":1.0,\"847\":-0.222222222222222,\"848\":-0.185185185185185,\"849\":-0.074074074074074,\"850\":1.0,\"851\":0.333333333333333,\"852\":1.0,\"853\":-0.111111111111111,\"854\":-0.111111111111111,\"855\":0.37037037037037,\"856\":null,\"857\":0.0,\"858\":0.740740740740741,\"859\":0.222222222222222,\"860\":1.0,\"861\":-0.074074074074074,\"862\":0.888888888888889,\"863\":1.0,\"864\":0.592592592592593,\"865\":0.814814814814815,\"866\":0.481481481481482,\"867\":null,\"868\":0.074074074074074,\"869\":-0.296296296296296,\"870\":0.259259259259259,\"871\":0.0,\"872\":-0.296296296296296,\"873\":0.333333333333333,\"874\":0.037037037037037,\"875\":1.0,\"876\":-0.333333333333333,\"877\":0.259259259259259,\"878\":-0.111111111111111,\"879\":-0.037037037037037,\"880\":0.259259259259259,\"881\":-0.074074074074074,\"882\":-0.037037037037037,\"883\":0.851851851851852,\"884\":0.888888888888889,\"885\":1.0,\"886\":0.148148148148148,\"887\":0.148148148148148,\"888\":0.814814814814815,\"889\":0.148148148148148,\"890\":0.185185185185185,\"891\":-0.222222222222222,\"892\":0.148148148148148,\"893\":0.296296296296296,\"894\":-0.37037037037037,\"895\":null,\"896\":1.0,\"897\":1.0,\"898\":0.0,\"899\":0.111111111111111,\"900\":null,\"901\":-0.185185185185185,\"902\":-0.222222222222222,\"903\":0.888888888888889,\"904\":-0.037037037037037,\"905\":0.407407407407407,\"906\":1.0,\"907\":0.962962962962963,\"908\":0.777777777777778,\"909\":0.0,\"910\":0.185185185185185,\"911\":0.222222222222222,\"912\":0.0,\"913\":1.0,\"914\":-0.037037037037037,\"915\":-0.148148148148148,\"916\":1.0,\"917\":1.0,\"918\":null,\"919\":0.185185185185185,\"920\":-0.296296296296296,\"921\":-0.185185185185185,\"922\":0.740740740740741,\"923\":0.0,\"924\":0.777777777777778,\"925\":0.62962962962963,\"926\":-0.148148148148148,\"927\":0.333333333333333,\"928\":0.407407407407407,\"929\":-0.222222222222222,\"930\":0.037037037037037,\"931\":-0.148148148148148,\"932\":-0.037037037037037,\"933\":-0.185185185185185,\"934\":-0.074074074074074,\"935\":-0.296296296296296,\"936\":0.555555555555556,\"937\":0.074074074074074,\"938\":0.074074074074074,\"939\":-0.074074074074074,\"940\":0.888888888888889,\"941\":0.555555555555556,\"942\":-0.222222222222222,\"943\":0.074074074074074,\"944\":-0.259259259259259,\"945\":-0.037037037037037,\"946\":0.222222222222222,\"947\":0.0,\"948\":-0.111111111111111,\"949\":1.0,\"950\":-0.037037037037037,\"951\":0.481481481481482,\"952\":-0.148148148148148,\"953\":-0.037037037037037,\"954\":0.888888888888889,\"955\":0.074074074074074,\"956\":0.740740740740741,\"957\":-0.111111111111111,\"958\":0.407407407407407,\"959\":-0.074074074074074,\"960\":0.555555555555556,\"961\":0.074074074074074,\"962\":-0.37037037037037,\"963\":0.333333333333333,\"964\":-0.148148148148148,\"965\":1.0,\"966\":0.851851851851852,\"967\":-0.185185185185185,\"968\":0.888888888888889,\"969\":-0.296296296296296,\"970\":0.444444444444444,\"971\":0.518518518518518,\"972\":-0.222222222222222,\"973\":0.62962962962963,\"974\":0.851851851851852,\"975\":0.518518518518518,\"976\":0.074074074074074,\"977\":0.703703703703704,\"978\":-0.148148148148148,\"979\":-0.074074074074074,\"980\":-0.074074074074074,\"981\":1.0,\"982\":-0.037037037037037,\"983\":0.666666666666667,\"984\":-0.296296296296296,\"985\":0.777777777777778,\"986\":-0.333333333333333,\"987\":-0.037037037037037,\"988\":0.481481481481482,\"989\":1.0,\"990\":0.962962962962963,\"991\":0.259259259259259,\"992\":-0.111111111111111,\"993\":1.0,\"994\":0.185185185185185,\"995\":-0.296296296296296,\"996\":-0.259259259259259,\"997\":-0.111111111111111,\"998\":0.740740740740741,\"999\":0.0,\"1000\":0.925925925925926,\"1001\":1.0,\"1002\":-0.185185185185185,\"1003\":0.703703703703704,\"1004\":0.0,\"1005\":0.814814814814815,\"1006\":0.111111111111111,\"1007\":0.185185185185185,\"1008\":0.777777777777778,\"1009\":null,\"1010\":-0.074074074074074,\"1011\":0.777777777777778,\"1012\":0.074074074074074,\"1013\":0.0,\"1014\":-0.259259259259259,\"1015\":-0.259259259259259,\"1016\":1.0,\"1017\":0.592592592592593,\"1018\":0.185185185185185,\"1019\":1.0,\"1020\":0.62962962962963,\"1021\":null,\"1022\":0.481481481481482,\"1023\":0.0,\"1024\":0.37037037037037,\"1025\":0.62962962962963,\"1026\":0.37037037037037,\"1027\":0.222222222222222,\"1028\":-0.185185185185185,\"1029\":-0.222222222222222,\"1030\":-0.111111111111111,\"1031\":-0.333333333333333,\"1032\":0.962962962962963,\"1033\":1.0,\"1034\":-0.111111111111111,\"1035\":0.37037037037037,\"1036\":-0.111111111111111,\"1037\":0.592592592592593,\"1038\":null,\"1039\":-0.259259259259259,\"1040\":0.333333333333333,\"1041\":-0.074074074074074,\"1042\":0.62962962962963,\"1043\":0.740740740740741,\"1044\":0.037037037037037,\"1045\":1.0,\"1046\":-0.148148148148148,\"1047\":0.222222222222222,\"1048\":0.037037037037037,\"1049\":0.222222222222222,\"1050\":0.0,\"1051\":-0.333333333333333,\"1052\":-0.037037037037037,\"1053\":1.0,\"1054\":0.222222222222222,\"1055\":1.0,\"1056\":-0.037037037037037,\"1057\":-0.037037037037037,\"1058\":0.259259259259259,\"1059\":0.111111111111111,\"1060\":0.925925925925926,\"1061\":0.62962962962963,\"1062\":0.851851851851852,\"1063\":0.259259259259259,\"1064\":1.0,\"1065\":0.259259259259259,\"1066\":0.0,\"1067\":1.0,\"1068\":0.259259259259259,\"1069\":1.0,\"1070\":0.148148148148148,\"1071\":0.703703703703704,\"1072\":-0.037037037037037,\"1073\":0.222222222222222,\"1074\":0.703703703703704,\"1075\":-0.185185185185185,\"1076\":0.555555555555556,\"1077\":-0.037037037037037,\"1078\":0.185185185185185,\"1079\":-0.037037037037037,\"1080\":1.0,\"1081\":0.0,\"1082\":0.074074074074074,\"1083\":0.555555555555556,\"1084\":-0.074074074074074,\"1085\":0.814814814814815,\"1086\":0.148148148148148,\"1087\":0.703703703703704,\"1088\":-0.222222222222222,\"1089\":-0.333333333333333,\"1090\":0.814814814814815,\"1091\":0.481481481481482,\"1092\":0.0,\"1093\":0.074074074074074,\"1094\":0.111111111111111,\"1095\":0.592592592592593,\"1096\":null,\"1097\":0.148148148148148,\"1098\":0.0,\"1099\":-0.148148148148148,\"1100\":-0.222222222222222,\"1101\":1.0,\"1102\":0.222222222222222,\"1103\":-0.111111111111111,\"1104\":0.148148148148148,\"1105\":-0.111111111111111,\"1106\":1.0,\"1107\":0.148148148148148,\"1108\":0.074074074074074,\"1109\":-0.148148148148148,\"1110\":0.925925925925926,\"1111\":0.481481481481482,\"1112\":0.074074074074074,\"1113\":0.0,\"1114\":0.518518518518518,\"1115\":-0.111111111111111,\"1116\":0.518518518518518,\"1117\":0.703703703703704,\"1118\":0.740740740740741,\"1119\":0.518518518518518,\"1120\":0.555555555555556,\"1121\":1.0,\"1122\":1.0,\"1123\":1.0,\"1124\":0.851851851851852,\"1125\":0.592592592592593,\"1126\":0.555555555555556,\"1127\":-0.185185185185185,\"1128\":0.407407407407407,\"1129\":0.777777777777778,\"1130\":-0.111111111111111,\"1131\":0.666666666666667,\"1132\":0.814814814814815,\"1133\":0.222222222222222,\"1134\":-0.037037037037037,\"1135\":0.814814814814815,\"1136\":0.777777777777778,\"1137\":0.703703703703704,\"1138\":0.296296296296296,\"1139\":0.666666666666667,\"1140\":null,\"1141\":0.518518518518518,\"1142\":0.777777777777778,\"1143\":0.148148148148148,\"1144\":-0.185185185185185,\"1145\":-0.074074074074074,\"1146\":null,\"1147\":0.62962962962963,\"1148\":-0.074074074074074,\"1149\":0.888888888888889,\"1150\":0.814814814814815,\"1151\":0.703703703703704,\"1152\":0.851851851851852,\"1153\":0.222222222222222,\"1154\":0.222222222222222,\"1155\":-0.185185185185185,\"1156\":0.555555555555556,\"1157\":0.740740740740741,\"1158\":-0.037037037037037,\"1159\":0.555555555555556,\"1160\":0.074074074074074,\"1161\":-0.148148148148148,\"1162\":0.777777777777778,\"1163\":0.481481481481482,\"1164\":1.0,\"1165\":-0.185185185185185,\"1166\":0.074074074074074,\"1167\":0.962962962962963,\"1168\":0.518518518518518,\"1169\":0.148148148148148,\"1170\":0.074074074074074,\"1171\":-0.074074074074074,\"1172\":1.0,\"1173\":1.0,\"1174\":-0.259259259259259,\"1175\":null,\"1176\":-0.148148148148148,\"1177\":-0.074074074074074,\"1178\":1.0,\"1179\":-0.111111111111111,\"1180\":0.0,\"1181\":-0.074074074074074,\"1182\":0.259259259259259,\"1183\":-0.074074074074074,\"1184\":null,\"1185\":0.407407407407407,\"1186\":-0.074074074074074,\"1187\":1.0,\"1188\":-0.037037037037037,\"1189\":0.962962962962963,\"1190\":0.333333333333333,\"1191\":0.37037037037037,\"1192\":-0.037037037037037,\"1193\":-0.296296296296296,\"1194\":1.0,\"1195\":0.222222222222222,\"1196\":-0.185185185185185,\"1197\":-0.296296296296296,\"1198\":0.481481481481482,\"1199\":-0.333333333333333,\"1200\":0.111111111111111,\"1201\":0.148148148148148,\"1202\":-0.296296296296296,\"1203\":0.222222222222222,\"1204\":0.555555555555556,\"1205\":0.222222222222222,\"1206\":0.074074074074074,\"1207\":0.259259259259259,\"1208\":0.074074074074074,\"1209\":1.0,\"1210\":-0.222222222222222,\"1211\":0.814814814814815,\"1212\":-0.037037037037037,\"1213\":1.0,\"1214\":0.074074074074074,\"1215\":0.740740740740741,\"1216\":0.259259259259259,\"1217\":1.0,\"1218\":0.148148148148148,\"1219\":-0.296296296296296,\"1220\":0.407407407407407,\"1221\":1.0,\"1222\":0.037037037037037,\"1223\":0.555555555555556,\"1224\":-0.185185185185185,\"1225\":0.111111111111111,\"1226\":0.925925925925926,\"1227\":0.111111111111111,\"1228\":-0.111111111111111,\"1229\":0.0,\"1230\":-0.074074074074074,\"1231\":0.074074074074074,\"1232\":0.740740740740741,\"1233\":-0.037037037037037,\"1234\":0.0,\"1235\":0.407407407407407,\"1236\":-0.185185185185185,\"1237\":-0.222222222222222,\"1238\":0.185185185185185,\"1239\":0.703703703703704,\"1240\":-0.222222222222222,\"1241\":-0.185185185185185,\"1242\":0.333333333333333,\"1243\":-0.185185185185185,\"1244\":0.0,\"1245\":0.148148148148148,\"1246\":1.0,\"1247\":0.185185185185185,\"1248\":0.222222222222222,\"1249\":-0.074074074074074,\"1250\":-0.296296296296296,\"1251\":0.037037037037037,\"1252\":0.962962962962963,\"1253\":0.074074074074074,\"1254\":0.555555555555556,\"1255\":0.592592592592593,\"1256\":0.777777777777778,\"1257\":-0.222222222222222,\"1258\":0.407407407407407,\"1259\":0.148148148148148,\"1260\":0.185185185185185,\"1261\":0.074074074074074,\"1262\":0.407407407407407,\"1263\":-0.333333333333333,\"1264\":0.407407407407407,\"1265\":0.62962962962963,\"1266\":0.555555555555556,\"1267\":0.407407407407407,\"1268\":0.037037037037037,\"1269\":0.592592592592593,\"1270\":0.074074074074074,\"1271\":0.62962962962963,\"1272\":0.296296296296296,\"1273\":-0.037037037037037,\"1274\":0.037037037037037,\"1275\":0.407407407407407,\"1276\":-0.296296296296296,\"1277\":0.148148148148148,\"1278\":0.111111111111111,\"1279\":-0.037037037037037,\"1280\":0.296296296296296,\"1281\":-0.148148148148148,\"1282\":1.0,\"1283\":-0.185185185185185,\"1284\":0.296296296296296,\"1285\":0.925925925925926,\"1286\":null,\"1287\":-0.074074074074074,\"1288\":0.962962962962963,\"1289\":-0.222222222222222,\"1290\":0.62962962962963,\"1291\":0.814814814814815,\"1292\":-0.259259259259259,\"1293\":0.111111111111111,\"1294\":-0.037037037037037,\"1295\":0.555555555555556,\"1296\":0.962962962962963,\"1297\":0.888888888888889,\"1298\":-0.074074074074074,\"1299\":0.074074074074074,\"1300\":-0.148148148148148,\"1301\":0.703703703703704,\"1302\":-0.37037037037037,\"1303\":0.888888888888889,\"1304\":-0.111111111111111,\"1305\":1.0,\"1306\":-0.222222222222222,\"1307\":-0.259259259259259,\"1308\":-0.259259259259259,\"1309\":-0.111111111111111,\"1310\":0.37037037037037,\"1311\":null,\"1312\":-0.259259259259259,\"1313\":1.0,\"1314\":-0.185185185185185,\"1315\":0.111111111111111,\"1316\":-0.185185185185185,\"1317\":0.555555555555556,\"1318\":0.703703703703704,\"1319\":0.074074074074074,\"1320\":null,\"1321\":0.518518518518518,\"1322\":0.444444444444444,\"1323\":0.074074074074074,\"1324\":0.111111111111111,\"1325\":-0.148148148148148,\"1326\":-0.185185185185185,\"1327\":-0.111111111111111,\"1328\":1.0,\"1329\":0.074074074074074,\"1330\":1.0,\"1331\":-0.074074074074074,\"1332\":0.148148148148148,\"1333\":-0.148148148148148,\"1334\":-0.222222222222222,\"1335\":1.0,\"1336\":0.518518518518518,\"1337\":-0.037037037037037,\"1338\":-0.037037037037037,\"1339\":null,\"1340\":0.592592592592593,\"1341\":-0.222222222222222,\"1342\":-0.111111111111111,\"1343\":0.037037037037037,\"1344\":-0.333333333333333,\"1345\":-0.222222222222222,\"1346\":0.333333333333333,\"1347\":-0.074074074074074,\"1348\":0.925925925925926,\"1349\":1.0,\"1350\":-0.037037037037037,\"1351\":0.037037037037037,\"1352\":0.0,\"1353\":-0.185185185185185,\"1354\":0.296296296296296,\"1355\":-0.333333333333333,\"1356\":0.185185185185185,\"1357\":0.037037037037037,\"1358\":0.703703703703704,\"1359\":-0.074074074074074,\"1360\":0.185185185185185,\"1361\":-0.111111111111111,\"1362\":0.518518518518518,\"1363\":0.407407407407407,\"1364\":1.0,\"1365\":-0.037037037037037,\"1366\":0.37037037037037,\"1367\":0.111111111111111,\"1368\":-0.185185185185185,\"1369\":0.703703703703704,\"1370\":0.555555555555556,\"1371\":-0.185185185185185,\"1372\":0.407407407407407,\"1373\":1.0,\"1374\":0.962962962962963,\"1375\":0.222222222222222,\"1376\":0.259259259259259,\"1377\":-0.296296296296296,\"1378\":-0.148148148148148,\"1379\":0.0,\"1380\":-0.111111111111111,\"1381\":0.962962962962963,\"1382\":0.962962962962963,\"1383\":-0.185185185185185,\"1384\":0.62962962962963,\"1385\":0.962962962962963,\"1386\":-0.185185185185185,\"1387\":0.185185185185185,\"1388\":-0.111111111111111,\"1389\":0.37037037037037,\"1390\":0.111111111111111,\"1391\":0.62962962962963,\"1392\":0.185185185185185,\"1393\":-0.111111111111111,\"1394\":-0.222222222222222,\"1395\":-0.074074074074074,\"1396\":-0.222222222222222,\"1397\":-0.222222222222222,\"1398\":0.111111111111111,\"1399\":-0.185185185185185,\"1400\":-0.222222222222222,\"1401\":0.814814814814815,\"1402\":0.222222222222222,\"1403\":0.407407407407407,\"1404\":-0.111111111111111,\"1405\":0.0,\"1406\":-0.037037037037037,\"1407\":0.925925925925926,\"1408\":0.074074074074074,\"1409\":0.148148148148148,\"1410\":0.074074074074074,\"1411\":-0.037037037037037,\"1412\":0.444444444444444,\"1413\":0.740740740740741,\"1414\":-0.148148148148148,\"1415\":0.962962962962963,\"1416\":0.333333333333333,\"1417\":0.185185185185185,\"1418\":0.037037037037037,\"1419\":0.481481481481482,\"1420\":0.259259259259259,\"1421\":0.074074074074074,\"1422\":0.814814814814815,\"1423\":0.62962962962963,\"1424\":-0.111111111111111,\"1425\":null,\"1426\":0.407407407407407,\"1427\":-0.074074074074074,\"1428\":-0.074074074074074,\"1429\":0.0,\"1430\":0.37037037037037,\"1431\":0.111111111111111,\"1432\":0.111111111111111,\"1433\":1.0,\"1434\":0.888888888888889,\"1435\":1.0,\"1436\":null,\"1437\":0.0,\"1438\":-0.222222222222222,\"1439\":0.925925925925926,\"1440\":-0.037037037037037,\"1441\":0.074074074074074,\"1442\":0.074074074074074,\"1443\":-0.222222222222222,\"1444\":0.037037037037037,\"1445\":-0.074074074074074,\"1446\":0.592592592592593,\"1447\":0.518518518518518,\"1448\":0.259259259259259,\"1449\":0.0,\"1450\":0.296296296296296,\"1451\":1.0,\"1452\":0.222222222222222,\"1453\":0.703703703703704,\"1454\":-0.037037037037037,\"1455\":0.333333333333333,\"1456\":1.0,\"1457\":-0.037037037037037,\"1458\":0.296296296296296,\"1459\":0.592592592592593,\"1460\":0.037037037037037,\"1461\":0.962962962962963,\"1462\":1.0,\"1463\":0.666666666666667,\"1464\":0.925925925925926,\"1465\":-0.074074074074074,\"1466\":0.740740740740741,\"1467\":-0.481481481481481,\"1468\":0.703703703703704,\"1469\":1.0,\"1470\":0.148148148148148,\"1471\":0.962962962962963,\"1472\":0.111111111111111,\"1473\":0.037037037037037,\"1474\":-0.185185185185185,\"1475\":-0.185185185185185,\"1476\":1.0,\"1477\":-0.074074074074074,\"1478\":0.222222222222222,\"1479\":0.962962962962963,\"1480\":0.62962962962963,\"1481\":-0.222222222222222,\"1482\":-0.333333333333333,\"1483\":0.148148148148148,\"1484\":0.148148148148148,\"1485\":-0.185185185185185,\"1486\":1.0,\"1487\":0.851851851851852,\"1488\":0.777777777777778,\"1489\":0.814814814814815,\"1490\":0.222222222222222,\"1491\":0.148148148148148,\"1492\":0.074074074074074,\"1493\":0.037037037037037,\"1494\":-0.222222222222222,\"1495\":-0.111111111111111,\"1496\":0.111111111111111,\"1497\":0.407407407407407,\"1498\":1.0,\"1499\":0.111111111111111,\"1500\":0.740740740740741,\"1501\":0.148148148148148,\"1502\":-0.259259259259259,\"1503\":0.185185185185185,\"1504\":0.703703703703704,\"1505\":-0.333333333333333,\"1506\":0.407407407407407,\"1507\":0.185185185185185,\"1508\":null,\"1509\":null,\"1510\":0.962962962962963,\"1511\":-0.185185185185185,\"1512\":-0.111111111111111,\"1513\":-0.296296296296296,\"1514\":0.888888888888889,\"1515\":1.0,\"1516\":-0.074074074074074,\"1517\":-0.111111111111111,\"1518\":0.62962962962963,\"1519\":0.111111111111111,\"1520\":0.185185185185185,\"1521\":0.037037037037037,\"1522\":0.777777777777778,\"1523\":-0.296296296296296,\"1524\":-0.111111111111111,\"1525\":0.851851851851852,\"1526\":0.037037037037037,\"1527\":-0.222222222222222,\"1528\":0.222222222222222,\"1529\":0.518518518518518,\"1530\":0.777777777777778,\"1531\":0.074074074074074,\"1532\":0.37037037037037,\"1533\":0.333333333333333,\"1534\":-0.259259259259259,\"1535\":0.814814814814815,\"1536\":1.0,\"1537\":0.222222222222222,\"1538\":-0.111111111111111,\"1539\":0.925925925925926,\"1540\":0.185185185185185,\"1541\":-0.148148148148148,\"1542\":-0.111111111111111,\"1543\":-0.296296296296296,\"1544\":1.0,\"1545\":0.0,\"1546\":0.148148148148148,\"1547\":1.0,\"1548\":0.925925925925926,\"1549\":0.185185185185185,\"1550\":-0.185185185185185,\"1551\":-0.333333333333333,\"1552\":0.592592592592593,\"1553\":-0.074074074074074,\"1554\":0.074074074074074,\"1555\":1.0,\"1556\":0.0,\"1557\":0.222222222222222,\"1558\":1.0,\"1559\":0.185185185185185,\"1560\":-0.111111111111111,\"1561\":-0.259259259259259,\"1562\":-0.037037037037037,\"1563\":0.518518518518518,\"1564\":0.814814814814815,\"1565\":-0.185185185185185,\"1566\":-0.222222222222222,\"1567\":0.333333333333333,\"1568\":0.37037037037037,\"1569\":null,\"1570\":null,\"1571\":-0.037037037037037,\"1572\":0.296296296296296,\"1573\":null,\"1574\":-0.037037037037037,\"1575\":0.259259259259259,\"1576\":-0.222222222222222,\"1577\":0.111111111111111,\"1578\":0.148148148148148,\"1579\":null,\"1580\":1.0,\"1581\":0.703703703703704,\"1582\":0.111111111111111,\"1583\":-0.259259259259259,\"1584\":0.037037037037037,\"1585\":-0.333333333333333,\"1586\":-0.111111111111111,\"1587\":-0.222222222222222,\"1588\":-0.222222222222222,\"1589\":1.0,\"1590\":0.222222222222222,\"1591\":0.592592592592593,\"1592\":0.148148148148148,\"1593\":0.925925925925926,\"1594\":-0.111111111111111,\"1595\":1.0,\"1596\":0.407407407407407,\"1597\":-0.037037037037037,\"1598\":1.0,\"1599\":0.296296296296296,\"1600\":-0.259259259259259,\"1601\":1.0,\"1602\":0.407407407407407,\"1603\":0.0,\"1604\":-0.259259259259259,\"1605\":-0.111111111111111,\"1606\":0.962962962962963,\"1607\":0.962962962962963,\"1608\":0.703703703703704,\"1609\":0.333333333333333,\"1610\":-0.222222222222222,\"1611\":-0.037037037037037,\"1612\":0.0,\"1613\":0.148148148148148,\"1614\":1.0,\"1615\":0.111111111111111,\"1616\":0.111111111111111,\"1617\":-0.037037037037037,\"1618\":0.259259259259259,\"1619\":0.296296296296296,\"1620\":1.0,\"1621\":-0.222222222222222,\"1622\":0.296296296296296,\"1623\":-0.148148148148148,\"1624\":0.555555555555556,\"1625\":null,\"1626\":1.0,\"1627\":1.0,\"1628\":0.259259259259259,\"1629\":-0.074074074074074,\"1630\":null,\"1631\":1.0,\"1632\":0.0,\"1633\":0.62962962962963,\"1634\":0.37037037037037,\"1635\":-0.111111111111111,\"1636\":-0.259259259259259,\"1637\":-0.222222222222222,\"1638\":0.740740740740741,\"1639\":1.0,\"1640\":0.962962962962963,\"1641\":-0.185185185185185,\"1642\":0.777777777777778,\"1643\":-0.148148148148148,\"1644\":-0.111111111111111,\"1645\":0.62962962962963,\"1646\":-0.333333333333333,\"1647\":-0.037037037037037,\"1648\":-0.185185185185185,\"1649\":0.518518518518518,\"1650\":0.962962962962963,\"1651\":1.0,\"1652\":-0.074074074074074,\"1653\":-0.259259259259259,\"1654\":0.185185185185185,\"1655\":1.0,\"1656\":-0.037037037037037,\"1657\":1.0,\"1658\":1.0,\"1659\":0.074074074074074,\"1660\":0.296296296296296,\"1661\":1.0,\"1662\":-0.111111111111111,\"1663\":-0.185185185185185,\"1664\":-0.111111111111111,\"1665\":-0.148148148148148,\"1666\":-0.185185185185185,\"1667\":-0.222222222222222,\"1668\":-0.037037037037037,\"1669\":0.592592592592593,\"1670\":0.185185185185185,\"1671\":-0.296296296296296,\"1672\":1.0,\"1673\":0.0,\"1674\":-0.259259259259259,\"1675\":-0.259259259259259,\"1676\":0.851851851851852,\"1677\":0.407407407407407,\"1678\":0.888888888888889,\"1679\":1.0,\"1680\":0.037037037037037,\"1681\":0.222222222222222,\"1682\":0.259259259259259,\"1683\":0.074074074074074,\"1684\":0.481481481481482,\"1685\":1.0,\"1686\":0.111111111111111,\"1687\":0.407407407407407,\"1688\":-0.185185185185185,\"1689\":0.333333333333333,\"1690\":0.185185185185185,\"1691\":-0.296296296296296,\"1692\":0.222222222222222,\"1693\":0.0,\"1694\":1.0,\"1695\":0.555555555555556,\"1696\":0.481481481481482,\"1697\":-0.111111111111111,\"1698\":-0.222222222222222,\"1699\":0.259259259259259,\"1700\":-0.296296296296296,\"1701\":0.777777777777778,\"1702\":0.037037037037037,\"1703\":1.0,\"1704\":0.185185185185185,\"1705\":-0.296296296296296,\"1706\":0.814814814814815,\"1707\":0.111111111111111,\"1708\":-0.259259259259259,\"1709\":-0.148148148148148,\"1710\":0.111111111111111,\"1711\":0.074074074074074,\"1712\":0.62962962962963,\"1713\":0.259259259259259,\"1714\":0.555555555555556,\"1715\":0.962962962962963,\"1716\":0.703703703703704,\"1717\":1.0,\"1718\":1.0,\"1719\":1.0,\"1720\":-0.148148148148148,\"1721\":0.555555555555556,\"1722\":null,\"1723\":0.222222222222222,\"1724\":0.222222222222222,\"1725\":0.185185185185185,\"1726\":null,\"1727\":1.0,\"1728\":null,\"1729\":0.407407407407407,\"1730\":0.0,\"1731\":null,\"1732\":0.333333333333333,\"1733\":1.0,\"1734\":-0.037037037037037,\"1735\":0.62962962962963,\"1736\":-0.222222222222222,\"1737\":0.074074074074074,\"1738\":-0.037037037037037,\"1739\":0.925925925925926,\"1740\":0.222222222222222,\"1741\":1.0,\"1742\":0.037037037037037,\"1743\":0.148148148148148,\"1744\":0.444444444444444,\"1745\":-0.148148148148148,\"1746\":-0.222222222222222,\"1747\":1.0,\"1748\":null,\"1749\":0.777777777777778,\"1750\":1.0,\"1751\":-0.074074074074074,\"1752\":0.777777777777778,\"1753\":-0.111111111111111,\"1754\":0.851851851851852,\"1755\":0.259259259259259,\"1756\":0.62962962962963,\"1757\":0.555555555555556,\"1758\":-0.074074074074074,\"1759\":0.0,\"1760\":0.0,\"1761\":-0.111111111111111,\"1762\":0.777777777777778,\"1763\":-0.074074074074074,\"1764\":0.444444444444444,\"1765\":1.0,\"1766\":0.148148148148148,\"1767\":0.0,\"1768\":null,\"1769\":0.888888888888889,\"1770\":-0.222222222222222,\"1771\":0.185185185185185,\"1772\":-0.259259259259259,\"1773\":-0.185185185185185,\"1774\":-0.111111111111111,\"1775\":0.37037037037037,\"1776\":1.0,\"1777\":0.407407407407407,\"1778\":null,\"1779\":0.0,\"1780\":0.185185185185185,\"1781\":-0.296296296296296,\"1782\":-0.296296296296296,\"1783\":1.0,\"1784\":0.074074074074074,\"1785\":-0.111111111111111,\"1786\":0.444444444444444,\"1787\":0.296296296296296,\"1788\":0.259259259259259,\"1789\":0.111111111111111,\"1790\":1.0,\"1791\":0.148148148148148,\"1792\":0.777777777777778,\"1793\":1.0,\"1794\":-0.111111111111111,\"1795\":0.777777777777778,\"1796\":null,\"1797\":0.481481481481482,\"1798\":1.0,\"1799\":0.296296296296296,\"1800\":0.111111111111111,\"1801\":0.814814814814815,\"1802\":0.185185185185185,\"1803\":-0.296296296296296,\"1804\":0.814814814814815,\"1805\":0.777777777777778,\"1806\":-0.259259259259259,\"1807\":0.074074074074074,\"1808\":-0.111111111111111,\"1809\":0.814814814814815,\"1810\":0.666666666666667,\"1811\":-0.037037037037037,\"1812\":-0.296296296296296,\"1813\":-0.111111111111111,\"1814\":-0.333333333333333,\"1815\":-0.111111111111111,\"1816\":null},\"position strongest shift\":{\"0\":\"Soluble\",\"1\":\"Membrane\",\"2\":\"Soluble\",\"3\":\"Membrane\",\"4\":\"Soluble\",\"5\":\"Soluble\",\"6\":\"Membrane\",\"7\":\"Membrane\",\"8\":\"Soluble\",\"9\":\"Membrane\",\"10\":\"Soluble\",\"11\":\"Membrane\",\"12\":\"Soluble\",\"13\":\"Membrane\",\"14\":\"Membrane\",\"15\":\"Membrane\",\"16\":\"Membrane\",\"17\":\"Soluble\",\"18\":\"Membrane\",\"19\":\"Soluble\",\"20\":\"Membrane\",\"21\":\"Membrane\",\"22\":\"Membrane\",\"23\":\"Soluble\",\"24\":\"Membrane\",\"25\":\"Soluble\",\"26\":\"Membrane\",\"27\":\"Membrane\",\"28\":\"Membrane\",\"29\":\"Soluble\",\"30\":\"Membrane\",\"31\":\"Soluble\",\"32\":\"Membrane\",\"33\":\"Soluble\",\"34\":\"Membrane\",\"35\":\"Membrane\",\"36\":\"Membrane\",\"37\":\"Membrane\",\"38\":\"Membrane\",\"39\":\"Membrane\",\"40\":\"Membrane\",\"41\":\"Soluble\",\"42\":\"Membrane\",\"43\":\"Soluble\",\"44\":\"Membrane\",\"45\":\"Membrane\",\"46\":\"Membrane\",\"47\":\"Membrane\",\"48\":\"Membrane\",\"49\":\"Soluble\",\"50\":\"Soluble\",\"51\":\"Membrane\",\"52\":\"Soluble\",\"53\":\"Soluble\",\"54\":\"Membrane\",\"55\":\"Soluble\",\"56\":\"Soluble\",\"57\":\"Soluble\",\"58\":\"Soluble\",\"59\":\"Membrane\",\"60\":\"Membrane\",\"61\":\"Membrane\",\"62\":\"Soluble\",\"63\":\"Membrane\",\"64\":\"Membrane\",\"65\":\"Soluble\",\"66\":\"Membrane\",\"67\":\"Soluble\",\"68\":\"Membrane\",\"69\":\"Membrane\",\"70\":\"Soluble\",\"71\":\"Soluble\",\"72\":\"Soluble\",\"73\":\"Membrane\",\"74\":\"Soluble\",\"75\":\"Soluble\",\"76\":\"Membrane\",\"77\":\"Soluble\",\"78\":\"Membrane\",\"79\":\"Membrane\",\"80\":\"Membrane\",\"81\":\"Membrane\",\"82\":\"Membrane\",\"83\":\"Soluble\",\"84\":\"Membrane\",\"85\":\"Soluble\",\"86\":\"Membrane\",\"87\":\"Soluble\",\"88\":\"Soluble\",\"89\":\"Soluble\",\"90\":\"Soluble\",\"91\":\"Membrane\",\"92\":\"Soluble\",\"93\":\"Membrane\",\"94\":\"Membrane\",\"95\":\"Membrane\",\"96\":\"Membrane\",\"97\":\"Soluble\",\"98\":\"Membrane\",\"99\":\"Membrane\",\"100\":\"Membrane\",\"101\":\"Membrane\",\"102\":\"Soluble\",\"103\":\"Soluble\",\"104\":\"Membrane\",\"105\":\"Membrane\",\"106\":\"Membrane\",\"107\":\"Soluble\",\"108\":\"Membrane\",\"109\":\"Membrane\",\"110\":\"Soluble\",\"111\":\"Membrane\",\"112\":\"Soluble\",\"113\":\"Membrane\",\"114\":\"Soluble\",\"115\":\"Membrane\",\"116\":\"Membrane\",\"117\":\"Soluble\",\"118\":\"Membrane\",\"119\":\"Membrane\",\"120\":\"Membrane\",\"121\":\"Membrane\",\"122\":\"Membrane\",\"123\":\"Soluble\",\"124\":\"Soluble\",\"125\":\"Membrane\",\"126\":\"Membrane\",\"127\":\"Membrane\",\"128\":\"Membrane\",\"129\":\"Soluble\",\"130\":\"Membrane\",\"131\":\"Membrane\",\"132\":\"Membrane\",\"133\":\"Soluble\",\"134\":\"Membrane\",\"135\":\"Membrane\",\"136\":\"Soluble\",\"137\":\"Membrane\",\"138\":\"Membrane\",\"139\":\"Membrane\",\"140\":\"Membrane\",\"141\":\"Membrane\",\"142\":\"Membrane\",\"143\":\"Membrane\",\"144\":\"Membrane\",\"145\":\"Membrane\",\"146\":\"Membrane\",\"147\":\"Membrane\",\"148\":\"Soluble\",\"149\":\"Membrane\",\"150\":\"Membrane\",\"151\":\"Membrane\",\"152\":\"Membrane\",\"153\":\"Membrane\",\"154\":\"Soluble\",\"155\":\"Membrane\",\"156\":\"Soluble\",\"157\":\"Soluble\",\"158\":\"Soluble\",\"159\":\"Soluble\",\"160\":\"Soluble\",\"161\":\"Membrane\",\"162\":\"Soluble\",\"163\":\"Membrane\",\"164\":\"Membrane\",\"165\":\"Membrane\",\"166\":\"Soluble\",\"167\":\"Soluble\",\"168\":\"Membrane\",\"169\":\"Membrane\",\"170\":\"Membrane\",\"171\":\"Membrane\",\"172\":\"Membrane\",\"173\":\"Membrane\",\"174\":\"Membrane\",\"175\":\"Soluble\",\"176\":\"Membrane\",\"177\":\"Membrane\",\"178\":\"Membrane\",\"179\":\"Membrane\",\"180\":\"Membrane\",\"181\":\"Membrane\",\"182\":\"Soluble\",\"183\":\"Membrane\",\"184\":\"Membrane\",\"185\":\"Soluble\",\"186\":\"Membrane\",\"187\":\"Soluble\",\"188\":\"Soluble\",\"189\":\"Soluble\",\"190\":\"Soluble\",\"191\":\"Membrane\",\"192\":\"Soluble\",\"193\":\"Membrane\",\"194\":\"Soluble\",\"195\":\"Membrane\",\"196\":\"Soluble\",\"197\":\"Membrane\",\"198\":\"Soluble\",\"199\":\"Membrane\",\"200\":\"Membrane\",\"201\":\"Soluble\",\"202\":\"Soluble\",\"203\":\"Membrane\",\"204\":\"Membrane\",\"205\":\"Membrane\",\"206\":\"Membrane\",\"207\":\"Membrane\",\"208\":\"Membrane\",\"209\":\"Soluble\",\"210\":\"Membrane\",\"211\":\"Membrane\",\"212\":\"Membrane\",\"213\":\"Membrane\",\"214\":\"Membrane\",\"215\":\"Soluble\",\"216\":\"Membrane\",\"217\":\"Membrane\",\"218\":\"Membrane\",\"219\":\"Membrane\",\"220\":\"Soluble\",\"221\":\"Membrane\",\"222\":\"Soluble\",\"223\":\"Membrane\",\"224\":\"Soluble\",\"225\":\"Membrane\",\"226\":\"Membrane\",\"227\":\"Soluble\",\"228\":\"Soluble\",\"229\":\"Membrane\",\"230\":\"Soluble\",\"231\":\"Membrane\",\"232\":\"Membrane\",\"233\":\"Membrane\",\"234\":\"Membrane\",\"235\":\"Soluble\",\"236\":\"Membrane\",\"237\":\"Membrane\",\"238\":\"Membrane\",\"239\":\"Soluble\",\"240\":\"Soluble\",\"241\":\"Membrane\",\"242\":\"Membrane\",\"243\":\"Membrane\",\"244\":\"Soluble\",\"245\":\"Soluble\",\"246\":\"Soluble\",\"247\":\"Membrane\",\"248\":\"Membrane\",\"249\":\"Membrane\",\"250\":\"Soluble\",\"251\":\"Soluble\",\"252\":\"Membrane\",\"253\":\"Soluble\",\"254\":\"Membrane\",\"255\":\"Soluble\",\"256\":\"Soluble\",\"257\":\"Membrane\",\"258\":\"Soluble\",\"259\":\"Soluble\",\"260\":\"Soluble\",\"261\":\"Membrane\",\"262\":\"Soluble\",\"263\":\"Membrane\",\"264\":\"Membrane\",\"265\":\"Soluble\",\"266\":\"Soluble\",\"267\":\"Membrane\",\"268\":\"Soluble\",\"269\":\"Membrane\",\"270\":\"Membrane\",\"271\":\"Membrane\",\"272\":\"Soluble\",\"273\":\"Membrane\",\"274\":\"Membrane\",\"275\":\"Soluble\",\"276\":\"Soluble\",\"277\":\"Soluble\",\"278\":\"Membrane\",\"279\":\"Membrane\",\"280\":\"Membrane\",\"281\":\"Membrane\",\"282\":\"Membrane\",\"283\":\"Membrane\",\"284\":\"Membrane\",\"285\":\"Soluble\",\"286\":\"Soluble\",\"287\":\"Soluble\",\"288\":\"Soluble\",\"289\":\"Membrane\",\"290\":\"Membrane\",\"291\":\"Membrane\",\"292\":\"Membrane\",\"293\":\"Membrane\",\"294\":\"Membrane\",\"295\":\"Membrane\",\"296\":\"Soluble\",\"297\":\"Membrane\",\"298\":\"Soluble\",\"299\":\"Membrane\",\"300\":\"Membrane\",\"301\":\"Membrane\",\"302\":\"Membrane\",\"303\":\"Membrane\",\"304\":\"Membrane\",\"305\":\"Soluble\",\"306\":\"Membrane\",\"307\":\"Soluble\",\"308\":\"Membrane\",\"309\":\"Membrane\",\"310\":\"Membrane\",\"311\":\"Soluble\",\"312\":\"Soluble\",\"313\":\"Soluble\",\"314\":\"Soluble\",\"315\":\"Membrane\",\"316\":\"Membrane\",\"317\":\"Membrane\",\"318\":\"Membrane\",\"319\":\"Soluble\",\"320\":\"Soluble\",\"321\":\"Membrane\",\"322\":\"Soluble\",\"323\":\"Soluble\",\"324\":\"Membrane\",\"325\":\"Membrane\",\"326\":\"Soluble\",\"327\":\"Membrane\",\"328\":\"Membrane\",\"329\":\"Membrane\",\"330\":\"Membrane\",\"331\":\"Soluble\",\"332\":\"Soluble\",\"333\":\"Membrane\",\"334\":\"Soluble\",\"335\":\"Membrane\",\"336\":\"Membrane\",\"337\":\"Membrane\",\"338\":\"Soluble\",\"339\":\"Membrane\",\"340\":\"Soluble\",\"341\":\"Membrane\",\"342\":\"Soluble\",\"343\":\"Soluble\",\"344\":\"Soluble\",\"345\":\"Soluble\",\"346\":\"Soluble\",\"347\":\"Membrane\",\"348\":\"Soluble\",\"349\":\"Soluble\",\"350\":\"Membrane\",\"351\":\"Membrane\",\"352\":\"Membrane\",\"353\":\"Soluble\",\"354\":\"Soluble\",\"355\":\"Soluble\",\"356\":\"Soluble\",\"357\":\"Membrane\",\"358\":\"Membrane\",\"359\":\"Membrane\",\"360\":\"Membrane\",\"361\":\"Membrane\",\"362\":\"Soluble\",\"363\":\"Soluble\",\"364\":\"Membrane\",\"365\":\"Soluble\",\"366\":\"Membrane\",\"367\":\"Membrane\",\"368\":\"Membrane\",\"369\":\"Membrane\",\"370\":\"Soluble\",\"371\":\"Membrane\",\"372\":\"Membrane\",\"373\":\"Soluble\",\"374\":\"Soluble\",\"375\":\"Membrane\",\"376\":\"Soluble\",\"377\":\"Membrane\",\"378\":\"Membrane\",\"379\":\"Soluble\",\"380\":\"Membrane\",\"381\":\"Membrane\",\"382\":\"Soluble\",\"383\":\"Soluble\",\"384\":\"Soluble\",\"385\":\"Soluble\",\"386\":\"Soluble\",\"387\":\"Soluble\",\"388\":\"Membrane\",\"389\":\"Membrane\",\"390\":\"Soluble\",\"391\":\"Membrane\",\"392\":\"Membrane\",\"393\":\"Membrane\",\"394\":\"Soluble\",\"395\":\"Soluble\",\"396\":\"Membrane\",\"397\":\"Membrane\",\"398\":\"Membrane\",\"399\":\"Membrane\",\"400\":\"Membrane\",\"401\":\"Membrane\",\"402\":\"Soluble\",\"403\":\"Membrane\",\"404\":\"Soluble\",\"405\":\"Soluble\",\"406\":\"Soluble\",\"407\":\"Soluble\",\"408\":\"Soluble\",\"409\":\"Membrane\",\"410\":\"Soluble\",\"411\":\"Membrane\",\"412\":\"Membrane\",\"413\":\"Soluble\",\"414\":\"Soluble\",\"415\":\"Soluble\",\"416\":\"Membrane\",\"417\":\"Membrane\",\"418\":\"Membrane\",\"419\":\"Membrane\",\"420\":\"Membrane\",\"421\":\"Soluble\",\"422\":\"Membrane\",\"423\":\"Soluble\",\"424\":\"Membrane\",\"425\":\"Membrane\",\"426\":\"Soluble\",\"427\":\"Membrane\",\"428\":\"Soluble\",\"429\":\"Membrane\",\"430\":\"Membrane\",\"431\":\"Membrane\",\"432\":\"Membrane\",\"433\":\"Membrane\",\"434\":\"Membrane\",\"435\":\"Membrane\",\"436\":\"Soluble\",\"437\":\"Soluble\",\"438\":\"Membrane\",\"439\":\"Membrane\",\"440\":\"Membrane\",\"441\":\"Membrane\",\"442\":\"Membrane\",\"443\":\"Soluble\",\"444\":\"Membrane\",\"445\":\"Membrane\",\"446\":\"Soluble\",\"447\":\"Soluble\",\"448\":\"Soluble\",\"449\":\"Soluble\",\"450\":\"Membrane\",\"451\":\"Membrane\",\"452\":\"Membrane\",\"453\":\"Soluble\",\"454\":\"Soluble\",\"455\":\"Membrane\",\"456\":\"Membrane\",\"457\":\"Membrane\",\"458\":\"Soluble\",\"459\":\"Soluble\",\"460\":\"Soluble\",\"461\":\"Soluble\",\"462\":\"Membrane\",\"463\":\"Soluble\",\"464\":\"Membrane\",\"465\":\"Membrane\",\"466\":\"Membrane\",\"467\":\"Membrane\",\"468\":\"Membrane\",\"469\":\"Membrane\",\"470\":\"Soluble\",\"471\":\"Membrane\",\"472\":\"Soluble\",\"473\":\"Membrane\",\"474\":\"Membrane\",\"475\":\"Membrane\",\"476\":\"Membrane\",\"477\":\"Membrane\",\"478\":\"Membrane\",\"479\":\"Membrane\",\"480\":\"Membrane\",\"481\":\"Soluble\",\"482\":\"Soluble\",\"483\":\"Membrane\",\"484\":\"Membrane\",\"485\":\"Membrane\",\"486\":\"Membrane\",\"487\":\"Membrane\",\"488\":\"Soluble\",\"489\":\"Soluble\",\"490\":\"Soluble\",\"491\":\"Soluble\",\"492\":\"Membrane\",\"493\":\"Soluble\",\"494\":\"Membrane\",\"495\":\"Membrane\",\"496\":\"Soluble\",\"497\":\"Soluble\",\"498\":\"Membrane\",\"499\":\"Soluble\",\"500\":\"Soluble\",\"501\":\"Membrane\",\"502\":\"Soluble\",\"503\":\"Soluble\",\"504\":\"Soluble\",\"505\":\"Membrane\",\"506\":\"Membrane\",\"507\":\"Soluble\",\"508\":\"Membrane\",\"509\":\"Membrane\",\"510\":\"Membrane\",\"511\":\"Membrane\",\"512\":\"Soluble\",\"513\":\"Soluble\",\"514\":\"Soluble\",\"515\":\"Soluble\",\"516\":\"Soluble\",\"517\":\"Soluble\",\"518\":\"Membrane\",\"519\":\"Soluble\",\"520\":\"Membrane\",\"521\":\"Membrane\",\"522\":\"Membrane\",\"523\":\"Soluble\",\"524\":\"Membrane\",\"525\":\"Membrane\",\"526\":\"Soluble\",\"527\":\"Membrane\",\"528\":\"Soluble\",\"529\":\"Soluble\",\"530\":\"Soluble\",\"531\":\"Soluble\",\"532\":\"Soluble\",\"533\":\"Membrane\",\"534\":\"Membrane\",\"535\":\"Membrane\",\"536\":\"Soluble\",\"537\":\"Soluble\",\"538\":\"Soluble\",\"539\":\"Membrane\",\"540\":\"Soluble\",\"541\":\"Membrane\",\"542\":\"Membrane\",\"543\":\"Soluble\",\"544\":\"Membrane\",\"545\":\"Soluble\",\"546\":\"Membrane\",\"547\":\"Soluble\",\"548\":\"Membrane\",\"549\":\"Soluble\",\"550\":\"Soluble\",\"551\":\"Membrane\",\"552\":\"Membrane\",\"553\":\"Soluble\",\"554\":\"Membrane\",\"555\":\"Membrane\",\"556\":\"Soluble\",\"557\":\"Membrane\",\"558\":\"Membrane\",\"559\":\"Soluble\",\"560\":\"Membrane\",\"561\":\"Soluble\",\"562\":\"Soluble\",\"563\":\"Soluble\",\"564\":\"Membrane\",\"565\":\"Membrane\",\"566\":\"Soluble\",\"567\":\"Membrane\",\"568\":\"Membrane\",\"569\":\"Soluble\",\"570\":\"Membrane\",\"571\":\"Membrane\",\"572\":\"Soluble\",\"573\":\"Soluble\",\"574\":\"Soluble\",\"575\":\"Soluble\",\"576\":\"Membrane\",\"577\":\"Membrane\",\"578\":\"Soluble\",\"579\":\"Soluble\",\"580\":\"Membrane\",\"581\":\"Soluble\",\"582\":\"Membrane\",\"583\":\"Membrane\",\"584\":\"Membrane\",\"585\":\"Membrane\",\"586\":\"Membrane\",\"587\":\"Membrane\",\"588\":\"Soluble\",\"589\":\"Membrane\",\"590\":\"Soluble\",\"591\":\"Soluble\",\"592\":\"Membrane\",\"593\":\"Soluble\",\"594\":\"Soluble\",\"595\":\"Membrane\",\"596\":\"Membrane\",\"597\":\"Membrane\",\"598\":\"Membrane\",\"599\":\"Soluble\",\"600\":\"Soluble\",\"601\":\"Membrane\",\"602\":\"Membrane\",\"603\":\"Soluble\",\"604\":\"Soluble\",\"605\":\"Membrane\",\"606\":\"Membrane\",\"607\":\"Membrane\",\"608\":\"Soluble\",\"609\":\"Soluble\",\"610\":\"Membrane\",\"611\":\"Membrane\",\"612\":\"Membrane\",\"613\":\"Membrane\",\"614\":\"Soluble\",\"615\":\"Membrane\",\"616\":\"Membrane\",\"617\":\"Membrane\",\"618\":\"Membrane\",\"619\":\"Soluble\",\"620\":\"Soluble\",\"621\":\"Membrane\",\"622\":\"Membrane\",\"623\":\"Membrane\",\"624\":\"Membrane\",\"625\":\"Membrane\",\"626\":\"Membrane\",\"627\":\"Membrane\",\"628\":\"Membrane\",\"629\":\"Membrane\",\"630\":\"Membrane\",\"631\":\"Soluble\",\"632\":\"Membrane\",\"633\":\"Soluble\",\"634\":\"Membrane\",\"635\":\"Membrane\",\"636\":\"Membrane\",\"637\":\"Soluble\",\"638\":\"Soluble\",\"639\":\"Membrane\",\"640\":\"Soluble\",\"641\":\"Membrane\",\"642\":\"Membrane\",\"643\":\"Membrane\",\"644\":\"Membrane\",\"645\":\"Membrane\",\"646\":\"Membrane\",\"647\":\"Membrane\",\"648\":\"Soluble\",\"649\":\"Membrane\",\"650\":\"Soluble\",\"651\":\"Soluble\",\"652\":\"Soluble\",\"653\":\"Membrane\",\"654\":\"Membrane\",\"655\":\"Membrane\",\"656\":\"Membrane\",\"657\":\"Soluble\",\"658\":\"Membrane\",\"659\":\"Soluble\",\"660\":\"Soluble\",\"661\":\"Soluble\",\"662\":\"Soluble\",\"663\":\"Membrane\",\"664\":\"Soluble\",\"665\":\"Soluble\",\"666\":\"Soluble\",\"667\":\"Membrane\",\"668\":\"Membrane\",\"669\":\"Membrane\",\"670\":\"Membrane\",\"671\":\"Soluble\",\"672\":\"Membrane\",\"673\":\"Membrane\",\"674\":\"Membrane\",\"675\":\"Soluble\",\"676\":\"Membrane\",\"677\":\"Soluble\",\"678\":\"Membrane\",\"679\":\"Membrane\",\"680\":\"Soluble\",\"681\":\"Soluble\",\"682\":\"Membrane\",\"683\":\"Membrane\",\"684\":\"Soluble\",\"685\":\"Soluble\",\"686\":\"Soluble\",\"687\":\"Soluble\",\"688\":\"Soluble\",\"689\":\"Soluble\",\"690\":\"Soluble\",\"691\":\"Soluble\",\"692\":\"Soluble\",\"693\":\"Soluble\",\"694\":\"Soluble\",\"695\":\"Soluble\",\"696\":\"Soluble\",\"697\":\"Soluble\",\"698\":\"Soluble\",\"699\":\"Soluble\",\"700\":\"Soluble\",\"701\":\"Membrane\",\"702\":\"Soluble\",\"703\":\"Soluble\",\"704\":\"Membrane\",\"705\":\"Soluble\",\"706\":\"Soluble\",\"707\":\"Soluble\",\"708\":\"Membrane\",\"709\":\"Soluble\",\"710\":\"Membrane\",\"711\":\"Soluble\",\"712\":\"Membrane\",\"713\":\"Soluble\",\"714\":\"Soluble\",\"715\":\"Membrane\",\"716\":\"Soluble\",\"717\":\"Soluble\",\"718\":\"Soluble\",\"719\":\"Membrane\",\"720\":\"Soluble\",\"721\":\"Membrane\",\"722\":\"Membrane\",\"723\":\"Soluble\",\"724\":\"Soluble\",\"725\":\"Membrane\",\"726\":\"Membrane\",\"727\":\"Soluble\",\"728\":\"Membrane\",\"729\":\"Membrane\",\"730\":\"Soluble\",\"731\":\"Soluble\",\"732\":\"Membrane\",\"733\":\"Soluble\",\"734\":\"Membrane\",\"735\":\"Membrane\",\"736\":\"Membrane\",\"737\":\"Soluble\",\"738\":\"Soluble\",\"739\":\"Membrane\",\"740\":\"Soluble\",\"741\":\"Soluble\",\"742\":\"Soluble\",\"743\":\"Soluble\",\"744\":\"Soluble\",\"745\":\"Soluble\",\"746\":\"Soluble\",\"747\":\"Soluble\",\"748\":\"Membrane\",\"749\":\"Membrane\",\"750\":\"Membrane\",\"751\":\"Soluble\",\"752\":\"Soluble\",\"753\":\"Soluble\",\"754\":\"Membrane\",\"755\":\"Soluble\",\"756\":\"Membrane\",\"757\":\"Soluble\",\"758\":\"Soluble\",\"759\":\"Membrane\",\"760\":\"Membrane\",\"761\":\"Membrane\",\"762\":\"Soluble\",\"763\":\"Soluble\",\"764\":\"Membrane\",\"765\":\"Membrane\",\"766\":\"Membrane\",\"767\":\"Soluble\",\"768\":\"Membrane\",\"769\":\"Membrane\",\"770\":\"Membrane\",\"771\":\"Soluble\",\"772\":\"Soluble\",\"773\":\"Membrane\",\"774\":\"Membrane\",\"775\":\"Membrane\",\"776\":\"Soluble\",\"777\":\"Membrane\",\"778\":\"Membrane\",\"779\":\"Membrane\",\"780\":\"Membrane\",\"781\":\"Membrane\",\"782\":\"Soluble\",\"783\":\"Membrane\",\"784\":\"Soluble\",\"785\":\"Membrane\",\"786\":\"Soluble\",\"787\":\"Membrane\",\"788\":\"Soluble\",\"789\":\"Membrane\",\"790\":\"Soluble\",\"791\":\"Membrane\",\"792\":\"Membrane\",\"793\":\"Membrane\",\"794\":\"Soluble\",\"795\":\"Soluble\",\"796\":\"Membrane\",\"797\":\"Membrane\",\"798\":\"Membrane\",\"799\":\"Soluble\",\"800\":\"Membrane\",\"801\":\"Soluble\",\"802\":\"Membrane\",\"803\":\"Membrane\",\"804\":\"Membrane\",\"805\":\"Soluble\",\"806\":\"Membrane\",\"807\":\"Soluble\",\"808\":\"Soluble\",\"809\":\"Membrane\",\"810\":\"Soluble\",\"811\":\"Membrane\",\"812\":\"Soluble\",\"813\":\"Membrane\",\"814\":\"Membrane\",\"815\":\"Membrane\",\"816\":\"Membrane\",\"817\":\"Membrane\",\"818\":\"Soluble\",\"819\":\"Soluble\",\"820\":\"Membrane\",\"821\":\"Membrane\",\"822\":\"Membrane\",\"823\":\"Membrane\",\"824\":\"Soluble\",\"825\":\"Membrane\",\"826\":\"Soluble\",\"827\":\"Membrane\",\"828\":\"Membrane\",\"829\":\"Membrane\",\"830\":\"Membrane\",\"831\":\"Membrane\",\"832\":\"Membrane\",\"833\":\"Soluble\",\"834\":\"Soluble\",\"835\":\"Soluble\",\"836\":\"Membrane\",\"837\":\"Soluble\",\"838\":\"Soluble\",\"839\":\"Membrane\",\"840\":\"Membrane\",\"841\":\"Soluble\",\"842\":\"Membrane\",\"843\":\"Membrane\",\"844\":\"Membrane\",\"845\":\"Membrane\",\"846\":\"Membrane\",\"847\":\"Soluble\",\"848\":\"Soluble\",\"849\":\"Soluble\",\"850\":\"Soluble\",\"851\":\"Membrane\",\"852\":\"Soluble\",\"853\":\"Membrane\",\"854\":\"Membrane\",\"855\":\"Membrane\",\"856\":\"Membrane\",\"857\":\"Soluble\",\"858\":\"Soluble\",\"859\":\"Soluble\",\"860\":\"Soluble\",\"861\":\"Membrane\",\"862\":\"Soluble\",\"863\":\"Soluble\",\"864\":\"Membrane\",\"865\":\"Membrane\",\"866\":\"Soluble\",\"867\":\"Membrane\",\"868\":\"Membrane\",\"869\":\"Membrane\",\"870\":\"Membrane\",\"871\":\"Soluble\",\"872\":\"Soluble\",\"873\":\"Membrane\",\"874\":\"Membrane\",\"875\":\"Soluble\",\"876\":\"Soluble\",\"877\":\"Soluble\",\"878\":\"Soluble\",\"879\":\"Soluble\",\"880\":\"Soluble\",\"881\":\"Soluble\",\"882\":\"Membrane\",\"883\":\"Membrane\",\"884\":\"Membrane\",\"885\":\"Soluble\",\"886\":\"Soluble\",\"887\":\"Soluble\",\"888\":\"Membrane\",\"889\":\"Soluble\",\"890\":\"Membrane\",\"891\":\"Membrane\",\"892\":\"Membrane\",\"893\":\"Membrane\",\"894\":\"Soluble\",\"895\":\"Membrane\",\"896\":\"Membrane\",\"897\":\"Soluble\",\"898\":\"Soluble\",\"899\":\"Soluble\",\"900\":\"Membrane\",\"901\":\"Membrane\",\"902\":\"Membrane\",\"903\":\"Membrane\",\"904\":\"Soluble\",\"905\":\"Membrane\",\"906\":\"Soluble\",\"907\":\"Membrane\",\"908\":\"Soluble\",\"909\":\"Membrane\",\"910\":\"Membrane\",\"911\":\"Membrane\",\"912\":\"Soluble\",\"913\":\"Soluble\",\"914\":\"Membrane\",\"915\":\"Membrane\",\"916\":\"Soluble\",\"917\":\"Membrane\",\"918\":\"Membrane\",\"919\":\"Soluble\",\"920\":\"Membrane\",\"921\":\"Membrane\",\"922\":\"Membrane\",\"923\":\"Membrane\",\"924\":\"Soluble\",\"925\":\"Membrane\",\"926\":\"Soluble\",\"927\":\"Soluble\",\"928\":\"Membrane\",\"929\":\"Membrane\",\"930\":\"Membrane\",\"931\":\"Membrane\",\"932\":\"Soluble\",\"933\":\"Membrane\",\"934\":\"Soluble\",\"935\":\"Membrane\",\"936\":\"Soluble\",\"937\":\"Membrane\",\"938\":\"Membrane\",\"939\":\"Soluble\",\"940\":\"Membrane\",\"941\":\"Soluble\",\"942\":\"Soluble\",\"943\":\"Soluble\",\"944\":\"Membrane\",\"945\":\"Membrane\",\"946\":\"Membrane\",\"947\":\"Membrane\",\"948\":\"Membrane\",\"949\":\"Membrane\",\"950\":\"Membrane\",\"951\":\"Soluble\",\"952\":\"Membrane\",\"953\":\"Membrane\",\"954\":\"Soluble\",\"955\":\"Membrane\",\"956\":\"Soluble\",\"957\":\"Membrane\",\"958\":\"Membrane\",\"959\":\"Membrane\",\"960\":\"Membrane\",\"961\":\"Membrane\",\"962\":\"Membrane\",\"963\":\"Soluble\",\"964\":\"Soluble\",\"965\":\"Membrane\",\"966\":\"Membrane\",\"967\":\"Soluble\",\"968\":\"Membrane\",\"969\":\"Soluble\",\"970\":\"Membrane\",\"971\":\"Soluble\",\"972\":\"Membrane\",\"973\":\"Soluble\",\"974\":\"Soluble\",\"975\":\"Soluble\",\"976\":\"Membrane\",\"977\":\"Membrane\",\"978\":\"Membrane\",\"979\":\"Soluble\",\"980\":\"Soluble\",\"981\":\"Soluble\",\"982\":\"Membrane\",\"983\":\"Soluble\",\"984\":\"Membrane\",\"985\":\"Soluble\",\"986\":\"Soluble\",\"987\":\"Membrane\",\"988\":\"Soluble\",\"989\":\"Soluble\",\"990\":\"Soluble\",\"991\":\"Soluble\",\"992\":\"Soluble\",\"993\":\"Membrane\",\"994\":\"Soluble\",\"995\":\"Soluble\",\"996\":\"Membrane\",\"997\":\"Soluble\",\"998\":\"Soluble\",\"999\":\"Soluble\",\"1000\":\"Soluble\",\"1001\":\"Membrane\",\"1002\":\"Soluble\",\"1003\":\"Soluble\",\"1004\":\"Membrane\",\"1005\":\"Soluble\",\"1006\":\"Membrane\",\"1007\":\"Membrane\",\"1008\":\"Membrane\",\"1009\":\"Membrane\",\"1010\":\"Soluble\",\"1011\":\"Soluble\",\"1012\":\"Membrane\",\"1013\":\"Membrane\",\"1014\":\"Membrane\",\"1015\":\"Membrane\",\"1016\":\"Membrane\",\"1017\":\"Membrane\",\"1018\":\"Membrane\",\"1019\":\"Membrane\",\"1020\":\"Membrane\",\"1021\":\"Membrane\",\"1022\":\"Soluble\",\"1023\":\"Soluble\",\"1024\":\"Membrane\",\"1025\":\"Membrane\",\"1026\":\"Membrane\",\"1027\":\"Membrane\",\"1028\":\"Soluble\",\"1029\":\"Soluble\",\"1030\":\"Membrane\",\"1031\":\"Membrane\",\"1032\":\"Membrane\",\"1033\":\"Soluble\",\"1034\":\"Membrane\",\"1035\":\"Membrane\",\"1036\":\"Membrane\",\"1037\":\"Soluble\",\"1038\":\"Membrane\",\"1039\":\"Membrane\",\"1040\":\"Soluble\",\"1041\":\"Soluble\",\"1042\":\"Membrane\",\"1043\":\"Membrane\",\"1044\":\"Soluble\",\"1045\":\"Membrane\",\"1046\":\"Soluble\",\"1047\":\"Soluble\",\"1048\":\"Soluble\",\"1049\":\"Soluble\",\"1050\":\"Membrane\",\"1051\":\"Membrane\",\"1052\":\"Soluble\",\"1053\":\"Membrane\",\"1054\":\"Membrane\",\"1055\":\"Membrane\",\"1056\":\"Soluble\",\"1057\":\"Membrane\",\"1058\":\"Soluble\",\"1059\":\"Soluble\",\"1060\":\"Membrane\",\"1061\":\"Soluble\",\"1062\":\"Soluble\",\"1063\":\"Membrane\",\"1064\":\"Membrane\",\"1065\":\"Membrane\",\"1066\":\"Membrane\",\"1067\":\"Soluble\",\"1068\":\"Membrane\",\"1069\":\"Membrane\",\"1070\":\"Membrane\",\"1071\":\"Soluble\",\"1072\":\"Soluble\",\"1073\":\"Soluble\",\"1074\":\"Membrane\",\"1075\":\"Membrane\",\"1076\":\"Membrane\",\"1077\":\"Soluble\",\"1078\":\"Soluble\",\"1079\":\"Membrane\",\"1080\":\"Soluble\",\"1081\":\"Membrane\",\"1082\":\"Membrane\",\"1083\":\"Soluble\",\"1084\":\"Membrane\",\"1085\":\"Membrane\",\"1086\":\"Membrane\",\"1087\":\"Membrane\",\"1088\":\"Soluble\",\"1089\":\"Membrane\",\"1090\":\"Membrane\",\"1091\":\"Membrane\",\"1092\":\"Soluble\",\"1093\":\"Membrane\",\"1094\":\"Membrane\",\"1095\":\"Soluble\",\"1096\":\"Membrane\",\"1097\":\"Soluble\",\"1098\":\"Soluble\",\"1099\":\"Membrane\",\"1100\":\"Soluble\",\"1101\":\"Soluble\",\"1102\":\"Membrane\",\"1103\":\"Soluble\",\"1104\":\"Membrane\",\"1105\":\"Membrane\",\"1106\":\"Membrane\",\"1107\":\"Membrane\",\"1108\":\"Membrane\",\"1109\":\"Membrane\",\"1110\":\"Membrane\",\"1111\":\"Membrane\",\"1112\":\"Soluble\",\"1113\":\"Membrane\",\"1114\":\"Soluble\",\"1115\":\"Soluble\",\"1116\":\"Soluble\",\"1117\":\"Membrane\",\"1118\":\"Membrane\",\"1119\":\"Membrane\",\"1120\":\"Soluble\",\"1121\":\"Membrane\",\"1122\":\"Soluble\",\"1123\":\"Membrane\",\"1124\":\"Soluble\",\"1125\":\"Soluble\",\"1126\":\"Membrane\",\"1127\":\"Membrane\",\"1128\":\"Membrane\",\"1129\":\"Membrane\",\"1130\":\"Membrane\",\"1131\":\"Soluble\",\"1132\":\"Soluble\",\"1133\":\"Membrane\",\"1134\":\"Membrane\",\"1135\":\"Soluble\",\"1136\":\"Membrane\",\"1137\":\"Soluble\",\"1138\":\"Soluble\",\"1139\":\"Membrane\",\"1140\":\"Membrane\",\"1141\":\"Membrane\",\"1142\":\"Membrane\",\"1143\":\"Membrane\",\"1144\":\"Membrane\",\"1145\":\"Membrane\",\"1146\":\"Membrane\",\"1147\":\"Membrane\",\"1148\":\"Membrane\",\"1149\":\"Membrane\",\"1150\":\"Soluble\",\"1151\":\"Membrane\",\"1152\":\"Membrane\",\"1153\":\"Soluble\",\"1154\":\"Soluble\",\"1155\":\"Membrane\",\"1156\":\"Soluble\",\"1157\":\"Membrane\",\"1158\":\"Soluble\",\"1159\":\"Membrane\",\"1160\":\"Membrane\",\"1161\":\"Membrane\",\"1162\":\"Membrane\",\"1163\":\"Soluble\",\"1164\":\"Soluble\",\"1165\":\"Soluble\",\"1166\":\"Membrane\",\"1167\":\"Soluble\",\"1168\":\"Membrane\",\"1169\":\"Membrane\",\"1170\":\"Membrane\",\"1171\":\"Soluble\",\"1172\":\"Membrane\",\"1173\":\"Membrane\",\"1174\":\"Soluble\",\"1175\":\"Membrane\",\"1176\":\"Soluble\",\"1177\":\"Membrane\",\"1178\":\"Membrane\",\"1179\":\"Soluble\",\"1180\":\"Membrane\",\"1181\":\"Soluble\",\"1182\":\"Membrane\",\"1183\":\"Soluble\",\"1184\":\"Membrane\",\"1185\":\"Soluble\",\"1186\":\"Soluble\",\"1187\":\"Soluble\",\"1188\":\"Membrane\",\"1189\":\"Membrane\",\"1190\":\"Membrane\",\"1191\":\"Soluble\",\"1192\":\"Soluble\",\"1193\":\"Soluble\",\"1194\":\"Soluble\",\"1195\":\"Soluble\",\"1196\":\"Membrane\",\"1197\":\"Soluble\",\"1198\":\"Membrane\",\"1199\":\"Soluble\",\"1200\":\"Soluble\",\"1201\":\"Membrane\",\"1202\":\"Soluble\",\"1203\":\"Membrane\",\"1204\":\"Membrane\",\"1205\":\"Membrane\",\"1206\":\"Membrane\",\"1207\":\"Membrane\",\"1208\":\"Membrane\",\"1209\":\"Soluble\",\"1210\":\"Soluble\",\"1211\":\"Soluble\",\"1212\":\"Soluble\",\"1213\":\"Membrane\",\"1214\":\"Membrane\",\"1215\":\"Membrane\",\"1216\":\"Soluble\",\"1217\":\"Soluble\",\"1218\":\"Membrane\",\"1219\":\"Soluble\",\"1220\":\"Membrane\",\"1221\":\"Membrane\",\"1222\":\"Membrane\",\"1223\":\"Soluble\",\"1224\":\"Membrane\",\"1225\":\"Soluble\",\"1226\":\"Membrane\",\"1227\":\"Membrane\",\"1228\":\"Soluble\",\"1229\":\"Soluble\",\"1230\":\"Membrane\",\"1231\":\"Membrane\",\"1232\":\"Soluble\",\"1233\":\"Membrane\",\"1234\":\"Membrane\",\"1235\":\"Membrane\",\"1236\":\"Soluble\",\"1237\":\"Membrane\",\"1238\":\"Membrane\",\"1239\":\"Membrane\",\"1240\":\"Membrane\",\"1241\":\"Soluble\",\"1242\":\"Membrane\",\"1243\":\"Soluble\",\"1244\":\"Membrane\",\"1245\":\"Membrane\",\"1246\":\"Membrane\",\"1247\":\"Soluble\",\"1248\":\"Soluble\",\"1249\":\"Membrane\",\"1250\":\"Soluble\",\"1251\":\"Soluble\",\"1252\":\"Membrane\",\"1253\":\"Soluble\",\"1254\":\"Soluble\",\"1255\":\"Soluble\",\"1256\":\"Membrane\",\"1257\":\"Membrane\",\"1258\":\"Membrane\",\"1259\":\"Membrane\",\"1260\":\"Soluble\",\"1261\":\"Soluble\",\"1262\":\"Soluble\",\"1263\":\"Membrane\",\"1264\":\"Membrane\",\"1265\":\"Membrane\",\"1266\":\"Membrane\",\"1267\":\"Membrane\",\"1268\":\"Soluble\",\"1269\":\"Membrane\",\"1270\":\"Soluble\",\"1271\":\"Membrane\",\"1272\":\"Soluble\",\"1273\":\"Soluble\",\"1274\":\"Membrane\",\"1275\":\"Membrane\",\"1276\":\"Membrane\",\"1277\":\"Soluble\",\"1278\":\"Membrane\",\"1279\":\"Membrane\",\"1280\":\"Soluble\",\"1281\":\"Soluble\",\"1282\":\"Membrane\",\"1283\":\"Membrane\",\"1284\":\"Soluble\",\"1285\":\"Soluble\",\"1286\":\"Membrane\",\"1287\":\"Membrane\",\"1288\":\"Membrane\",\"1289\":\"Soluble\",\"1290\":\"Membrane\",\"1291\":\"Soluble\",\"1292\":\"Membrane\",\"1293\":\"Membrane\",\"1294\":\"Membrane\",\"1295\":\"Membrane\",\"1296\":\"Soluble\",\"1297\":\"Membrane\",\"1298\":\"Membrane\",\"1299\":\"Membrane\",\"1300\":\"Membrane\",\"1301\":\"Membrane\",\"1302\":\"Soluble\",\"1303\":\"Membrane\",\"1304\":\"Membrane\",\"1305\":\"Membrane\",\"1306\":\"Soluble\",\"1307\":\"Soluble\",\"1308\":\"Soluble\",\"1309\":\"Membrane\",\"1310\":\"Soluble\",\"1311\":\"Membrane\",\"1312\":\"Membrane\",\"1313\":\"Membrane\",\"1314\":\"Membrane\",\"1315\":\"Soluble\",\"1316\":\"Soluble\",\"1317\":\"Membrane\",\"1318\":\"Membrane\",\"1319\":\"Soluble\",\"1320\":\"Membrane\",\"1321\":\"Soluble\",\"1322\":\"Soluble\",\"1323\":\"Membrane\",\"1324\":\"Soluble\",\"1325\":\"Soluble\",\"1326\":\"Soluble\",\"1327\":\"Soluble\",\"1328\":\"Membrane\",\"1329\":\"Membrane\",\"1330\":\"Membrane\",\"1331\":\"Soluble\",\"1332\":\"Membrane\",\"1333\":\"Soluble\",\"1334\":\"Soluble\",\"1335\":\"Membrane\",\"1336\":\"Soluble\",\"1337\":\"Soluble\",\"1338\":\"Soluble\",\"1339\":\"Membrane\",\"1340\":\"Soluble\",\"1341\":\"Membrane\",\"1342\":\"Membrane\",\"1343\":\"Membrane\",\"1344\":\"Membrane\",\"1345\":\"Membrane\",\"1346\":\"Soluble\",\"1347\":\"Membrane\",\"1348\":\"Soluble\",\"1349\":\"Soluble\",\"1350\":\"Membrane\",\"1351\":\"Membrane\",\"1352\":\"Membrane\",\"1353\":\"Soluble\",\"1354\":\"Soluble\",\"1355\":\"Membrane\",\"1356\":\"Soluble\",\"1357\":\"Soluble\",\"1358\":\"Membrane\",\"1359\":\"Membrane\",\"1360\":\"Membrane\",\"1361\":\"Membrane\",\"1362\":\"Membrane\",\"1363\":\"Soluble\",\"1364\":\"Soluble\",\"1365\":\"Membrane\",\"1366\":\"Soluble\",\"1367\":\"Membrane\",\"1368\":\"Membrane\",\"1369\":\"Soluble\",\"1370\":\"Membrane\",\"1371\":\"Membrane\",\"1372\":\"Soluble\",\"1373\":\"Membrane\",\"1374\":\"Membrane\",\"1375\":\"Membrane\",\"1376\":\"Membrane\",\"1377\":\"Membrane\",\"1378\":\"Soluble\",\"1379\":\"Membrane\",\"1380\":\"Soluble\",\"1381\":\"Soluble\",\"1382\":\"Soluble\",\"1383\":\"Membrane\",\"1384\":\"Membrane\",\"1385\":\"Soluble\",\"1386\":\"Soluble\",\"1387\":\"Membrane\",\"1388\":\"Soluble\",\"1389\":\"Soluble\",\"1390\":\"Soluble\",\"1391\":\"Membrane\",\"1392\":\"Membrane\",\"1393\":\"Membrane\",\"1394\":\"Membrane\",\"1395\":\"Membrane\",\"1396\":\"Membrane\",\"1397\":\"Membrane\",\"1398\":\"Membrane\",\"1399\":\"Soluble\",\"1400\":\"Membrane\",\"1401\":\"Soluble\",\"1402\":\"Membrane\",\"1403\":\"Soluble\",\"1404\":\"Membrane\",\"1405\":\"Soluble\",\"1406\":\"Soluble\",\"1407\":\"Soluble\",\"1408\":\"Soluble\",\"1409\":\"Membrane\",\"1410\":\"Membrane\",\"1411\":\"Membrane\",\"1412\":\"Soluble\",\"1413\":\"Soluble\",\"1414\":\"Soluble\",\"1415\":\"Membrane\",\"1416\":\"Membrane\",\"1417\":\"Membrane\",\"1418\":\"Membrane\",\"1419\":\"Soluble\",\"1420\":\"Membrane\",\"1421\":\"Membrane\",\"1422\":\"Membrane\",\"1423\":\"Soluble\",\"1424\":\"Membrane\",\"1425\":\"Membrane\",\"1426\":\"Soluble\",\"1427\":\"Membrane\",\"1428\":\"Soluble\",\"1429\":\"Membrane\",\"1430\":\"Soluble\",\"1431\":\"Soluble\",\"1432\":\"Soluble\",\"1433\":\"Soluble\",\"1434\":\"Membrane\",\"1435\":\"Membrane\",\"1436\":\"Membrane\",\"1437\":\"Membrane\",\"1438\":\"Membrane\",\"1439\":\"Membrane\",\"1440\":\"Membrane\",\"1441\":\"Membrane\",\"1442\":\"Membrane\",\"1443\":\"Membrane\",\"1444\":\"Membrane\",\"1445\":\"Membrane\",\"1446\":\"Soluble\",\"1447\":\"Membrane\",\"1448\":\"Membrane\",\"1449\":\"Soluble\",\"1450\":\"Soluble\",\"1451\":\"Soluble\",\"1452\":\"Membrane\",\"1453\":\"Membrane\",\"1454\":\"Soluble\",\"1455\":\"Membrane\",\"1456\":\"Membrane\",\"1457\":\"Membrane\",\"1458\":\"Soluble\",\"1459\":\"Membrane\",\"1460\":\"Soluble\",\"1461\":\"Membrane\",\"1462\":\"Soluble\",\"1463\":\"Membrane\",\"1464\":\"Membrane\",\"1465\":\"Membrane\",\"1466\":\"Soluble\",\"1467\":\"Soluble\",\"1468\":\"Soluble\",\"1469\":\"Soluble\",\"1470\":\"Membrane\",\"1471\":\"Membrane\",\"1472\":\"Membrane\",\"1473\":\"Membrane\",\"1474\":\"Soluble\",\"1475\":\"Membrane\",\"1476\":\"Soluble\",\"1477\":\"Membrane\",\"1478\":\"Membrane\",\"1479\":\"Soluble\",\"1480\":\"Soluble\",\"1481\":\"Membrane\",\"1482\":\"Membrane\",\"1483\":\"Soluble\",\"1484\":\"Membrane\",\"1485\":\"Membrane\",\"1486\":\"Membrane\",\"1487\":\"Soluble\",\"1488\":\"Membrane\",\"1489\":\"Membrane\",\"1490\":\"Membrane\",\"1491\":\"Membrane\",\"1492\":\"Membrane\",\"1493\":\"Soluble\",\"1494\":\"Membrane\",\"1495\":\"Soluble\",\"1496\":\"Membrane\",\"1497\":\"Soluble\",\"1498\":\"Soluble\",\"1499\":\"Membrane\",\"1500\":\"Membrane\",\"1501\":\"Membrane\",\"1502\":\"Membrane\",\"1503\":\"Membrane\",\"1504\":\"Membrane\",\"1505\":\"Soluble\",\"1506\":\"Membrane\",\"1507\":\"Membrane\",\"1508\":\"Membrane\",\"1509\":\"Membrane\",\"1510\":\"Membrane\",\"1511\":\"Membrane\",\"1512\":\"Soluble\",\"1513\":\"Soluble\",\"1514\":\"Membrane\",\"1515\":\"Soluble\",\"1516\":\"Membrane\",\"1517\":\"Soluble\",\"1518\":\"Soluble\",\"1519\":\"Membrane\",\"1520\":\"Membrane\",\"1521\":\"Soluble\",\"1522\":\"Soluble\",\"1523\":\"Soluble\",\"1524\":\"Soluble\",\"1525\":\"Soluble\",\"1526\":\"Membrane\",\"1527\":\"Membrane\",\"1528\":\"Membrane\",\"1529\":\"Membrane\",\"1530\":\"Soluble\",\"1531\":\"Soluble\",\"1532\":\"Membrane\",\"1533\":\"Membrane\",\"1534\":\"Soluble\",\"1535\":\"Soluble\",\"1536\":\"Membrane\",\"1537\":\"Membrane\",\"1538\":\"Membrane\",\"1539\":\"Membrane\",\"1540\":\"Soluble\",\"1541\":\"Membrane\",\"1542\":\"Membrane\",\"1543\":\"Soluble\",\"1544\":\"Membrane\",\"1545\":\"Membrane\",\"1546\":\"Membrane\",\"1547\":\"Membrane\",\"1548\":\"Membrane\",\"1549\":\"Membrane\",\"1550\":\"Soluble\",\"1551\":\"Membrane\",\"1552\":\"Membrane\",\"1553\":\"Soluble\",\"1554\":\"Soluble\",\"1555\":\"Membrane\",\"1556\":\"Membrane\",\"1557\":\"Soluble\",\"1558\":\"Soluble\",\"1559\":\"Soluble\",\"1560\":\"Membrane\",\"1561\":\"Soluble\",\"1562\":\"Membrane\",\"1563\":\"Membrane\",\"1564\":\"Membrane\",\"1565\":\"Membrane\",\"1566\":\"Membrane\",\"1567\":\"Soluble\",\"1568\":\"Membrane\",\"1569\":\"Membrane\",\"1570\":\"Membrane\",\"1571\":\"Soluble\",\"1572\":\"Membrane\",\"1573\":\"Membrane\",\"1574\":\"Membrane\",\"1575\":\"Membrane\",\"1576\":\"Membrane\",\"1577\":\"Soluble\",\"1578\":\"Membrane\",\"1579\":\"Membrane\",\"1580\":\"Soluble\",\"1581\":\"Soluble\",\"1582\":\"Membrane\",\"1583\":\"Membrane\",\"1584\":\"Membrane\",\"1585\":\"Membrane\",\"1586\":\"Membrane\",\"1587\":\"Membrane\",\"1588\":\"Soluble\",\"1589\":\"Membrane\",\"1590\":\"Soluble\",\"1591\":\"Soluble\",\"1592\":\"Membrane\",\"1593\":\"Membrane\",\"1594\":\"Membrane\",\"1595\":\"Membrane\",\"1596\":\"Membrane\",\"1597\":\"Membrane\",\"1598\":\"Membrane\",\"1599\":\"Membrane\",\"1600\":\"Membrane\",\"1601\":\"Soluble\",\"1602\":\"Membrane\",\"1603\":\"Membrane\",\"1604\":\"Membrane\",\"1605\":\"Soluble\",\"1606\":\"Soluble\",\"1607\":\"Soluble\",\"1608\":\"Membrane\",\"1609\":\"Membrane\",\"1610\":\"Membrane\",\"1611\":\"Membrane\",\"1612\":\"Membrane\",\"1613\":\"Soluble\",\"1614\":\"Membrane\",\"1615\":\"Membrane\",\"1616\":\"Membrane\",\"1617\":\"Soluble\",\"1618\":\"Membrane\",\"1619\":\"Soluble\",\"1620\":\"Soluble\",\"1621\":\"Membrane\",\"1622\":\"Membrane\",\"1623\":\"Membrane\",\"1624\":\"Soluble\",\"1625\":\"Membrane\",\"1626\":\"Membrane\",\"1627\":\"Soluble\",\"1628\":\"Membrane\",\"1629\":\"Soluble\",\"1630\":\"Membrane\",\"1631\":\"Soluble\",\"1632\":\"Soluble\",\"1633\":\"Membrane\",\"1634\":\"Membrane\",\"1635\":\"Soluble\",\"1636\":\"Soluble\",\"1637\":\"Soluble\",\"1638\":\"Membrane\",\"1639\":\"Soluble\",\"1640\":\"Membrane\",\"1641\":\"Membrane\",\"1642\":\"Soluble\",\"1643\":\"Soluble\",\"1644\":\"Soluble\",\"1645\":\"Soluble\",\"1646\":\"Membrane\",\"1647\":\"Membrane\",\"1648\":\"Soluble\",\"1649\":\"Soluble\",\"1650\":\"Membrane\",\"1651\":\"Membrane\",\"1652\":\"Membrane\",\"1653\":\"Membrane\",\"1654\":\"Membrane\",\"1655\":\"Membrane\",\"1656\":\"Membrane\",\"1657\":\"Membrane\",\"1658\":\"Membrane\",\"1659\":\"Membrane\",\"1660\":\"Membrane\",\"1661\":\"Membrane\",\"1662\":\"Membrane\",\"1663\":\"Membrane\",\"1664\":\"Membrane\",\"1665\":\"Membrane\",\"1666\":\"Membrane\",\"1667\":\"Membrane\",\"1668\":\"Soluble\",\"1669\":\"Membrane\",\"1670\":\"Soluble\",\"1671\":\"Membrane\",\"1672\":\"Soluble\",\"1673\":\"Membrane\",\"1674\":\"Soluble\",\"1675\":\"Membrane\",\"1676\":\"Soluble\",\"1677\":\"Membrane\",\"1678\":\"Membrane\",\"1679\":\"Soluble\",\"1680\":\"Soluble\",\"1681\":\"Membrane\",\"1682\":\"Membrane\",\"1683\":\"Soluble\",\"1684\":\"Membrane\",\"1685\":\"Soluble\",\"1686\":\"Soluble\",\"1687\":\"Membrane\",\"1688\":\"Membrane\",\"1689\":\"Soluble\",\"1690\":\"Membrane\",\"1691\":\"Soluble\",\"1692\":\"Membrane\",\"1693\":\"Membrane\",\"1694\":\"Membrane\",\"1695\":\"Membrane\",\"1696\":\"Soluble\",\"1697\":\"Membrane\",\"1698\":\"Membrane\",\"1699\":\"Soluble\",\"1700\":\"Membrane\",\"1701\":\"Membrane\",\"1702\":\"Membrane\",\"1703\":\"Soluble\",\"1704\":\"Membrane\",\"1705\":\"Soluble\",\"1706\":\"Membrane\",\"1707\":\"Membrane\",\"1708\":\"Soluble\",\"1709\":\"Membrane\",\"1710\":\"Membrane\",\"1711\":\"Membrane\",\"1712\":\"Membrane\",\"1713\":\"Soluble\",\"1714\":\"Soluble\",\"1715\":\"Membrane\",\"1716\":\"Soluble\",\"1717\":\"Membrane\",\"1718\":\"Membrane\",\"1719\":\"Membrane\",\"1720\":\"Membrane\",\"1721\":\"Membrane\",\"1722\":\"Membrane\",\"1723\":\"Soluble\",\"1724\":\"Soluble\",\"1725\":\"Membrane\",\"1726\":\"Membrane\",\"1727\":\"Soluble\",\"1728\":\"Membrane\",\"1729\":\"Membrane\",\"1730\":\"Soluble\",\"1731\":\"Membrane\",\"1732\":\"Soluble\",\"1733\":\"Membrane\",\"1734\":\"Soluble\",\"1735\":\"Soluble\",\"1736\":\"Soluble\",\"1737\":\"Membrane\",\"1738\":\"Soluble\",\"1739\":\"Soluble\",\"1740\":\"Soluble\",\"1741\":\"Membrane\",\"1742\":\"Membrane\",\"1743\":\"Soluble\",\"1744\":\"Membrane\",\"1745\":\"Membrane\",\"1746\":\"Membrane\",\"1747\":\"Membrane\",\"1748\":\"Membrane\",\"1749\":\"Membrane\",\"1750\":\"Soluble\",\"1751\":\"Soluble\",\"1752\":\"Soluble\",\"1753\":\"Membrane\",\"1754\":\"Soluble\",\"1755\":\"Soluble\",\"1756\":\"Soluble\",\"1757\":\"Soluble\",\"1758\":\"Membrane\",\"1759\":\"Soluble\",\"1760\":\"Soluble\",\"1761\":\"Membrane\",\"1762\":\"Soluble\",\"1763\":\"Membrane\",\"1764\":\"Soluble\",\"1765\":\"Soluble\",\"1766\":\"Soluble\",\"1767\":\"Membrane\",\"1768\":\"Membrane\",\"1769\":\"Soluble\",\"1770\":\"Membrane\",\"1771\":\"Soluble\",\"1772\":\"Soluble\",\"1773\":\"Soluble\",\"1774\":\"Membrane\",\"1775\":\"Membrane\",\"1776\":\"Soluble\",\"1777\":\"Membrane\",\"1778\":\"Membrane\",\"1779\":\"Membrane\",\"1780\":\"Membrane\",\"1781\":\"Soluble\",\"1782\":\"Soluble\",\"1783\":\"Soluble\",\"1784\":\"Membrane\",\"1785\":\"Membrane\",\"1786\":\"Soluble\",\"1787\":\"Membrane\",\"1788\":\"Soluble\",\"1789\":\"Membrane\",\"1790\":\"Soluble\",\"1791\":\"Soluble\",\"1792\":\"Soluble\",\"1793\":\"Soluble\",\"1794\":\"Membrane\",\"1795\":\"Soluble\",\"1796\":\"Membrane\",\"1797\":\"Soluble\",\"1798\":\"Membrane\",\"1799\":\"Soluble\",\"1800\":\"Membrane\",\"1801\":\"Soluble\",\"1802\":\"Soluble\",\"1803\":\"Membrane\",\"1804\":\"Soluble\",\"1805\":\"Soluble\",\"1806\":\"Soluble\",\"1807\":\"Soluble\",\"1808\":\"Membrane\",\"1809\":\"Membrane\",\"1810\":\"Soluble\",\"1811\":\"Soluble\",\"1812\":\"Membrane\",\"1813\":\"Soluble\",\"1814\":\"Soluble\",\"1815\":\"Membrane\",\"1816\":\"Membrane\"},\"Rank\":{\"0\":1742,\"1\":867,\"2\":1179,\"3\":787,\"4\":37,\"5\":22,\"6\":438,\"7\":253,\"8\":1104,\"9\":460,\"10\":368,\"11\":507,\"12\":116,\"13\":520,\"14\":702,\"15\":1515,\"16\":942,\"17\":1397,\"18\":480,\"19\":1106,\"20\":372,\"21\":1404,\"22\":1202,\"23\":55,\"24\":1702,\"25\":6,\"26\":1463,\"27\":1634,\"28\":1005,\"29\":1500,\"30\":952,\"31\":1514,\"32\":978,\"33\":160,\"34\":1099,\"35\":1150,\"36\":1508,\"37\":1297,\"38\":1451,\"39\":1540,\"40\":1222,\"41\":604,\"42\":359,\"43\":559,\"44\":860,\"45\":293,\"46\":1133,\"47\":1691,\"48\":694,\"49\":1314,\"50\":203,\"51\":1084,\"52\":1093,\"53\":1744,\"54\":1101,\"55\":521,\"56\":861,\"57\":1620,\"58\":1608,\"59\":1438,\"60\":221,\"61\":1390,\"62\":187,\"63\":499,\"64\":145,\"65\":1462,\"66\":1715,\"67\":454,\"68\":573,\"69\":124,\"70\":1035,\"71\":8,\"72\":448,\"73\":242,\"74\":707,\"75\":389,\"76\":1718,\"77\":1269,\"78\":63,\"79\":1439,\"80\":125,\"81\":956,\"82\":274,\"83\":466,\"84\":1149,\"85\":727,\"86\":564,\"87\":1205,\"88\":138,\"89\":430,\"90\":1646,\"91\":1145,\"92\":931,\"93\":1203,\"94\":171,\"95\":626,\"96\":994,\"97\":169,\"98\":549,\"99\":1186,\"100\":576,\"101\":684,\"102\":13,\"103\":1002,\"104\":84,\"105\":255,\"106\":1161,\"107\":193,\"108\":1465,\"109\":1109,\"110\":1629,\"111\":1554,\"112\":27,\"113\":1724,\"114\":962,\"115\":267,\"116\":139,\"117\":914,\"118\":972,\"119\":181,\"120\":945,\"121\":820,\"122\":1654,\"123\":437,\"124\":1678,\"125\":1695,\"126\":444,\"127\":628,\"128\":1501,\"129\":1007,\"130\":426,\"131\":1124,\"132\":1756,\"133\":1112,\"134\":1239,\"135\":1380,\"136\":400,\"137\":1004,\"138\":450,\"139\":439,\"140\":1805,\"141\":667,\"142\":729,\"143\":583,\"144\":1616,\"145\":774,\"146\":406,\"147\":562,\"148\":645,\"149\":435,\"150\":1378,\"151\":757,\"152\":1806,\"153\":997,\"154\":1042,\"155\":923,\"156\":1327,\"157\":1613,\"158\":865,\"159\":977,\"160\":785,\"161\":259,\"162\":719,\"163\":904,\"164\":225,\"165\":1206,\"166\":1381,\"167\":1063,\"168\":664,\"169\":1353,\"170\":295,\"171\":1759,\"172\":1136,\"173\":330,\"174\":1360,\"175\":1667,\"176\":967,\"177\":1087,\"178\":1387,\"179\":1585,\"180\":1334,\"181\":827,\"182\":130,\"183\":578,\"184\":951,\"185\":17,\"186\":354,\"187\":1257,\"188\":907,\"189\":721,\"190\":1472,\"191\":589,\"192\":1013,\"193\":912,\"194\":100,\"195\":198,\"196\":558,\"197\":1760,\"198\":129,\"199\":1732,\"200\":744,\"201\":745,\"202\":431,\"203\":1747,\"204\":1065,\"205\":72,\"206\":1559,\"207\":803,\"208\":858,\"209\":623,\"210\":1230,\"211\":1372,\"212\":1684,\"213\":1428,\"214\":641,\"215\":433,\"216\":173,\"217\":1319,\"218\":1761,\"219\":832,\"220\":1704,\"221\":1498,\"222\":782,\"223\":26,\"224\":88,\"225\":1233,\"226\":1504,\"227\":1443,\"228\":663,\"229\":320,\"230\":1070,\"231\":943,\"232\":844,\"233\":1716,\"234\":517,\"235\":1444,\"236\":336,\"237\":43,\"238\":622,\"239\":121,\"240\":250,\"241\":1729,\"242\":893,\"243\":290,\"244\":1252,\"245\":582,\"246\":1535,\"247\":873,\"248\":397,\"249\":99,\"250\":696,\"251\":1309,\"252\":342,\"253\":863,\"254\":939,\"255\":936,\"256\":1034,\"257\":1647,\"258\":30,\"259\":734,\"260\":1347,\"261\":1706,\"262\":614,\"263\":751,\"264\":1292,\"265\":497,\"266\":1262,\"267\":306,\"268\":1680,\"269\":1453,\"270\":817,\"271\":78,\"272\":697,\"273\":1385,\"274\":275,\"275\":21,\"276\":720,\"277\":1594,\"278\":1762,\"279\":1807,\"280\":1751,\"281\":1097,\"282\":1044,\"283\":639,\"284\":1763,\"285\":338,\"286\":1641,\"287\":1401,\"288\":385,\"289\":703,\"290\":1126,\"291\":1435,\"292\":665,\"293\":1574,\"294\":954,\"295\":629,\"296\":539,\"297\":1291,\"298\":1317,\"299\":151,\"300\":650,\"301\":1119,\"302\":1425,\"303\":29,\"304\":1764,\"305\":1384,\"306\":153,\"307\":1069,\"308\":717,\"309\":1066,\"310\":420,\"311\":1686,\"312\":1225,\"313\":810,\"314\":219,\"315\":189,\"316\":166,\"317\":750,\"318\":57,\"319\":1162,\"320\":1407,\"321\":1057,\"322\":1579,\"323\":726,\"324\":1293,\"325\":601,\"326\":513,\"327\":1232,\"328\":868,\"329\":235,\"330\":1765,\"331\":1218,\"332\":593,\"333\":825,\"334\":1483,\"335\":692,\"336\":192,\"337\":1402,\"338\":1573,\"339\":461,\"340\":188,\"341\":1155,\"342\":1740,\"343\":606,\"344\":1753,\"345\":633,\"346\":1287,\"347\":1197,\"348\":1442,\"349\":714,\"350\":724,\"351\":1434,\"352\":120,\"353\":924,\"354\":758,\"355\":1120,\"356\":555,\"357\":1746,\"358\":1173,\"359\":1432,\"360\":484,\"361\":1766,\"362\":1714,\"363\":234,\"364\":1362,\"365\":1739,\"366\":1249,\"367\":305,\"368\":1015,\"369\":1570,\"370\":1475,\"371\":1536,\"372\":375,\"373\":98,\"374\":1266,\"375\":804,\"376\":1399,\"377\":246,\"378\":317,\"379\":775,\"380\":872,\"381\":1722,\"382\":1194,\"383\":1480,\"384\":56,\"385\":1412,\"386\":273,\"387\":271,\"388\":705,\"389\":1121,\"390\":1159,\"391\":1552,\"392\":364,\"393\":1058,\"394\":1411,\"395\":470,\"396\":651,\"397\":1178,\"398\":365,\"399\":1288,\"400\":172,\"401\":870,\"402\":1214,\"403\":1270,\"404\":946,\"405\":1692,\"406\":1151,\"407\":205,\"408\":174,\"409\":1767,\"410\":298,\"411\":1356,\"412\":1242,\"413\":1328,\"414\":367,\"415\":445,\"416\":512,\"417\":283,\"418\":212,\"419\":411,\"420\":546,\"421\":1102,\"422\":97,\"423\":39,\"424\":337,\"425\":736,\"426\":1086,\"427\":927,\"428\":1009,\"429\":1001,\"430\":297,\"431\":355,\"432\":135,\"433\":883,\"434\":216,\"435\":989,\"436\":1642,\"437\":777,\"438\":1768,\"439\":587,\"440\":799,\"441\":1769,\"442\":624,\"443\":401,\"444\":1745,\"445\":1735,\"446\":594,\"447\":1165,\"448\":44,\"449\":1027,\"450\":494,\"451\":776,\"452\":1770,\"453\":1164,\"454\":807,\"455\":1349,\"456\":1664,\"457\":1523,\"458\":1357,\"459\":1596,\"460\":1105,\"461\":254,\"462\":1268,\"463\":111,\"464\":1477,\"465\":1725,\"466\":1507,\"467\":1040,\"468\":1209,\"469\":988,\"470\":1512,\"471\":184,\"472\":1653,\"473\":980,\"474\":1113,\"475\":1626,\"476\":1017,\"477\":395,\"478\":1557,\"479\":141,\"480\":1499,\"481\":1299,\"482\":878,\"483\":1369,\"484\":302,\"485\":149,\"486\":1344,\"487\":742,\"488\":531,\"489\":677,\"490\":528,\"491\":849,\"492\":1076,\"493\":161,\"494\":1771,\"495\":1479,\"496\":1582,\"497\":19,\"498\":1454,\"499\":1591,\"500\":1456,\"501\":265,\"502\":1683,\"503\":1302,\"504\":126,\"505\":1548,\"506\":1048,\"507\":1520,\"508\":1148,\"509\":1337,\"510\":1590,\"511\":1272,\"512\":158,\"513\":1610,\"514\":1568,\"515\":1717,\"516\":1517,\"517\":1502,\"518\":598,\"519\":900,\"520\":515,\"521\":1371,\"522\":472,\"523\":1705,\"524\":1191,\"525\":303,\"526\":162,\"527\":380,\"528\":928,\"529\":1727,\"530\":195,\"531\":1612,\"532\":1326,\"533\":196,\"534\":310,\"535\":1187,\"536\":1639,\"537\":813,\"538\":1227,\"539\":1429,\"540\":917,\"541\":272,\"542\":940,\"543\":1261,\"544\":605,\"545\":1274,\"546\":50,\"547\":1134,\"548\":898,\"549\":1320,\"550\":766,\"551\":1772,\"552\":1587,\"553\":1055,\"554\":252,\"555\":351,\"556\":211,\"557\":1392,\"558\":146,\"559\":1589,\"560\":1632,\"561\":712,\"562\":231,\"563\":1,\"564\":1364,\"565\":328,\"566\":1074,\"567\":280,\"568\":1088,\"569\":638,\"570\":1631,\"571\":1773,\"572\":1581,\"573\":464,\"574\":1248,\"575\":1525,\"576\":442,\"577\":960,\"578\":495,\"579\":801,\"580\":376,\"581\":984,\"582\":1712,\"583\":1280,\"584\":547,\"585\":1400,\"586\":1236,\"587\":1503,\"588\":768,\"589\":511,\"590\":915,\"591\":1169,\"592\":996,\"593\":314,\"594\":1255,\"595\":1117,\"596\":1080,\"597\":1108,\"598\":764,\"599\":387,\"600\":920,\"601\":1774,\"602\":1749,\"603\":424,\"604\":1324,\"605\":762,\"606\":1219,\"607\":481,\"608\":1615,\"609\":1322,\"610\":1555,\"611\":888,\"612\":903,\"613\":759,\"614\":288,\"615\":1167,\"616\":177,\"617\":1318,\"618\":1199,\"619\":911,\"620\":551,\"621\":1458,\"622\":112,\"623\":366,\"624\":728,\"625\":1481,\"626\":1100,\"627\":704,\"628\":1572,\"629\":1056,\"630\":1212,\"631\":1485,\"632\":1553,\"633\":1352,\"634\":1658,\"635\":1521,\"636\":1071,\"637\":975,\"638\":529,\"639\":378,\"640\":1487,\"641\":1650,\"642\":36,\"643\":788,\"644\":899,\"645\":261,\"646\":561,\"647\":300,\"648\":333,\"649\":783,\"650\":503,\"651\":1595,\"652\":128,\"653\":949,\"654\":586,\"655\":1468,\"656\":871,\"657\":287,\"658\":1656,\"659\":71,\"660\":446,\"661\":846,\"662\":1528,\"663\":584,\"664\":875,\"665\":1495,\"666\":1719,\"667\":1122,\"668\":1061,\"669\":1340,\"670\":315,\"671\":1635,\"672\":1492,\"673\":1775,\"674\":689,\"675\":86,\"676\":864,\"677\":1668,\"678\":1073,\"679\":115,\"680\":339,\"681\":418,\"682\":352,\"683\":1539,\"684\":191,\"685\":87,\"686\":7,\"687\":542,\"688\":743,\"689\":319,\"690\":257,\"691\":592,\"692\":530,\"693\":885,\"694\":1193,\"695\":69,\"696\":429,\"697\":344,\"698\":672,\"699\":74,\"700\":1408,\"701\":1190,\"702\":285,\"703\":502,\"704\":276,\"705\":16,\"706\":11,\"707\":9,\"708\":666,\"709\":881,\"710\":1396,\"711\":75,\"712\":910,\"713\":675,\"714\":412,\"715\":1564,\"716\":1440,\"717\":1273,\"718\":89,\"719\":1329,\"720\":1345,\"721\":711,\"722\":1157,\"723\":292,\"724\":619,\"725\":1776,\"726\":1220,\"727\":659,\"728\":829,\"729\":1370,\"730\":919,\"731\":686,\"732\":682,\"733\":1665,\"734\":1062,\"735\":505,\"736\":1114,\"737\":1333,\"738\":207,\"739\":1213,\"740\":1676,\"741\":18,\"742\":1229,\"743\":1416,\"744\":1335,\"745\":65,\"746\":1685,\"747\":772,\"748\":753,\"749\":1701,\"750\":1737,\"751\":525,\"752\":51,\"753\":1565,\"754\":1700,\"755\":1670,\"756\":660,\"757\":1470,\"758\":1172,\"759\":1543,\"760\":1336,\"761\":526,\"762\":625,\"763\":709,\"764\":1663,\"765\":498,\"766\":565,\"767\":394,\"768\":710,\"769\":334,\"770\":649,\"771\":96,\"772\":268,\"773\":916,\"774\":837,\"775\":61,\"776\":653,\"777\":1752,\"778\":602,\"779\":1777,\"780\":1016,\"781\":976,\"782\":478,\"783\":1808,\"784\":789,\"785\":1611,\"786\":655,\"787\":183,\"788\":409,\"789\":971,\"790\":1426,\"791\":1196,\"792\":1560,\"793\":889,\"794\":1575,\"795\":763,\"796\":1259,\"797\":263,\"798\":68,\"799\":28,\"800\":413,\"801\":1267,\"802\":560,\"803\":947,\"804\":718,\"805\":929,\"806\":518,\"807\":1072,\"808\":658,\"809\":1393,\"810\":1430,\"811\":1010,\"812\":1018,\"813\":869,\"814\":248,\"815\":1551,\"816\":851,\"817\":204,\"818\":107,\"819\":680,\"820\":1180,\"821\":874,\"822\":577,\"823\":514,\"824\":458,\"825\":1418,\"826\":1474,\"827\":1621,\"828\":769,\"829\":432,\"830\":523,\"831\":1445,\"832\":608,\"833\":477,\"834\":809,\"835\":148,\"836\":1651,\"837\":279,\"838\":1482,\"839\":599,\"840\":792,\
```
