## Supplementary Dataset S1 archive file for "RAPDOR: Using Jensen-Shannon Distance for the computational analysis of complex proteomics datasets": RAPDORforSynechocystisabioticStressDARK.json (part 2 of 4)

```
"841\":819,\"842\":1142,\"843\":1671,\"844\":249,\"845\":1294,\"846\":140,\"847\":1583,\"848\":1549,\"849\":1306,\"850\":73,\"851\":673,\"852\":46,\"853\":1375,\"854\":1391,\"855\":662,\"856\":1778,\"857\":1163,\"858\":381,\"859\":798,\"860\":67,\"861\":1300,\"862\":269,\"863\":38,\"864\":483,\"865\":329,\"866\":569,\"867\":1779,\"868\":1043,\"869\":1673,\"870\":740,\"871\":1107,\"872\":1690,\"873\":693,\"874\":1082,\"875\":165,\"876\":1730,\"877\":761,\"878\":1403,\"879\":1240,\"880\":752,\"881\":1307,\"882\":1183,\"883\":304,\"884\":264,\"885\":136,\"886\":894,\"887\":897,\"888\":318,\"889\":886,\"890\":833,\"891\":1603,\"892\":908,\"893\":716,\"894\":1754,\"895\":1780,\"896\":81,\"897\":20,\"898\":1128,\"899\":969,\"900\":1809,\"901\":1516,\"902\":1599,\"903\":258,\"904\":1253,\"905\":640,\"906\":155,\"907\":217,\"908\":371,\"909\":1146,\"910\":852,\"911\":800,\"912\":1140,\"913\":163,\"914\":1221,\"915\":1446,\"916\":23,\"917\":79,\"918\":1781,\"919\":845,\"920\":1682,\"921\":1519,\"922\":392,\"923\":1144,\"924\":377,\"925\":462,\"926\":1450,\"927\":681,\"928\":613,\"929\":1617,\"930\":1060,\"931\":1461,\"932\":1207,\"933\":1530,\"934\":1332,\"935\":1703,\"936\":501,\"937\":1003,\"938\":1012,\"939\":1298,\"940\":256,\"941\":535,\"942\":1588,\"943\":1020,\"944\":1633,\"945\":1260,\"946\":781,\"947\":1127,\"948\":1414,\"949\":168,\"950\":1189,\"951\":574,\"952\":1464,\"953\":1217,\"954\":284,\"955\":1041,\"956\":388,\"957\":1367,\"958\":612,\"959\":1304,\"960\":508,\"961\":1031,\"962\":1757,\"963\":676,\"964\":1452,\"965\":143,\"966\":289,\"967\":1478,\"968\":270,\"969\":1711,\"970\":597,\"971\":553,\"972\":1622,\"973\":473,\"974\":291,\"975\":550,\"976\":1019,\"977\":421,\"978\":1441,\"979\":1295,\"980\":1330,\"981\":31,\"982\":1238,\"983\":443,\"984\":1672,\"985\":350,\"986\":1743,\"987\":1246,\"988\":585,\"989\":152,\"990\":208,\"991\":778,\"992\":1422,\"993\":90,\"994\":877,\"995\":1709,\"996\":1662,\"997\":1417,\"998\":379,\"999\":1143,\"1000\":240,\"1001\":137,\"1002\":1488,\"1003\":419,\"1004\":1118,\"1005\":321,\"1006\":941,\"1007\":839,\"1008\":356,\"1009\":1782,\"1010\":1305,\"1011\":357,\"1012\":1028,\"1013\":1135,\"1014\":1644,\"1015\":1638,\"1016\":32,\"1017\":487,\"1018\":836,\"1019\":45,\"1020\":456,\"1021\":1783,\"1022\":571,\"1023\":1152,\"1024\":670,\"1025\":469,\"1026\":646,\"1027\":794,\"1028\":1541,\"1029\":1562,\"1030\":1373,\"1031\":1733,\"1032\":222,\"1033\":180,\"1034\":1395,\"1035\":656,\"1036\":1363,\"1037\":496,\"1038\":1784,\"1039\":1655,\"1040\":688,\"1041\":1265,\"1042\":476,\"1043\":391,\"1044\":1090,\"1045\":150,\"1046\":1427,\"1047\":808,\"1048\":1094,\"1049\":821,\"1050\":1147,\"1051\":1748,\"1052\":1192,\"1053\":119,\"1054\":815,\"1055\":142,\"1056\":1244,\"1057\":1228,\"1058\":739,\"1059\":982,\"1060\":233,\"1061\":471,\"1062\":294,\"1063\":767,\"1064\":48,\"1065\":746,\"1066\":1111,\"1067\":117,\"1068\":749,\"1069\":58,\"1070\":896,\"1071\":399,\"1072\":1247,\"1073\":811,\"1074\":407,\"1075\":1511,\"1076\":534,\"1077\":1235,\"1078\":880,\"1079\":1211,\"1080\":5,\"1081\":1139,\"1082\":1047,\"1083\":506,\"1084\":1313,\"1085\":325,\"1086\":892,\"1087\":416,\"1088\":1600,\"1089\":1721,\"1090\":335,\"1091\":580,\"1092\":1137,\"1093\":1030,\"1094\":964,\"1095\":486,\"1096\":1810,\"1097\":922,\"1098\":1129,\"1099\":1448,\"1100\":1604,\"1101\":170,\"1102\":818,\"1103\":1386,\"1104\":906,\"1105\":1419,\"1106\":132,\"1107\":909,\"1108\":1011,\"1109\":1433,\"1110\":237,\"1111\":579,\"1112\":1038,\"1113\":1174,\"1114\":543,\"1115\":1398,\"1116\":557,\"1117\":414,\"1118\":383,\"1119\":544,\"1120\":510,\"1121\":101,\"1122\":108,\"1123\":179,\"1124\":301,\"1125\":485,\"1126\":536,\"1127\":1493,\"1128\":616,\"1129\":353,\"1130\":1374,\"1131\":441,\"1132\":311,\"1133\":796,\"1134\":1251,\"1135\":341,\"1136\":360,\"1137\":403,\"1138\":733,\"1139\":436,\"1140\":1785,\"1141\":563,\"1142\":363,\"1143\":926,\"1144\":1491,\"1145\":1276,\"1146\":1811,\"1147\":455,\"1148\":1286,\"1149\":281,\"1150\":326,\"1151\":405,\"1152\":296,\"1153\":823,\"1154\":805,\"1155\":1531,\"1156\":540,\"1157\":390,\"1158\":1181,\"1159\":516,\"1160\":993,\"1161\":1447,\"1162\":362,\"1163\":581,\"1164\":109,\"1165\":1513,\"1166\":1022,\"1167\":223,\"1168\":567,\"1169\":937,\"1170\":1021,\"1171\":1271,\"1172\":54,\"1173\":25,\"1174\":1661,\"1175\":1786,\"1176\":1436,\"1177\":1277,\"1178\":113,\"1179\":1424,\"1180\":1132,\"1181\":1281,\"1182\":755,\"1183\":1331,\"1184\":1812,\"1185\":644,\"1186\":1290,\"1187\":80,\"1188\":1182,\"1189\":224,\"1190\":678,\"1191\":661,\"1192\":1264,\"1193\":1710,\"1194\":92,\"1195\":826,\"1196\":1534,\"1197\":1693,\"1198\":590,\"1199\":1726,\"1200\":981,\"1201\":901,\"1202\":1687,\"1203\":814,\"1204\":537,\"1205\":816,\"1206\":1054,\"1207\":748,\"1208\":999,\"1209\":49,\"1210\":1586,\"1211\":332,\"1212\":1231,\"1213\":178,\"1214\":1026,\"1215\":386,\"1216\":770,\"1217\":3,\"1218\":933,\"1219\":1696,\"1220\":642,\"1221\":164,\"1222\":1091,\"1223\":519,\"1224\":1490,\"1225\":959,\"1226\":244,\"1227\":970,\"1228\":1377,\"1229\":1177,\"1230\":1311,\"1231\":1006,\"1232\":384,\"1233\":1201,\"1234\":1116,\"1235\":620,\"1236\":1484,\"1237\":1571,\"1238\":855,\"1239\":402,\"1240\":1606,\"1241\":1529,\"1242\":674,\"1243\":1494,\"1244\":1125,\"1245\":938,\"1246\":147,\"1247\":847,\"1248\":822,\"1249\":1323,\"1250\":1698,\"1251\":1077,\"1252\":206,\"1253\":1025,\"1254\":527,\"1255\":488,\"1256\":373,\"1257\":1602,\"1258\":611,\"1259\":891,\"1260\":879,\"1261\":1032,\"1262\":643,\"1263\":1736,\"1264\":618,\"1265\":459,\"1266\":522,\"1267\":636,\"1268\":1096,\"1269\":490,\"1270\":1052,\"1271\":457,\"1272\":725,\"1273\":1215,\"1274\":1103,\"1275\":627,\"1276\":1681,\"1277\":918,\"1278\":953,\"1279\":1204,\"1280\":715,\"1281\":1467,\"1282\":190,\"1283\":1518,\"1284\":731,\"1285\":251,\"1286\":1813,\"1287\":1279,\"1288\":210,\"1289\":1597,\"1290\":467,\"1291\":323,\"1292\":1640,\"1293\":985,\"1294\":1208,\"1295\":538,\"1296\":228,\"1297\":277,\"1298\":1316,\"1299\":998,\"1300\":1449,\"1301\":417,\"1302\":1755,\"1303\":282,\"1304\":1339,\"1305\":105,\"1306\":1623,\"1307\":1643,\"1308\":1627,\"1309\":1420,\"1310\":657,\"1311\":1787,\"1312\":1657,\"1313\":14,\"1314\":1497,\"1315\":986,\"1316\":1533,\"1317\":524,\"1318\":415,\"1319\":1008,\"1320\":1788,\"1321\":545,\"1322\":595,\"1323\":995,\"1324\":983,\"1325\":1460,\"1326\":1545,\"1327\":1389,\"1328\":197,\"1329\":1024,\"1330\":59,\"1331\":1315,\"1332\":935,\"1333\":1471,\"1334\":1577,\"1335\":133,\"1336\":568,\"1337\":1223,\"1338\":1216,\"1339\":1789,\"1340\":491,\"1341\":1618,\"1342\":1354,\"1343\":1081,\"1344\":1728,\"1345\":1619,\"1346\":690,\"1347\":1282,\"1348\":236,\"1349\":157,\"1350\":1258,\"1351\":1083,\"1352\":1153,\"1353\":1538,\"1354\":700,\"1355\":1723,\"1356\":862,\"1357\":1059,\"1358\":427,\"1359\":1310,\"1360\":854,\"1361\":1348,\"1362\":566,\"1363\":635,\"1364\":154,\"1365\":1256,\"1366\":669,\"1367\":957,\"1368\":1526,\"1369\":425,\"1370\":541,\"1371\":1544,\"1372\":617,\"1373\":167,\"1374\":201,\"1375\":791,\"1376\":735,\"1377\":1699,\"1378\":1431,\"1379\":1123,\"1380\":1351,\"1381\":229,\"1382\":227,\"1383\":1510,\"1384\":463,\"1385\":199,\"1386\":1506,\"1387\":831,\"1388\":1366,\"1389\":652,\"1390\":958,\"1391\":474,\"1392\":843,\"1393\":1359,\"1394\":1576,\"1395\":1283,\"1396\":1601,\"1397\":1605,\"1398\":987,\"1399\":1527,\"1400\":1561,\"1401\":322,\"1402\":786,\"1403\":634,\"1404\":1421,\"1405\":1154,\"1406\":1210,\"1407\":243,\"1408\":1051,\"1409\":905,\"1410\":1000,\"1411\":1254,\"1412\":603,\"1413\":382,\"1414\":1466,\"1415\":215,\"1416\":683,\"1417\":853,\"1418\":1078,\"1419\":588,\"1420\":773,\"1421\":1036,\"1422\":327,\"1423\":468,\"1424\":1388,\"1425\":1790,\"1426\":615,\"1427\":1278,\"1428\":1312,\"1429\":1110,\"1430\":647,\"1431\":974,\"1432\":992,\"1433\":12,\"1434\":266,\"1435\":64,\"1436\":1791,\"1437\":1130,\"1438\":1614,\"1439\":247,\"1440\":1241,\"1441\":1023,\"1442\":1037,\"1443\":1598,\"1444\":1064,\"1445\":1308,\"1446\":492,\"1447\":556,\"1448\":760,\"1449\":1175,\"1450\":732,\"1451\":94,\"1452\":824,\"1453\":404,\"1454\":1226,\"1455\":679,\"1456\":175,\"1457\":1263,\"1458\":708,\"1459\":479,\"1460\":1067,\"1461\":220,\"1462\":33,\"1463\":440,\"1464\":232,\"1465\":1301,\"1466\":393,\"1467\":1758,\"1468\":408,\"1469\":118,\"1470\":925,\"1471\":230,\"1472\":955,\"1473\":1079,\"1474\":1532,\"1475\":1547,\"1476\":110,\"1477\":1289,\"1478\":784,\"1479\":209,\"1480\":475,\"1481\":1607,\"1482\":1741,\"1483\":890,\"1484\":884,\"1485\":1509,\"1486\":24,\"1487\":299,\"1488\":369,\"1489\":324,\"1490\":806,\"1491\":921,\"1492\":1050,\"1493\":1095,\"1494\":1563,\"1495\":1415,\"1496\":979,\"1497\":637,\"1498\":52,\"1499\":961,\"1500\":398,\"1501\":934,\"1502\":1659,\"1503\":876,\"1504\":423,\"1505\":1734,\"1506\":607,\"1507\":848,\"1508\":1792,\"1509\":1793,\"1510\":226,\"1511\":1546,\"1512\":1405,\"1513\":1707,\"1514\":278,\"1515\":91,\"1516\":1325,\"1517\":1365,\"1518\":465,\"1519\":948,\"1520\":866,\"1521\":1085,\"1522\":374,\"1523\":1694,\"1524\":1350,\"1525\":307,\"1526\":1089,\"1527\":1558,\"1528\":802,\"1529\":554,\"1530\":358,\"1531\":1049,\"1532\":668,\"1533\":691,\"1534\":1660,\"1535\":340,\"1536\":134,\"1537\":780,\"1538\":1406,\"1539\":239,\"1540\":850,\"1541\":1457,\"1542\":1361,\"1543\":1689,\"1544\":127,\"1545\":1158,\"1546\":895,\"1547\":66,\"1548\":245,\"1549\":856,\"1550\":1537,\"1551\":1731,\"1552\":489,\"1553\":1285,\"1554\":1046,\"1555\":182,\"1556\":1115,\"1557\":793,\"1558\":176,\"1559\":838,\"1560\":1379,\"1561\":1637,\"1562\":1200,\"1563\":552,\"1564\":331,\"1565\":1496,\"1566\":1566,\"1567\":695,\"1568\":654,\"1569\":1794,\"1570\":1795,\"1571\":1198,\"1572\":722,\"1573\":1796,\"1574\":1250,\"1575\":771,\"1576\":1578,\"1577\":966,\"1578\":932,\"1579\":1797,\"1580\":106,\"1581\":422,\"1582\":990,\"1583\":1648,\"1584\":1068,\"1585\":1750,\"1586\":1410,\"1587\":1567,\"1588\":1592,\"1589\":42,\"1590\":812,\"1591\":493,\"1592\":902,\"1593\":241,\"1594\":1413,\"1595\":77,\"1596\":630,\"1597\":1185,\"1598\":122,\"1599\":730,\"1600\":1636,\"1601\":34,\"1602\":609,\"1603\":1131,\"1604\":1625,\"1605\":1342,\"1606\":202,\"1607\":200,\"1608\":410,\"1609\":687,\"1610\":1569,\"1611\":1195,\"1612\":1176,\"1613\":930,\"1614\":185,\"1615\":963,\"1616\":950,\"1617\":1188,\"1618\":754,\"1619\":723,\"1620\":2,\"1621\":1584,\"1622\":713,\"1623\":1476,\"1624\":532,\"1625\":1814,\"1626\":186,\"1627\":82,\"1628\":747,\"1629\":1303,\"1630\":1798,\"1631\":194,\"1632\":1171,\"1633\":453,\"1634\":648,\"1635\":1423,\"1636\":1649,\"1637\":1593,\"1638\":396,\"1639\":93,\"1640\":218,\"1641\":1505,\"1642\":348,\"1643\":1473,\"1644\":1358,\"1645\":451,\"1646\":1738,\"1647\":1243,\"1648\":1542,\"1649\":548,\"1650\":214,\"1651\":85,\"1652\":1296,\"1653\":1652,\"1654\":830,\"1655\":102,\"1656\":1184,\"1657\":103,\"1658\":41,\"1659\":1039,\"1660\":706,\"1661\":156,\"1662\":1394,\"1663\":1524,\"1664\":1409,\"1665\":1459,\"1666\":1522,\"1667\":1550,\"1668\":1234,\"1669\":482,\"1670\":841,\"1671\":1679,\"1672\":95,\"1673\":1160,\"1674\":1666,\"1675\":1669,\"1676\":308,\"1677\":621,\"1678\":262,\"1679\":131,\"1680\":1075,\"1681\":795,\"1682\":738,\"1683\":1045,\"1684\":575,\"1685\":123,\"1686\":973,\"1687\":632,\"1688\":1486,\"1689\":698,\"1690\":834,\"1691\":1677,\"1692\":779,\"1693\":1156,\"1694\":62,\"1695\":509,\"1696\":572,\"1697\":1376,\"1698\":1556,\"1699\":765,\"1700\":1697,\"1701\":361,\"1702\":1098,\"1703\":144,\"1704\":835,\"1705\":1675,\"1706\":316,\"1707\":991,\"1708\":1630,\"1709\":1455,\"1710\":944,\"1711\":1014,\"1712\":452,\"1713\":756,\"1714\":504,\"1715\":213,\"1716\":428,\"1717\":104,\"1718\":114,\"1719\":53,\"1720\":1469,\"1721\":533,\"1722\":1815,\"1723\":790,\"1724\":797,\"1725\":859,\"1726\":1799,\"1727\":159,\"1728\":1816,\"1729\":610,\"1730\":1138,\"1731\":1800,\"1732\":685,\"1733\":83,\"1734\":1245,\"1735\":449,\"1736\":1609,\"1737\":1029,\"1738\":1224,\"1739\":238,\"1740\":828,\"1741\":40,\"1742\":1092,\"1743\":887,\"1744\":600,\"1745\":1437,\"1746\":1624,\"1747\":76,\"1748\":1817,\"1749\":370,\"1750\":10,\"1751\":1321,\"1752\":345,\"1753\":1346,\"1754\":286,\"1755\":741,\"1756\":447,\"1757\":500,\"1758\":1284,\"1759\":1170,\"1760\":1168,\"1761\":1383,\"1762\":343,\"1763\":1275,\"1764\":596,\"1765\":15,\"1766\":882,\"1767\":1141,\"1768\":1801,\"1769\":260,\"1770\":1580,\"1771\":842,\"1772\":1645,\"1773\":1489,\"1774\":1355,\"1775\":671,\"1776\":4,\"1777\":631,\"1778\":1802,\"1779\":1166,\"1780\":840,\"1781\":1713,\"1782\":1688,\"1783\":47,\"1784\":1053,\"1785\":1368,\"1786\":591,\"1787\":701,\"1788\":737,\"1789\":965,\"1790\":70,\"1791\":913,\"1792\":346,\"1793\":35,\"1794\":1382,\"1795\":349,\"1796\":1803,\"1797\":570,\"1798\":60,\"1799\":699,\"1800\":968,\"1801\":313,\"1802\":857,\"1803\":1674,\"1804\":309,\"1805\":347,\"1806\":1628,\"1807\":1033,\"1808\":1343,\"1809\":312,\"1810\":434,\"1811\":1237,\"1812\":1708,\"1813\":1338,\"1814\":1720,\"1815\":1341,\"1816\":1804}}", "logbase": null, "design": "{\"Name\":{\"0\":\"Ctrl1_1_Soluble\",\"1\":\"Ctrl1_2_Soluble\",\"2\":\"Ctrl1_3_Soluble\",\"3\":\"DARK_1_Soluble\",\"4\":\"DARK_2_Soluble\",\"5\":\"DARK_3_Soluble\",\"6\":\"Ctrl1_1_Membrane\",\"7\":\"Ctrl1_2_Membrane\",\"8\":\"Ctrl1_3_Membrane\",\"9\":\"DARK_1_Membrane\",\"10\":\"DARK_2_Membrane\",\"11\":\"DARK_3_Membrane\"},\"Treatment\":{\"0\":\"Control\",\"1\":\"Control\",\"2\":\"Control\",\"3\":\"DARK\",\"4\":\"DARK\",\"5\":\"DARK\",\"6\":\"Control\",\"7\":\"Control\",\"8\":\"Control\",\"9\":\"DARK\",\"10\":\"DARK\",\"11\":\"DARK\"},\"Fraction\":{\"0\":\"Soluble\",\"1\":\"Soluble\",\"2\":\"Soluble\",\"3\":\"Soluble\",\"4\":\"Soluble\",\"5\":\"Soluble\",\"6\":\"Membrane\",\"7\":\"Membrane\",\"8\":\"Membrane\",\"9\":\"Membrane\",\"10\":\"Membrane\",\"11\":\"Membrane\"},\"Replicate\":{\"0\":1,\"1\":2,\"2\":3,\"3\":1,\"4\":2,\"5\":3,\"6\":1,\"7\":2,\"8\":3,\"9\":1,\"10\":2,\"11\":3}}", "min_replicates": 2, "control": "Control", "measure_type": "Protein", "measure": "Intensities", "array": [[[7041352.913, 32458.47381], [7205833.923, 29467.89334], [6428544.015, 25087.32893], [7935226.074, 37652.42296], [8404172.702, 35820.86171], [9151988.494, 37060.72241]], [[969341.5671, 95261.11795999999], [978350.1261, 97593.29409], [1036989.602, 94154.10032], [1056868.435, 96896.28528], [1032189.948, 93012.50814], [1206760.1160000002, 99860.02788]], [[885978.3944000001, 1519281.363], [777725.0715, 1777711.488], [1078606.292, 1771564.47], [746282.9975, 1439365.002], [522313.6862, 1639869.5809999998], [794637.4489, 1708694.36]], [[809156.9765, 1294377.513], [770350.288, 1427344.716], [765054.8050000002, 1338484.883], [812852.6635, 1101655.218], [764872.5122, 1165384.057], [749671.6664, 1199774.392]], [[2678078.231, 630663.5629000001], [2769308.566, 756095.3658000001], [2482681.938, 528276.5912], [1372433.981, 567828.8183], [1524746.807, 616145.8731], [1399784.429, 572118.2526]], [[7142889.03, 23213578.2], [6685473.325, 23024975.43], [6112049.706000001, 22619122.91], [3047673.767, 21242350.44], [3210482.7, 21662942.27], [2949709.492, 22008572.07]], [[7177365.846, 49942934.47], [7055140.795, 50434884.24], [8234264.131, 54442330.59], [8610635.374, 50017114.14], [8562643.306, 47346657.92000001], [8911400.545, 57127596.35]], [[471359.9543, 17818419.26], [472976.3253, 18759242.15], [451210.1629, 16885895.68], [525577.5592, 15039753.83], [528183.6853, 17518633.14], [497460.23470000003, 14991860.17]], [[42333236.06, 12015600.5], [43886666.23, 11491092.83], [41484770.67, 10867242.11], [43181250.39, 10845865.05], [40234678.95, 12822470.83], [44328735.48, 11011822.31]], [[320634.3875, 214942.6714], [300313.5618, 211870.5261], [314848.1331, 218561.5634], [321859.717, 171005.357], [307787.4964, 202616.6804], [308963.0629, 171977.7112]], [[6893468.842, 343724.0213], [6454328.012, 311917.1008], [7049355.439, 336867.12359999993], [6977483.69, 384219.6153], [5959889.56, 407866.3857], [5893401.897, 386335.8657]], [[2147413.102, 4545061.536], [2034099.379, 4162324.652], [2193022.557, 3814649.898], [2144779.227, 3129360.4240000006], [2138287.642, 3719057.572], [2625073.3510000003, 3523517.152]], [[3732462.611, 334522.8858], [3662018.374, 353270.3642], [3916208.354, 367257.7106], [3590819.777, 478396.4785], [3465527.382, 503935.7276], [4029537.737, 514541.13989999995]], [[12699591.95, 1849439.7549999997], [12463899.85, 1776590.803], [12527852.770000001, 1697188.952], [15245034.37, 1574950.369], [14787360.88, 1991360.3780000003], [13736148.79, 1494220.945]], [[518503.52699999994, 354330.0861000001], [465611.85620000004, 445146.129], [435413.6354, 407967.5577], [480385.2212, 314816.4938], [504296.8571, 366657.7417], [482847.3105, 328093.7878]], [[3069699.499, 83961.8011], [3072860.843, 79127.46756000002], [3060196.67, 66599.48021], [3673281.986, 84613.56249], [3673980.157, 92498.52724], [3554665.454, 74217.19981]], [[1023393.132, 601609.1638], [1017513.837, 687040.8155999999], [1000390.367, 579031.25], [1204272.0159999998, 514703.6555], [1060765.027, 532547.3309], [981835.6941, 598184.8851]], [[32256660.47, 1259023.963], [32276797.25, 1300707.351], [32524384.93, 1226052.519], [32327852.4, 1321812.681], [30616016.99, 1398028.043], [33314601.99, 1279215.557]], [[269247.5143, 141759.6724], [277890.0941, 162081.5638], [266308.4821, 186725.5482], [283637.6258, 121563.9503], [280336.0482, 123851.362], [266069.8324, 132718.1708]], [[5074532.655, 855348.6132], [4994946.028, 877720.2139], [4868735.58, 833005.8063], [4689204.983, 788478.0921], [4715759.708, 887924.5445], [4918347.364, 783435.2999999999]], [[42665.37535, 1338713.3970000003], [36402.55026, 1185684.354], [44511.02904, 1262920.088], [43321.22666, 1124992.102], [42082.8569, 1051586.883], [46222.68507, 1037877.552]], [[4316674.15, 1462853.8740000003], [4417856.325, 1405440.425], [4983967.922, 1519986.763], [5691320.796, 1441775.837], [5091110.314, 1667552.4119999998], [4251501.37, 1530306.3850000002]], [[64455.22813, 2612938.235], [55656.40813, 2906750.328], [73765.6117, 2456313.247], [70605.17231, 1969748.729], [68688.67645, 2290280.847], [76443.74055, 2657289.262]], [[8799670.522, 2196296.078], [8868718.675, 2033533.228], [8715488.824, 1991580.61], [8347346.679, 3107180.7399999998], [7760313.225, 2834469.395], [7714573.397, 2761733.116]], [[150346.7007, 63533.89835], [146381.7169, 64125.575379999995], [149756.944, 68550.80839], [138452.7169, 58265.06326], [145413.2461, 61629.91656], [128765.6501, 58801.5352]], [[11547586.41, 16173961.0], [11208639.5, 16897886.84], [11829919.11, 20310096.98], [5676275.728, 18238449.88], [4806134.448000001, 15285070.53], [3994294.802, 17911500.34]], [[9255193.873, 21420565.93], [9399703.087, 20667462.46], [9160407.436, 20541548.47], [10485841.259999998, 22938614.03], [10858529.77, 23845106.79], [9009393.096, 20660909.44]], [[1058337.216, 3065855.206], [1038864.608, 3372649.499], [1138342.197, 2644950.785], [1003544.143, 2320862.757], [999546.5539, 2900565.535], [1025292.43, 2713678.304]], [[9577987.797, 4563601.997], [9037874.548, 4516053.478], [10128268.909999998, 4322836.866], [10353482.74, 4161101.423], [9993528.246, 4691653.707], [10425796.14, 3841991.111]], [[6428473.838, 47986.39764], [5940156.043, 62303.95343], [6244082.066, 56809.90550999999], [5494973.133, 49459.72906], [5056626.49, 51558.59612], [3840333.7959999996, 57830.68613]], [[146924.2768, 684039.3616], [169011.4721, 934518.5493], [177189.4575, 844861.9775], [160401.37669999996, 673934.4937000001], [174782.6148, 686561.2561], [194409.198, 961894.2045]], [[5262071.379, 415651.7966], [5364819.785, 398821.101], [5550094.722, 372627.7511], [5309575.994, 355521.034], [4874811.5, 417758.2636], [4584064.784, 365287.5032]], [[206216.8228, 5427172.901], [200635.369, 6327793.027], [219200.7791, 6702396.041000001], [228780.2597, 5856497.115000001], [222846.8652, 5773448.239], [212670.5778, 6104379.757]], [[48835.84137, 703547.1508], [47489.48005, 686653.6700000002], [47081.77014, 730517.6226999998], [36162.44038, 740290.3197], [30817.49551, 657787.343], [37636.39821000001, 689648.6202]], [[1066823.817, 50107.61061], [1085279.33, 53054.22989], [1131802.593, 52601.6966], [1198558.6990000003, 51925.53122], [1075197.863, 48734.40635], [1126436.788, 52714.88784]], [[2779740.637, 14197847.29], [2770443.148, 12843046.03], [2751707.738, 13338192.6], [3503120.36, 15005037.810000002], [2980719.697, 15843235.75], [3314268.524, 14744493.15]], [[4405581.397, 45601472.52], [4133695.087, 46695872.74], [4527774.13, 44732345.93], [4322600.471, 45055615.45], [4444926.084, 43694688.38], [5111944.733, 46559084.12]], [[772798.459, 95578.95443], [797054.2244, 92047.94271], [761649.7005, 102607.1113], [741836.1324, 80417.74504], [743775.3866, 89035.01736], [765058.216, 88369.4307]], [[11121362.03, 2237062.06], [11020917.729999999, 2191753.524], [11121048.53, 1859479.443], [11897982.79, 1892023.405], [11178183.19, 2397675.804], [10561419.36, 1836013.014]], [[1422010.793, 385065.7942], [1392029.066, 377283.5797], [1450777.442, 348311.6222], [1541548.1669999997, 366147.9952], [1590227.326, 431473.4381], [1381160.1140000003, 366032.2642]], [[4939403.743, 1088048.67], [4753589.477, 1025222.689], [4743919.335, 931111.9637], [4826419.814000001, 879655.8764999999], [4802066.131, 990089.5195], [4012537.08, 810113.7004]], [[666564.4022000001, 1157224.166], [673580.7511, 1189453.93], [674436.1814, 1122859.918], [623322.892, 1176873.274], [626433.5225000001, 1156727.537], [683693.8359000001, 1211477.7780000002]], [[88135.62279, 333578.5889999999], [93352.38197, 354757.8184], [100983.8968, 393193.0851], [117770.5091, 372541.5299], [114329.3728, 364908.4032], [125270.00939999998, 333883.4174]], [[1018379.47, 911050.6063], [1032779.123, 935578.1057], [1165064.374, 1057083.783], [1036967.048, 965394.8168], [970680.8815, 1006500.839], [987279.7247, 951432.0867]], [[2175828.06, 6175009.873], [2066486.54, 6378733.237999999], [2487304.761, 7321917.58], [2305799.546, 6103848.799], [2272348.348, 5570020.01], [2162235.241, 6987542.091]], [[4699960.363, 6848454.686], [4478298.607, 7647450.136000001], [4951495.403, 8069606.524], [5576387.901, 6634811.126], [5351288.823999999, 6263713.878], [5312514.282, 7142523.294]], [[2369049.7760000005, 123979.2553], [2458226.788, 150905.28150000004], [2467122.189, 129338.3862], [2950452.155, 146858.4324], [3112746.246, 163635.287], [3039010.696, 125040.0402]], [[246591.3211, 5368672.565], [258829.1152, 6094283.099], [269533.1837, 5483204.733], [250519.4312, 4769692.642000001], [241570.8064, 5557035.229], [265343.9616, 5429484.496]], [[577290.9182, 6052366.452], [578698.7462, 5905600.557], [628388.3453, 5873104.437], [621028.043, 5994686.184], [619110.5533, 6020880.447], [596885.4251, 5776507.624]], [[924370.1601, 278475.4182], [927489.9059, 309920.2445], [948964.2699, 321882.2405], [473729.2068, 183387.4062], [543401.1254, 170858.0712], [626302.2922, 192742.3552]], [[2228490.449, 123299.8223], [2491232.813, 98266.72368999998], [2076211.69, 83409.44517], [1060296.426, 127889.9816], [1240448.994, 100586.9635], [1317073.368, 130599.1486]], [[4110949.853, 7282370.564000001], [4149269.804, 7536502.356], [4120063.612, 6537635.514], [4136060.6690000007, 6186492.227], [4296238.812, 6617368.805], [3694586.591, 7084095.026]], [[1176619.215, 21705006.54], [1237003.897, 21824824.06], [1287625.584, 22785621.61], [1053821.333, 23490213.11], [1115784.161, 18909086.72], [1150696.152, 21801102.95]], [[3344630.005, 4949036.297], [3269349.8309999993, 4705754.824], [3209480.056, 4524190.514], [3380474.487, 5034113.038], [3304925.756, 4687776.307], [3207775.644, 4608917.544]], [[4034545.188, 545561.6962], [3906881.8149999995, 493396.697], [3792294.123, 479397.3299], [4277846.154, 493035.0694], [4100378.445, 590230.4152], [3947686.259, 477737.5373]], [[558499.1592, 3194.256534], [586702.7071, 3017.698107], [594653.006, 3280.298849], [437030.6668, 4695.921087], [420102.0839, 6144.506379], [500382.8196, 3429.890064]], [[1752760.9059999997, 485967.3579], [1792330.2520000003, 466367.8209], [1796587.22, 387768.1549], [1820738.927, 486950.1216], [1809238.35, 494215.1765], [1785068.981, 484458.1181]], [[6601489.361, 53756972.12], [6673302.353, 51692088.65], [6437902.415, 50200273.04], [6732858.498, 56953568.95999999], [7312217.25, 55401730.49], [6976572.968, 54317010.46]], [[95416.1665, 282782.3327], [95437.95011, 281984.6327], [119054.6282, 312651.62580000004], [112676.13479999999, 361933.8554], [110590.3964, 286025.8612], [112309.3962, 321931.7777]], [[14590133.83, 3500462.033], [14239005.08, 3029719.9970000004], [14153733.76, 2845023.674], [15099344.79, 2828391.767], [14725367.49, 3295789.7939999998], [13541309.8, 2717490.77]], [[2305779.136, 5410590.129], [2226462.613, 5338228.485], [2373087.186, 5281576.636], [2432920.851, 4785893.454], [2209095.717, 4606350.912], [2302060.869, 4618936.351]], [[387655.8021, 2413254.017], [397227.5, 2269895.808], [437319.1409, 2590335.552], [409387.7344, 2112566.602], [391614.1838, 2345736.681], [304722.4496, 1836367.662]], [[11755078.74, 581468.0048], [12160656.999999998, 633869.4232], [11570589.96, 563094.9459], [12452174.55, 725709.5887999999], [12622435.45, 789826.3306], [12158335.01, 697184.8915]], [[18813228.05, 150085606.1], [18896980.23, 140594982.7], [17973764.82, 139008118.4], [25495677.41, 183454909.60000002], [26080813.03, 184176488.5], [23418882.51, 171942246.4]], [[1074691.603, 4862091.9], [1059802.805, 4708811.237], [1045265.584, 4765064.733], [1110192.728, 3933711.454], [1037130.047, 3909230.504], [1038950.261, 3808742.855]], [[565356.6358, 2965897.939], [500928.302, 3195886.966], [525412.1241, 3382027.725], [483879.8668, 2874390.501], [456639.4384, 3049619.995], [469924.90100000007, 2665623.491]], [[1378062.325, 18783444.49], [1455565.663, 17587617.3], [1527110.412, 16118354.97], [1366339.777, 18153588.48], [1629263.789, 17541176.16], [1353175.887, 16146239.61]], [[2305021.403, 1798194.382], [2350338.347, 1736755.558], [2372185.171, 1790684.376], [2045748.398, 2080068.544], [2000449.213, 1944470.892], [2254210.706, 1801168.8419999997]], [[121509.9383, 940842.0174999998], [146928.3791, 763522.4486], [146487.1417, 895580.0432], [139738.2133, 703713.1292], [154450.7201, 681024.69], [140226.7671, 631335.6126999999]], [[646888.6223, 10189653.01], [645773.1758, 9059410.908], [690931.7701, 10701658.23], [926081.0856, 9501969.122000001], [867006.6227, 8607827.462], [987375.2339999999, 10208544.45]], [[48587052.62, 5114633.705], [47808194.47, 5319584.368], [43665390.52, 5106753.0], [45963635.8, 5922939.731], [50302792.99, 6081115.400999999], [45860704.79000001, 5169704.791]], [[1392206.66, 1623499.481], [1439784.657, 1497030.925], [1452468.719, 1588598.8649999998], [883335.9517, 2250948.538], [819116.7287, 2084598.316], [923212.0804, 1893997.972]], [[70669895.19, 4552316.499], [66388523.16, 6269313.664], [64807481.0, 6655099.432], [46673991.56000001, 8866665.85], [43695653.69, 8220087.486], [58418268.71, 6546005.255]], [[5477267.329, 771294.6855], [5566465.964, 768239.5121], [5395399.248999999, 752711.3505999999], [6096680.642, 667184.1554000002], [6454868.036, 741990.0382], [7354980.85, 678202.354]], [[208174.2977, 371016.5009], [226844.215, 454692.3246], [223440.2469, 632164.4617], [170542.5144, 412947.1266], [177688.5549, 442050.624], [184103.7436, 484759.5689]], [[348670.4795, 182352.9174], [349482.2233, 173298.5983], [338695.1393, 177156.447], [362928.9445, 204737.762], [343472.4417, 205276.7569], [335237.6738, 217860.3041]], [[4979689.84, 78472212.49], [4669011.54, 51075712.09], [4308359.122, 49412606.11], [3656903.811, 53298742.91], [5762479.358, 61146594.18], [5061038.272, 63576871.34]], [[16878485.13, 2413944.966], [16687639.5, 2049426.574], [19382034.84, 1924340.75], [17332299.54, 2075921.908], [11668318.43, 2068457.513], [12791561.72, 1924763.691]], [[252046.993, 1672556.85], [233125.6739, 1609812.552], [271822.0453, 1706611.68], [328744.264, 1268195.708], [315536.6702, 1322644.178], [313375.59299999994, 1408484.776]], [[122425.5314, 81568.81492000002], [119636.523, 89680.24170000001], [124308.8622, 74932.64869], [141242.7201, 101438.2987], [144832.0581, 73218.83323], [124935.7268, 88389.82296]], [[2582477.683, 2686178.813], [2572200.715, 2443092.526], [2537141.058, 2668004.452], [3205932.65, 2654618.771], [3331176.082, 2675946.865], [3066421.867, 2609766.4220000003]], [[1741773.789, 545745.9492], [1720645.294, 617222.1622], [1819024.828, 636894.1226], [1720089.325, 493121.8595], [1639531.444, 525387.6671], [1603219.257, 513370.8013]], [[2308683.776, 4778141.615], [2295568.976, 4725010.224], [2282547.488, 4323751.694], [2627554.519, 4307776.632], [2476539.078, 4350532.7], [2813035.671, 4368466.158]], [[535388.3266, 178679.37259999997], [528261.4157, 198789.07990000004], [555685.9831, 193303.1616], [594908.6618, 231150.8716], [600812.8167, 259821.8526], [537746.0611, 211884.4843]], [[13120133.33, 1970931.595], [13360219.69, 1861559.076], [13618162.700000001, 1871463.69], [11247616.87, 1495971.411], [10646396.14, 1658535.203], [10921489.46, 1261128.506]], [[33567537.2, 4047923.838], [33101947.85, 3990758.02], [32068867.64, 3783454.262], [24857690.34, 3042473.926], [23036356.38, 3154129.445], [20940415.95, 2659505.8119999995]], [[994763.483, 33858796.82], [1029839.524, 32759649.78], [1022884.352, 34051728.74], [1112001.945, 33845232.13], [1162376.068, 33406053.21], [1264734.267, 32337696.86]], [[185429.7023, 300850.6451], [200439.3957, 305651.4548], [188746.5173, 262473.3086], [157173.3525, 265317.227], [198340.1031, 270164.591], [153349.7462, 292859.5029]], [[451974.6384, 931468.1448], [519772.67880000005, 978194.6863], [477887.2394, 965783.9458], [460969.4653, 1071278.695], [447166.0734, 1121740.767], [415398.6366, 1013672.821]], [[5884295.818, 810241.1691], [5821850.074999999, 1031131.754], [6898042.52, 856279.0313], [4844892.873, 917399.9112], [4863187.74, 1127692.125], [5523685.363, 1204828.127]], [[7842907.309, 848577.3144], [8355371.856, 794137.5155], [8013045.095, 734405.6418], [8999997.932, 927303.6219], [8934313.054, 986753.1522], [9573853.111, 903199.9503]], [[8395546.673, 21252435.05], [8321953.257, 20128515.03], [7560572.111, 18983596.34], [8525697.393, 21092878.66], [9082031.679, 20367169.38], [7658986.979, 18507309.08]], [[92868.92337, 2900833.589], [110157.6054, 2834007.706], [110464.0684, 2653184.238], [87649.90156, 2524626.541], [88648.61082999999, 2741952.833], [95398.51797, 2683001.246]], [[1116051.153, 1547379.95], [1025703.456, 1783314.9110000003], [1128081.783, 1543040.43], [1151804.721, 1430493.129], [1280066.645, 1494512.176], [1032646.646, 1849134.992]], [[764021.3941, 164595.5319], [723007.2722, 162081.5638], [732131.2787, 159911.9387], [841047.8832, 150677.1952], [863965.072, 169776.00610000003], [789260.2749, 146008.6069]], [[15299876.34, 3425378.924], [15571623.31, 3378558.563], [15062513.29, 3161828.619], [18293089.03, 3042281.059], [17422079.97, 3613916.918], [17546015.11, 3242015.253]], [[1506245.358, 1235416.5439999998], [1559328.351, 1777507.727], [1514707.714, 2134659.713], [1676572.893, 1439557.869], [1644762.136, 1262950.256], [1616972.597, 1534207.514]], [[2682624.6250000005, 259197.9453], [2807884.356, 277603.7746], [2326295.188, 238651.1868], [1929958.5049999997, 235201.0746], [2153689.125, 252373.6382], [1991178.069, 257944.40120000002]], [[404868.9523, 46500.85761], [434936.8825, 57943.47136], [411780.8576, 41963.1615], [406159.7103, 34284.00412], [432723.5508000001, 33514.25972], [377548.2976, 37918.0841]], [[2467049.809, 23137573.83], [2547343.053, 34056587.55], [2711455.345, 46425692.6], [2258474.237, 20015717.529999997], [2635009.6819999996, 21965920.49], [2323741.482, 29529770.829999994]], [[673712.3428, 23508.38304], [699748.3396, 28024.24775], [708340.6484, 40147.22787], [723420.207, 23354.24201], [741944.6443, 18626.84809], [702337.2529, 18300.72659]], [[941734.8566999999, 770603.7367], [978494.5274999999, 858648.1988], [941511.3758, 817581.8058], [1171229.999, 872905.5381000001], [1102416.836, 837942.1564], [1046304.478, 893624.4526999999]], [[14385546.13, 3531439.5730000003], [13650053.84, 3928509.082], [15087318.68, 3868258.82], [8836787.507, 5054460.486], [7419833.901, 3991918.308], [7854303.516, 4529565.04]], [[734974.9925, 2726369.004], [664132.7767, 2263273.581], [741140.1477, 2023874.039], [497106.1958, 1858175.28], [545193.1218, 2172876.79], [591804.3299, 2151915.774]], [[48328.160780000006, 389441.8035], [48090.80855, 387308.6133], [50616.53914, 454504.8593], [72411.53273, 370892.5187], [68021.27886, 357081.466], [61711.42967, 388579.0147]], [[2599652.947, 1138637.642], [2534965.794, 1539820.702], [2771213.7999999993, 2267126.811], [3223358.267, 995192.7389], [3161759.7699999996, 932830.244], [3310257.133, 930064.541]], [[8329371.392, 4083622.862], [8595696.969, 4212653.58], [8646033.713, 4002647.057], [9196536.039, 4228797.673], [8778554.66, 4474068.46], [9118082.689, 4073310.309]], [[219805.4872, 6897627.212], [207927.6374, 6617133.426], [210958.6223, 7129254.798], [197347.4937, 7339932.182999999], [195560.087, 7327834.681], [200569.5484, 7479261.629000001]], [[1369095.827, 19698951.72], [1281562.029, 18984397.88], [1299013.516, 18882965.26], [1235980.925, 18074513.09], [1449482.957, 19469055.39], [1355086.0729999999, 20127164.1]], [[159010.1057, 71915.1079], [149610.1186, 71958.14224], [142969.2855, 90222.16947], [154297.6496, 65631.61107], [153840.4726, 58058.20018], [155756.5807, 71825.98525]], [[20375.41931, 75377.91322], [18631.9006, 63669.15109000001], [21544.61441, 60895.52746999999], [16647.65371, 52401.91224], [13203.623489999998, 56407.149260000006], [15825.89246, 58079.82639]], [[614255.6215, 352740.9038], [532531.57, 377894.8623], [605916.911, 373505.986], [624284.6336999999, 315674.7511], [534198.9815, 350769.41990000004], [630628.8639000001, 355729.738]], [[37433.23439, 142070.5994], [32774.98193, 145505.6191], [38943.34504, 141935.5681], [28727.51043, 264950.7801], [32317.92928, 227486.14209999997], [30338.531929999997, 246400.60680000004]], [[1831059.9019999998, 1853930.923], [1851019.089, 2246463.311], [1947223.628, 3615857.768], [1748179.8010000002, 1958273.154], [1914820.843, 1902631.044], [1880196.252, 3531230.747]], [[1277283.94, 51350.16696], [1082907.022, 62544.39123000001], [1080511.798, 50342.98621], [1074865.384, 56661.37574], [1013882.525, 59529.80865], [1056046.427, 59617.22574]], [[18866269.31, 5340919.453], [19839714.8, 5410257.944], [18661550.82, 4978402.628], [18186440.44, 4141814.742], [19952185.21, 3654223.841], [18417060.01, 3530521.4509999994]], [[370000.6414, 9351532.053], [378197.4642, 9085696.057], [409976.8288, 9795978.49], [548973.5926, 8606970.691], [490706.7436, 8257058.041999999], [532177.8684, 8219323.471]], [[30767.71666, 692814.4119999999], [32544.9712, 732897.1935999999], [28105.64179, 708168.374], [26485.03348, 662738.5754], [25279.74219, 647985.6370999999], [18451.44336, 658705.5768]], [[3679926.511, 183297.2141], [3710186.54, 176609.712], [3254355.273, 176122.6913], [3688993.608, 178797.1761], [4258170.996, 184663.41779999997], [3606813.5359999994, 166844.1805]], [[4642625.292, 59817745.12], [4702223.852, 59799732.65], [5357063.636999999, 67951596.03], [6110678.269, 60671076.72], [5947587.747, 66373870.08], [6401033.874, 68374372.99]], [[973597.4964, 2472445.302], [900559.0531000001, 2551900.817], [922309.7438, 2788304.337], [986975.5233, 2213532.377], [1117915.184, 2359713.355], [825152.6731, 2363463.3430000003]], [[2131374.437, 950135.2796], [2200264.081, 973059.913], [2218391.713, 994601.0286000001], [2056984.588, 965587.6836], [2103706.954, 904516.2085], [2244373.247, 865217.1430000002]], [[1656150.048, 19673.61692], [1716725.828, 21667.92821], [1738181.786, 26199.7598], [1914913.437, 20917.36986], [1990375.287, 26995.71952], [1972076.207, 24349.24927]], [[6292334.616, 153275486.6], [6023186.822, 143783839.9], [7007975.528, 147406239.6], [4534754.978, 159462278.4], [4934964.462, 161002262.0], [5496178.682, 146691304.4]], [[7968690.857, 13079661.73], [7986426.393, 11868050.39], [8424589.173, 11427116.86], [8192230.120000001, 12177610.380000003], [7773777.414, 13224638.34], [8089638.453000001, 11807120.58]], [[3748122.41, 12828616.98], [3647475.094, 12043284.72], [4112396.49, 12148001.34], [3895720.464, 12262471.77], [3474148.338, 11888287.999999998], [3824861.288, 11135062.51]], [[5408692.563, 78669132.91], [5484260.335, 74829132.54], [5396188.511999999, 77106280.07], [6076588.81, 75170803.48], [5916106.728000001, 76327966.81], [5777167.069, 77452476.75]], [[2743116.913, 5748464.116], [2772196.593, 6167840.764], [2880695.8, 6329146.207], [3227071.923, 5903653.05], [3214938.475, 5824124.952], [2736532.715, 5913756.424]], [[2079217.2029999997, 474762.4707], [2167361.201, 489301.104], [2136984.911, 444844.2754], [2128591.495, 445734.4843], [2099929.232, 480400.8127], [2354686.498, 438309.5391]], [[2458588.466, 8756855.41], [2623463.197, 7716525.063], [2369366.376, 7546507.86], [2258569.459, 8244284.655], [2141290.447, 8352009.25], [2368153.3110000007, 7864675.409]], [[504384.4501, 3028428.81], [506075.1788, 3123755.6269999994], [499637.0621, 3094314.311], [526910.6665, 3140643.132], [545086.5707, 3036995.903], [500038.986, 2770776.642]], [[494988.5706, 155210.1434], [489561.8524, 175794.66860000003], [542629.3243, 208617.3828], [506837.8792, 160725.556], [522633.3396, 177584.9089], [539990.5299, 156718.9783]], [[14299669.82, 1594018.997], [14383406.44, 1818259.896], [13851558.93, 1844293.298], [13250134.5, 1608991.361], [12798729.16, 1393068.578], [12202269.29, 1693355.831]], [[35485.8626, 1452.604799], [35398.96084, 2183.39933], [31639.28328, 1570.48527], [23511.25195, 1399.345139], [18885.705170000005, 1834.190429], [26585.97119, 1557.880272]], [[458756.34170000005, 9562386.611], [407696.5983, 10358182.53], [504147.1342, 10190269.370000001], [436630.7346, 8727801.747], [445780.9086, 8898993.132], [450784.83550000004, 9788286.494]], [[1777134.626, 375162.194], [1768091.453, 350448.2764999999], [1881263.823, 354376.932], [1969951.725, 307236.8281], [1702493.481, 378434.2163], [1799681.905, 344416.46479999996]], [[62582.36667, 67092.28493], [55003.50772, 67532.4567], [59501.38117, 58205.01825], [50219.1048, 84430.33902], [48692.902140000006, 65781.43947], [36811.19778, 73711.82632]], [[68050.6675, 1964137.265], [69257.98438, 1730540.853], [77749.13288, 1507362.137], [88989.67441, 1913142.321], [117826.1874, 1735451.994], [91406.22886000002, 1761093.6110000003]], [[4951022.304, 3710625.641], [5141616.548, 3515791.492], [5393933.476, 3538829.249], [6312644.027, 3325988.136], [6346089.009, 3935470.5820000004], [7095100.02, 3383165.182]], [[293987.4712, 6121921.97], [282954.456, 6412659.418], [283954.1392, 6808882.023], [352492.6186, 5697478.43], [320999.8377, 5927371.992], [305992.7234, 5993197.589]], [[0.0, 0.0], [0.0, 0.0], [0.0, 0.0], [0.0, 0.0], [0.0, 0.0], [0.0, 0.0]], [[7829899.573, 1554059.122], [7358693.072000001, 1534421.04], [6970429.178, 1407920.33], [8025686.928, 1571093.033], [8618146.763, 1502898.18], [7640267.155, 1431891.548]], [[37017744.56, 30340715.590000004], [38357125.75, 36222565.33], [35983610.22, 35757883.01], [38796279.54, 34899249.25], [41472609.46, 36023748.91], [38902851.65, 34778562.14]], [[854721.9405, 3414899.533], [876526.5418, 3047243.43], [836990.4549, 3121484.704], [1004591.584, 3388380.549], [995865.6964, 3238350.174], [930040.9959999999, 3139610.625]], [[345727.9528, 23552.143140000004], [351060.3238, 23242.99954], [344614.6089, 20539.71881], [401893.7669, 25099.68664], [369131.8934, 21012.80152], [401721.7036, 29193.74179]], [[5012019.748, 833560.6927], [5529024.755, 941476.9821], [5251415.198, 883458.5719], [5489926.37, 818603.8878], [5378604.661, 856923.3808], [4417401.04, 796699.1375]], [[681239.1495, 135713.87], [616975.4198, 122837.2251], [727046.1724, 123428.5971], [795341.3467, 130223.67], [765366.522, 106294.8566], [874148.9485, 107254.44]], [[12318452.65, 38776049.47], [12842437.69, 40333440.37], [12819879.94, 43206412.79], [12626430.72, 38531895.61], [12992458.5, 38190584.17], [15096201.340000002, 44986219.97]], [[2802346.315, 55028.318], [2793134.789, 50363.56794], [2685747.934, 52094.88187], [2765055.016, 59835.96343], [3128535.187, 62481.14107], [2960311.025, 59400.0038]], [[76835.30966, 852412.0805], [70980.48626, 839148.286], [81021.19018, 753013.2438], [67167.65988, 593316.1672], [81759.59534, 694550.5031], [89184.68234, 736745.8827]], [[847460.3401, 11968385.66], [800272.3118, 12888892.22], [871830.7619, 11508536.55], [904808.5017000001, 11935562.53], [934821.5798, 10870245.129999999], [907424.3917, 14263058.41]], [[694625.7519000001, 6008260.884], [723461.1051, 6221633.627], [801338.335, 6671108.923], [737465.4448, 5355332.71], [774491.1742, 5222586.957], [645948.5571, 5434715.555]], [[0.0, 0.0], [0.0, 0.0], [0.0, 0.0], [0.0, 0.0], [0.0, 0.0], [0.0, 0.0]], [[466144.2309, 214459.0073], [508829.119, 191840.8351], [485035.7037, 192717.6717], [425451.6776, 175508.797], [494465.0929, 167620.8932], [588394.6476, 180303.0744]], [[79343403.3, 55076684.42], [77633262.99000001, 54427577.99], [76354393.08, 55624288.39], [73948415.02, 51917816.54999999], [71134509.43, 54192522.8], [64105848.04, 47388073.96]], [[10260073.08, 10734235.86], [10342231.36, 11107003.640000002], [10536317.68, 11146264.65], [14173787.42, 13087941.72], [13238494.77, 14431140.86], [12724705.21, 12834713.34]], [[1106781.562, 310777.277], [1153766.83, 310205.5097], [1211067.1099999999, 303942.463], [1246836.228, 285057.145], [1043523.115, 337676.4328], [1039714.335, 273876.9654]], [[6975051.344, 369047.29659999994], [7136108.697, 365068.1171], [6429784.285, 350040.6471], [7359228.492, 418154.5305], [7400945.29, 389435.211], [6713922.369000001, 346402.494]], [[9487186.22, 1630178.654], [9010335.147, 1706497.073], [8922952.14, 1627387.573], [8086628.977, 1410145.68], [7711105.971000001, 1569084.4930000002], [6813825.106, 1393766.881]], [[14987943.249999998, 4390979.942], [14400940.89, 4463890.701], [14524687.19, 4311401.515], [13349165.33, 3745473.448], [12883001.42, 4336736.371], [11345550.79, 3655534.893]], [[530614.6136, 51261.49519], [518266.779, 34942.94723], [619232.8989, 35337.97694], [577978.1989, 40668.85986], [490987.6512, 55015.79395], [626082.6208, 72404.94821]], [[162621.9626, 285027.9165], [157479.9925, 370416.8393], [185589.4668, 368648.2492], [231294.1193, 260399.1233], [212094.8866, 302076.4927], [219537.6971, 302390.6695]], [[3200155.729, 13045114.29], [3224791.698, 12283722.51], [3347488.262, 12837781.67], [3501120.699, 14283715.94], [3048815.562, 14276946.6], [3514551.544, 14529931.069999998]], [[748790.9766, 8891129.803], [825078.4017, 8487148.577], [749235.7271, 8933844.559], [986594.6355, 8418539.818], [968627.3505000001, 9215587.331], [796920.1214, 8512174.107]], [[2016325.429, 202056.47539999997], [1938897.6280000003, 212237.2957], [2154010.433, 209394.9866], [2160109.961, 182866.6658], [2005873.635, 175339.6239], [2226321.987, 184044.6115]], [[2061031.63, 1744415.53], [2062979.65, 1584036.805], [2211062.845, 1723627.482], [2521858.153, 1706871.267], [2419485.786, 1848076.931], [2411705.556, 1869261.27]], [[9785606.424, 7587309.323], [9181244.465, 7724471.736], [9855071.291, 8303345.085], [9433638.697, 7008972.738], [9138213.189, 7677972.897], [7583725.644, 7460110.633]], [[581824.6826, 1320748.727], [595160.5008000002, 1272180.833], [618409.8107, 1169699.113], [595470.4713, 1473213.127], [627353.7368999999, 1480806.019], [584220.8908, 1303686.274]], [[781575.5238, 4490591.735], [785945.6344, 4461954.973], [801259.4087, 3973372.56], [898438.1532, 4391287.961], [893489.4241999999, 4473797.943], [1000460.0089999998, 4791117.985]], [[1327799.4210000003, 2408187.059], [1357682.172, 2953819.083], [1271727.58, 2631045.399], [1296256.421, 2773810.46], [1542182.448, 2642583.193], [1307331.418, 2355483.762]], [[1088583.36, 145721.1125], [1103742.075, 154522.0364], [1141048.241, 151522.9658], [1572304.857, 149307.8409], [1584706.04, 151245.6422], [1339136.0179999997, 153961.5896]], [[11365.60438, 0.0], [9132.044861, 0.0], [11560.4423, 0.0], [11086.69177, 0.0], [9158.361041, 0.0], [10389.50261, 0.0]], [[1544131.969, 16955884.78], [1541897.044, 19009867.990000002], [1733107.955, 20576311.93], [1761129.986, 16655013.37], [1637109.827, 17381571.56], [1564060.44, 18260828.68]], [[3831851.8200000003, 599018.1056], [3857785.354, 601919.7228], [3879225.762, 568547.3209], [4560084.017, 524694.1563], [4174673.649, 567200.4641], [3968507.289, 507776.2281]], [[20923.51228, 304639.348], [21390.99793, 323938.9906], [22168.13187, 420509.8499], [21751.55029, 276599.9354], [23158.40586, 288604.7829], [18787.63613, 361005.1279]], [[3959024.544, 188456.2989], [3906675.5269999993, 199991.2689], [3866372.057, 180971.2799], [4558370.022, 225904.8944], [4417997.706, 224708.84179999997], [4269170.593, 201049.986]], [[1995108.927, 2554898.531], [2003465.6630000002, 2479973.239], [2143750.019, 2535994.768], [2080694.854, 2730608.2939999998], [1994831.0620000002, 2712105.872], [2798040.71, 2532807.792]], [[1328430.8649999998, 21033634.58], [1351802.974, 19171857.86], [1392935.767, 18859179.73], [1526598.32, 20935692.21], [1466724.869, 19735063.04], [1593477.307, 20252177.55]], [[2854503.549, 2759534.549], [2967344.71, 2833294.543], [2852395.098, 2944556.964], [2679260.039, 2679595.023], [2816534.078, 2489921.849], [2703964.04, 2650994.259]], [[1430219.559, 944239.1827], [1373256.89, 1054564.251], [1428903.592, 1139784.236], [1402048.008, 954285.6886], [1471761.832, 1025978.01], [1354417.508, 1057737.843]], [[1903549.617, 4534121.512], [1925179.499, 4932031.242], [2113081.529, 5159264.129000001], [2046319.729, 4497268.273], [2039873.1350000002, 5079664.198999999], [1955553.097, 5289575.835999999]], [[378070.48949999997, 13968682.59], [407737.85579999996, 13804797.220000003], [395093.5909, 13273239.81], [376698.0386, 12287544.46], [355241.4993, 11881975.95], [346249.89709999994, 11486164.09]], [[293722.2649, 71714.73273], [260035.898, 69299.06322], [283097.2255, 69837.97142], [247386.629, 77642.39165], [249048.75910000002, 83177.43856999998], [243577.3901, 76237.80714]], [[656903.3164000001, 420649.6599], [643761.8712, 398036.6217], [758413.7238, 454358.4868], [852788.7497999999, 416071.5689], [715161.5624, 425666.3557], [829269.1243, 433610.4523]], [[331621.5047, 35044.92568], [389698.0008, 38926.47174], [339315.2742, 43224.709350000005], [352625.9294000001, 32427.66108], [373142.0908, 31916.41033], [330605.4723, 33090.43737]], [[394753.2272, 25151.68972], [485281.3837, 40780.69542], [420530.3975, 30590.93432], [199728.0425, 45856.01272], [249833.3629, 45692.90184], [281456.382, 46273.59243]], [[3018552.574, 8622926.491], [2880600.753, 8011570.765], [2905050.189, 8724897.839], [4599982.014, 9049310.719], [4024436.542, 10053286.02], [4711665.22, 9647313.890000002]], [[7783677.908, 23647.72439], [7662761.069, 33477.90676], [7917657.07, 28693.581], [9203296.797, 34673.59508], [9037183.336, 36904.7302], [12503123.61, 46034.20499]], [[36887667.2, 21715370.78], [33165897.03, 20907900.260000005], [39947963.6, 20718110.279999997], [34023755.35, 21890382.92], [30815558.21, 19055165.51], [34506558.16, 22058222.8]], [[1338281.383, 73579.14305], [1170991.849, 69806.42773], [1168897.936, 56191.48177], [1440898.564, 86278.9674], [1356589.736, 84355.98775], [1579819.476, 103362.1775]], [[1799361.437, 8555443.82], [1719510.712, 8197400.656], [1643357.52, 8209849.661], [1768747.742, 8308605.736], [1865807.319, 8870047.892], [1561195.161, 8033044.576]], [[4043764.263, 87780445.08], [4154839.571, 85761920.66], [4268670.488, 85050646.64], [4663590.278, 89470913.1], [4585670.453, 87977298.78], [4697720.861, 82554089.11000001]], [[5342769.86, 21595606.31], [5824428.671, 22706089.710000005], [5860274.931, 21473758.23], [5163315.077, 21960779.31], [4985140.362, 23638612.71], [5509645.495, 21765638.15]], [[71359.43151, 548924.314], [77929.28577, 666858.3039], [80473.21642, 687493.2607], [87141.41634, 567433.4413], [81887.4567, 623224.382], [83155.17968, 661835.346]], [[3812150.782, 919261.3818], [4086352.071, 912410.4977], [3873024.413, 786239.7977], [2716872.709, 820272.1857], [2653801.428, 843063.931], [2735482.112, 802125.2528]], [[7194667.398, 88786.92724000002], [7181182.549, 86228.53299], [7192775.732, 86711.97433], [8771560.471, 94242.43798000002], [8582500.564, 94554.45083], [7401684.901, 82332.43407]], [[10063820.44, 15100687.12], [9921817.131, 13455347.370000001], [9479833.292, 13533050.97], [9290900.992, 14093742.13], [9439074.861, 14656571.08], [8262414.792, 13121091.65]], [[218151.10519999996, 0.0], [218345.1638, 0.0], [230836.7651, 0.0], [241730.4451, 0.0], [222730.62759999998, 0.0], [267072.6801, 0.0]], [[26830034.91, 25349761.73], [25782862.01, 22150841.41], [26471868.17, 22750858.150000002], [23714074.71, 25532672.62], [22864905.91, 24830687.7], [21608026.02, 23347368.5]], [[2393928.65, 1306353.9589999998], [2347759.752, 1382007.928], [2603890.125, 1204371.095], [2562041.817, 1123159.867], [2418710.868, 1445188.045], [2617337.097, 1422493.374]], [[74582.31921, 1913237.366], [81024.63196999999, 2168626.668], [84378.93886000001, 2634887.677], [82765.01547, 2003500.421], [125517.2424, 1755019.337], [107600.7873, 2444766.411]], [[574790.4019, 251758.7293], [540453.0158, 238695.6413], [567355.7946, 242255.6093], [657993.2044, 277246.0392], [574407.507, 325521.2355], [526638.3285, 285456.2246]], [[1020210.657, 2499161.991], [892782.0087, 2182686.167], [1091008.991, 2301158.414], [815195.1235, 2852500.1180000002], [854675.7499, 2825722.7019999996], [1005999.549, 2687345.685]], [[7131649.335, 3307572.145], [7564465.004, 3206991.932], [7529001.607, 3032563.42], [8205180.306, 3536695.126], [8345472.71, 3832403.886], [8759827.272, 3478476.848]], [[1489701.538, 1493946.572], [1550973.701, 1357964.148], [1574127.914, 1399595.395], [2019562.361, 1530591.003], [2015560.102, 1796678.841], [1755365.586, 1485975.377]], [[4291921.564, 27021857.95], [4437556.796, 29826512.42], [4437234.433, 27727522.61], [6215612.859, 24937678.52], [6017911.499, 25410494.22], [5971433.003, 26814939.92]], [[418066.1217, 587939.8924], [414854.7797, 792018.4027], [443847.4702, 688243.4197], [392628.67100000003, 486709.0381], [360733.7263, 580022.9349], [367911.4083, 631379.9436999998]], [[3565382.657, 627208.8187], [3656654.895, 632432.9092], [3722613.509, 640324.7277], [4031602.188, 568339.9153], [3686185.106, 636046.8528], [3561828.652, 523017.2285]], [[739003.6021, 4874183.505000001], [707040.6081, 4574023.438], [754038.9539, 4582465.059], [829126.0949, 4782711.151], [840475.389, 4458198.172], [750617.2085, 4582762.249]], [[271495.4533, 939137.677], [284047.7805, 847563.6089], [267762.9804, 804691.8789], [276495.9795, 1055270.75], [292434.4458, 988827.1103], [257053.7536, 957372.4417]], [[276850.0943, 15340216.05], [312917.7372, 13792571.57], [321579.4157, 14658289.44], [354597.0238, 14473689.75], [310732.1824, 14482538.949999997], [361531.38649999996, 14075981.559999999]], [[1774482.563, 8501780.126], [1654736.389, 8997977.014], [1667599.1580000003, 8260714.099], [1457276.74, 7408496.334], [1558843.172, 7235047.603], [1418313.235, 6563648.996]], [[1002618.64, 10393598.08], [904323.8027, 10957239.41], [1114777.071, 10336641.849999998], [1017541.7699999999, 8930215.464], [954756.3294, 9936062.309], [877300.7557, 9415906.03]], [[787447.9485, 1328924.9549999998], [733115.3671, 1383128.613], [870613.0424, 1652179.413], [745683.0992, 1271570.877], [809585.245, 1185672.777], [742594.4266, 1418503.584]], [[122760.19640000002, 5819056.057], [128176.8317, 5585084.748], [128683.6321, 6095499.129999999], [143718.4908, 6343100.076], [164766.8077, 5859742.927], [153473.9083, 5602907.398]], [[6748236.834, 792967.4478], [6348502.447, 842836.3573], [6735567.173, 934405.3446], [5466596.992, 807706.9131], [4684278.69, 822450.5917999999], [4831433.893, 895752.341]], [[27474.10729, 708717.7514], [30407.83114, 733681.6729], [31228.86672, 778033.7903], [29706.392090000005, 564067.9155], [32544.59261, 612385.6971], [31326.09818, 581791.2785]], [[10312482.89, 1382128.0159999998], [10344294.24, 1404931.023], [9425937.931, 1369131.622], [11323794.430000002, 1488256.738], [11772932.28, 1516874.854], [10690356.930000002, 1492447.704]], [[23647.5596, 0.0], [18125.46442, 0.0], [29584.94544, 0.0], [19040.58135, 0.0], [11182.05778, 0.0], [19372.1531, 0.0]], [[22594.31182, 253232.7536], [22871.11182, 317734.47290000005], [22180.53457, 284502.3674], [28928.428750000003, 248904.26149999996], [38001.94825, 248144.5673], [27019.58345, 322073.6369]], [[4239132.887, 122378.5572], [4676128.464, 151985.2139], [4356955.149, 145466.8042], [4285273.466, 150349.3216], [4945619.576, 149198.7358], [4524849.012, 145804.6842]], [[24661657.88, 16065712.35], [24685411.71, 15157769.22], [26213666.55, 15587754.72], [24927202.36, 14943320.43], [24315938.7, 15589852.189999998], [27125598.780000005, 14400484.53]], [[653165.1708, 901837.955], [679253.6615, 1130261.405], [762021.7815, 1221203.93], [567189.5518, 1232708.215], [610392.7327999999, 965833.228], [667667.3739, 1390397.725]], [[124059.7072, 294102.378], [128847.2666, 391271.7617], [113845.4949, 327865.2158], [195681.1095, 322907.2564], [237512.1766, 324736.7383], [184141.9473, 324582.772]], [[5085267.195, 6001236.237], [5262501.111, 5762866.085], [4578399.689, 5084705.645], [4057883.447, 5917925.194000001], [4152685.368, 6015920.982], [3657911.0159999994, 5643780.587]], [[293078.1926, 257148.1304], [283872.436, 267456.4845], [345798.5028, 283011.1978], [179893.31, 196531.2793], [361314.9143, 216043.3042], [256079.5587, 234635.1574]], [[81885.59489, 635465.6574], [89097.69917, 665921.004], [79219.41638, 789194.6922], [85644.52727, 651446.2237], [74665.22674, 615478.5996], [84482.75907, 620190.7973]], [[4480849.464, 133629.5076], [4524816.472, 176711.5924], [4345567.217, 163031.5023], [3848966.4859999996, 172529.0048], [4156366.226, 164419.78410000002], [4767538.166, 172261.4296]], [[620216.4483, 4211909.032], [560751.7206, 3598212.753], [560060.753, 3700021.946], [441458.4876, 3627921.127], [559199.7534, 3733214.5899999994], [473716.6206000001, 3899532.759]], [[1501572.676, 4760292.103], [1645762.877, 4353554.204], [1574015.1619999998, 4426120.95], [1834355.666, 4106134.382], [1853892.964, 4365140.578], [1671794.941, 3954946.519]], [[138286.1296, 903991.4122], [141709.3016, 1139226.882], [140184.316, 913501.5242], [138852.6491, 1227500.811], [160320.7192, 985490.743], [123913.7772, 1143739.998]], [[1234156.348, 816505.772], [1246699.416, 860706.1834], [1349188.0679999997, 1006219.345], [1643245.21, 946368.506], [1610278.313, 754352.6314], [1531587.275, 1117052.731]], [[266431.2763, 107007.2484], [258230.881, 123723.5848], [255484.3091, 112853.1851], [178350.7144, 66095.45574], [213683.4672, 78067.38637], [192422.6044, 80909.40872]], [[2477405.483, 278544.5131], [2506085.523, 318355.9435], [2445248.339, 314097.0541], [2500718.88, 306204.9907], [2446704.7589999996, 313889.0362], [2417531.6239999994, 281333.4409]], [[456281.0832, 311168.8146], [485219.4974, 351935.7307], [457591.9149, 354495.8596], [531033.777, 323071.1932], [487878.2952, 279335.0923], [477766.2152, 321789.9185]], [[315570.2104999999, 693896.8985], [310132.8539, 746936.3158], [344603.3337, 859929.1951], [261298.5561, 668215.9928], [293984.2806, 649139.8399], [270606.5245, 734600.2619]], [[286549.0666, 3471902.814], [314062.6337, 3432045.785], [310597.3901, 3355040.2979999995], [254642.5417, 2542370.288], [272809.6632, 2627253.938], [266490.0733, 2458420.362]], [[143678.6572, 456820.8322], [134943.0666, 443974.5041], [155834.2661, 408516.4545], [269021.0563, 481974.1579], [276383.9696, 573719.906], [301370.0729, 546982.5713]], [[1184689.063, 475752.8307], [1187082.285, 483055.8341], [1307469.901, 478583.1329], [1370434.3199999998, 412590.323], [1252557.078, 439083.9623000001], [1263301.627, 454153.4412]], [[9593900.173000002, 216900.35990000004], [9366181.344, 207744.369], [8793738.574, 206010.1229], [1801694.537, 66430.07966], [1801198.582, 70927.56049], [1461196.915, 73973.37925999999]], [[3004534.528, 201250.36839999998], [2962600.094, 196690.3432], [2711342.593, 179919.2276], [1113049.387, 85367.67172], [1216135.961, 105582.49709999998], [1018606.778, 89513.17069]], [[3655552.791, 1347119.941], [3443456.608, 1385573.7430000002], [3679429.568, 1373248.348], [3982753.327, 1392884.101], [4029376.64, 1514710.724], [3780353.95, 1514967.856]], [[30460.83511, 376440.4492999999], [29835.38291, 440439.2535], [30212.97298, 433866.3391], [39773.25676, 357526.8488], [29717.11283, 349200.4256], [31325.14309, 392666.3336]], [[282394.1683, 102384.8006], [249618.3716, 94120.1905], [248414.7711, 100585.3413], [179769.5215, 56216.81774], [222469.093, 52796.65888], [221084.9479, 53636.08618]], [[21770909.47, 385940.996], [21976854.86, 398739.5967], [20634707.36, 393714.5371], [21912475.39, 418598.1241], [22371864.72, 471951.6882], [24389257.09, 412650.7518]], [[6447290.855000001, 680400.3643], [6757158.283, 704207.6667], [6767814.188999999, 743169.6943], [3679185.7469999995, 502495.1864], [3932124.509, 440598.8534], [3615027.337, 458090.0347]], [[83489461.40999998, 7281449.299], [80633716.87, 7078244.216999999], [74372216.4, 6758017.584999999], [42044300.3, 3959555.607], [41867817.33, 3727173.06], [39035609.59, 3425811.611]], [[8718.08802, 372928.126], [10736.24078, 394012.3451], [12036.25491, 573222.0921], [12365.52257, 452504.1093], [10829.47037, 426153.285], [11022.72932, 401966.979]], [[219009.8684, 222646.75110000002], [205782.2459, 218625.1981], [233520.258, 251010.5135], [254861.5522, 247727.7739], [238044.93230000001, 220515.8397], [229919.559, 226992.49169999998]], [[1086714.287, 1032715.183], [1108589.834, 987343.5481999998], [1210390.599, 1059553.818], [1229981.9429999997, 837610.9119], [1119561.883, 783099.4929], [1225479.941, 884820.3145]], [[669772.1352, 643284.8952], [681440.3106, 652014.3264], [775585.8233, 724269.3473], [751520.2048, 533228.5126], [510331.5262000001, 561844.2421], [508453.3562, 572348.7739]], [[626871.8629, 4770080.545], [602143.3377, 4546617.604], [644060.8458, 4224675.819], [621685.0744, 4640182.579], [632429.4457, 4655494.7], [573676.6631, 4533643.493]], [[825662.91, 16327121.33], [840230.2297000001, 15838330.44], [885349.703, 16113780.83], [951724.357, 16412965.52], [922112.9348, 16140803.64], [854359.4197, 14495352.889999999]], [[1743920.697, 230419.9257], [1843386.446, 215487.2811], [1601526.6019999997, 196843.5461], [1755226.225, 232886.67289999998], [1795774.161, 234645.8058], [1511721.339, 218011.0295]], [[4376282.418, 112635.0268], [4372885.618, 105507.3653], [4178920.053, 87911.31388], [4183290.756, 97494.17239], [4354357.616, 101858.38990000001], [3801748.035, 90878.56573]], [[4419473.154, 22774825.68], [4502537.406, 24143622.470000003], [4757224.048, 24272217.16], [4396968.815, 23870160.72], [4332272.471, 20467260.39], [3834698.747, 22698362.55]], [[2503420.955, 1517323.675], [2690506.683, 1411043.848], [2492942.352, 1289816.032], [2563374.924, 1490571.14], [2409411.86, 1445278.217], [2417913.661, 1346864.6749999998]], [[19741.450020000004, 480796.7573], [16336.95049, 417383.7139], [22447.756339999996, 466324.4374], [18516.86061, 471433.9867], [22554.93895, 413998.0876], [18227.95158, 434310.8822]], [[23514956.46, 15425433.08], [21813887.61, 15826104.79], [24733235.38, 16809964.96], [17253265.32, 19367685.05], [18396538.57, 20091242.79], [18858313.02, 21389711.2]], [[240125.33949999997, 43619.600909999994], [140296.2312, 50605.02454], [326236.0651, 79334.80114], [129435.1982, 44158.78479], [102308.4669, 42728.04361], [155756.5807, 63949.25181]], [[38620.34820000001, 550029.8321], [39757.8189, 618556.7957], [40798.11219, 774749.5577], [44010.63359, 712035.3320000002], [41285.66065, 743946.7725], [30613.59874, 781520.2005]], [[1666126.856, 9150696.254], [1658655.855, 8398512.609], [1670192.449, 8533973.23], [1938814.147, 9971214.07], [1916564.407, 10259780.099999998], [1976183.108, 9855669.626]], [[875357.5145, 236373.6016], [798972.6995999999, 230871.2249], [887480.712, 258502.955], [950629.3046, 291219.2396], [940730.3249, 336161.5418], [845209.6279, 353823.5046]], [[2947578.323, 2344619.765], [2998391.002, 2162411.963], [3120406.132, 2243524.248], [3721749.9590000003, 2357507.45], [3345705.7829999994, 2421481.235], [3629640.2610000004, 2233396.167]], [[8934041.701, 390029.1101], [9104814.891, 416313.9695], [8610855.151, 460002.9757], [9305469.951, 384441.4121], [10610556.21, 375395.417], [8445028.59, 405132.2129]], [[2391150.299, 80698.21936], [2348997.477, 70696.86262], [2393269.758, 70213.05091], [2080599.632, 80159.30352], [2070094.913, 75254.01725], [1977902.275, 67562.22893]], [[4431091.715, 73896.97952], [4889326.750999999, 76657.88612], [4157046.203, 69464.72158], [4437247.7, 69159.14502], [4679241.727, 79640.8893], [4658753.063, 78921.60634000001]], [[345778.4682, 7201990.181], [375278.494, 7073557.718], [359700.8001, 7519794.881], [443667.6368, 7312737.963000001], [433934.3592, 7193117.583], [436085.9529, 7773442.195]], [[294644.1725, 737196.3598], [313175.5968, 767668.9817], [332381.0384, 710153.5508], [300606.17749999993, 801091.5814999999], [311652.3968, 760826.9872999999], [333499.4044, 754531.483]], [[2995946.8959999997, 8519744.796], [3145680.384, 7794871.107], [3171595.45, 8169505.745], [3150418.253, 7814191.669000001], [3137640.467, 8149392.569], [3176639.61, 8227480.376]], [[182992.3303, 4000939.316], [202976.7338, 3997482.128], [205918.6168, 4454572.101], [197652.20389999996, 4024648.155], [225520.3301, 4332858.971], [218506.1966, 3839951.885]], [[2718869.482, 12066270.09], [2728566.755, 10894073.55], [2809549.413, 10983425.27], [3282300.655, 9352304.478], [3230824.281, 9370683.321], [2814086.274, 8281741.529]], [[2195781.675, 633139.463], [2134045.746, 659258.0244], [2333285.799, 680266.1193], [2095454.256, 631542.3689], [2098379.397, 627399.3496000001], [2146189.677, 637435.5593]], [[3995774.556, 801086.0968], [4273970.689, 840839.501], [4539274.814, 839967.6476], [4021794.327, 760685.9847999999], [4098731.746, 796201.4972], [4616728.967, 793276.7837]], [[419379.5242, 260176.7895], [429078.3133, 264084.2425], [443881.2958000001, 286085.0199], [457560.5195, 230254.041], [441421.9983, 246278.0051], [413918.2423, 204844.7203]], [[10709029.42, 10705100.85], [11685163.970000003, 10024931.67], [10443184.69, 9266293.064], [6294170.969, 10727251.97], [6844554.611999999, 10927955.27], [9903360.226, 14157550.61]], [[3867717.812, 168361.2031], [3698634.432, 177913.7814], [3523832.081, 147250.7189], [3124613.1040000003, 167032.3007], [3108968.5239999997, 181949.2379], [3790573.446, 178015.59440000003]], [[8449471.949, 58689.19533], [8245523.682000001, 71248.0357], [9012928.078, 54789.96524], [10384905.990000002, 64285.40073], [7451218.055, 60879.6848], [6273910.983999999, 64042.34692]], [[1418348.421, 0.0], [1471552.956, 0.0], [1323367.905, 0.0], [1236552.257, 0.0], [1355717.954, 0.0], [1284791.222, 0.0]], [[0.0, 0.0], [0.0, 0.0], [0.0, 0.0], [0.0, 0.0], [0.0, 0.0], [0.0, 0.0]], [[60859.78876, 407371.9262], [77495.05026, 474008.8526], [78937.53687999999, 397730.6321], [52292.08667, 366022.6318], [69762.90567, 393339.6624], [91051.88933, 430259.0281]], [[34872.0995, 12351.86228], [32487.21066, 12168.59764], [32640.51928, 10016.45204], [33300.06852, 9377.666463000001], [34416.01808, 10331.01605], [26838.11576, 11749.49027]], [[1150919.464, 5495.231363], [1222563.761, 6610.81684], [1189306.012, 6405.076933], [1010685.789, 4806.819502], [1050981.695, 5316.997133], [1085176.766, 3643.920169]], [[77757.21719, 12547631.12], [83066.87971, 12530273.13], [117983.4861, 11461880.32], [98945.1294, 8586237.509], [82578.10182, 8719550.678], [104286.61420000001, 9396400.386]], [[104044.2107, 0.0], [125536.3498, 0.0], [103068.6776, 0.0], [91611.13473, 0.0], [128810.6413, 0.0], [102414.6318, 0.0]], [[464300.41579999996, 4133025.705], [457793.5542, 3966204.839], [492511.14820000005, 4288164.884], [481308.8741, 4565639.557], [459545.37850000005, 4623032.748], [421453.9268, 4582939.573]], [[30116066.95, 487948.0779], [29809596.95, 730227.9265999999], [36011798.18, 754147.6306], [27913362.75, 567607.0215], [27340053.77, 532781.7783], [23226908.8, 680401.172]], [[2139078.048, 26488.67575], [2249773.117, 29139.83838], [2085570.089, 26817.26872], [2699161.426, 33723.72604], [2662519.249, 45957.106060000006], [2654585.728, 33769.5884]], [[4889014.551, 12560298.51], [4647351.337, 11731530.62], [4805707.323000001, 11667716.63], [3766980.386, 13492962.02], [4115101.875, 12628600.84], [4213966.212, 12090839.03]], [[4313.516932, 193983.8897], [6473.512764, 185575.1892], [3632.63757, 195251.7453], [5677.513613, 110416.2487], [6061.597466, 110587.048], [3163.745853, 129145.09159999999]], [[83317.70878, 2608792.542], [74226.42244, 3323746.896], [85096.04032, 3909060.15], [103572.9162, 2643336.0630000005], [94122.43347, 2638705.793], [73083.72307, 3422265.13]], [[322490.8314, 38185.2882], [347625.6343999999, 30889.12523], [342551.2509, 33368.35221], [353606.7155, 30680.28778], [373887.9488, 38681.12033], [376182.51440000004, 32658.65335]], [[834111.6242, 10738151.24], [880569.7798, 9932729.888], [856113.1606000001, 9720962.592], [1039918.928, 10728216.3], [975136.6565, 10903608.81], [961587.7207, 9250108.061]], [[493132.1266, 1654246.705], [527384.6932, 2153650.246], [578721.1763, 1939435.413], [520549.8401999999, 1877944.128], [560400.8754, 1623818.95], [555940.5845, 2140212.388]], [[625634.2336, 367296.8929], [659450.0471, 423873.4968], [733134.7697, 319686.6533], [740379.2365, 355077.4403], [733846.7577000001, 357415.1028], [629052.9603, 337279.17260000005]], [[111723.8267, 1215609.344], [122937.1254, 1278803.06], [120464.02570000001, 1216904.239], [132729.8777, 971277.2545], [123405.5926, 1207314.078], [123474.4344, 1141257.462]], [[848963.1756, 248522.7856], [853298.5523, 272244.8644], [813560.6304, 243005.7682], [754176.8971999999, 240909.9322], [724799.5973, 250308.69740000003], [622157.1882, 207141.0665]], [[388287.2456, 11326.26387], [437010.0734, 20490.19053], [395172.5171, 19655.99494], [434107.3529, 12754.28214], [429410.779, 17203.03083], [437661.85649999994, 16852.87588]], [[99909518.55, 1771477.693], [100319747.4, 1989622.7659999998], [96390388.37, 1680539.082], [91644462.41, 1701760.297], [89854576.01, 1976031.123], [93680305.5, 1855164.009]], [[268414.0089, 3483879.26], [262274.119, 3604427.459], [259272.7697, 3519068.963], [317441.4184, 3260895.588], [347482.6391, 3323743.141], [302086.3927, 3234390.32]], [[245391.57839999997, 2092308.276], [228638.9175, 2410694.5519999997], [281338.2974, 2376540.243], [297530.5085, 1901184.5779999997], [305036.5397, 2277746.927], [303251.6063, 2416039.918]], [[67785.46122, 611167.2895], [61878.04368, 664382.6097], [56966.72066, 715505.2948], [48382.27336, 537847.6727], [56889.59070999999, 458705.4085], [55986.60171, 432741.5645]], [[198955.2224, 37436.76028], [168031.6058, 45839.05839], [187393.4956, 42047.32568], [212554.4393, 32312.90533], [190406.8864, 41048.13762], [178029.3515, 37780.65798]], [[212127.1341, 1808788.931], [230743.0516, 1926253.144], [231039.7183, 1810536.144], [427727.4822, 1702146.031], [406308.5546, 1728328.399], [409543.916, 1691582.591]], [[117026.6893, 0.0], [113736.6962, 0.0], [104148.8399, 0.0], [107181.82819999999, 0.0], [96597.32585, 0.0], [105585.5408, 0.0]], [[246881.7851, 1103433.798], [266647.4172, 1106930.788], [261787.1349, 1230901.107], [235255.3524, 966359.1509], [225927.1618, 1098656.713], [218401.1364, 1101625.541]], [[31694.67574, 653027.274], [33543.40343, 754974.6811], [36073.81167, 699550.694], [47153.91019, 638119.1271], [44281.68496, 707381.9911], [46227.46054, 730911.9221]], [[409907.8715, 125649.04839999999], [370441.0486, 137344.9973], [448842.3751, 134424.83], [449019.1105, 131361.5842], [331093.1365, 129541.2207], [337396.1841, 131751.7548]], [[1919209.416, 369404.2869], [1817703.633, 336674.0434], [1932565.894, 377275.0774], [2124020.842, 332174.5066], [1948917.208, 395936.6185], [2010852.9870000002, 308153.7005]], [[255734.6231, 459181.5741], [262604.1792, 507038.4855], [289963.8103, 592104.1425], [246977.1746, 392667.1816], [241793.5951, 406342.4774], [235220.3256, 467390.6801]], [[303408.6084, 2933653.659], [305749.2413, 2877408.766], [326867.4752, 2856093.094], [382163.7786, 3249998.613], [390258.07839999994, 3097591.546], [396631.05740000005, 3023995.3570000003]], [[11014142.92, 3817262.08], [10682605.99, 3614513.621], [11490536.179999998, 3037320.5250000004], [12322672.69, 3308822.99], [11438749.16, 4604457.298], [10539452.22, 3325534.872]], [[3215184.084, 2451831.9950000006], [3080287.199, 2418743.105], [3224025.038, 2391451.94], [3125660.5449999995, 2142460.957], [3166796.733, 2355475.267], [2419632.828, 2403095.264]], [[8371804.397, 1825602.02], [8317414.929, 1911072.961], [8055890.779, 1875671.899], [8320589.31, 1896845.075], [7992110.386, 2046635.8669999999], [6968932.223, 1819433.217]], [[201619.914, 2392064.919], [198685.9507, 2481195.804], [171168.5113, 2343240.503], [143642.3133, 2522312.14], [147679.8795, 2517243.991], [151430.009, 2406287.096]], [[6368991.859000001, 3012882.461], [6371916.096, 2880159.537], [5822164.822, 2669102.245], [6815225.485, 2887312.577], [6858503.125, 2909041.711], [5885856.662, 2532807.792]], [[113662.3583, 2187659.218], [111508.7895, 2294347.109], [124872.6212, 2251757.7], [155049.903, 2185759.556], [142216.7119, 2104526.347], [161162.4076, 2354597.142]], [[793724.497, 7762119.382], [733765.1732, 7882997.673], [842413.8166, 7337927.07], [989356.0721, 6950823.394], [935519.0054999999, 7417014.876], [963306.8881999999, 8524852.776]], [[254029.7257, 172345.6748], [242800.5648, 172738.2559], [253274.3738, 192617.0406], [300187.2009, 150551.8318], [300793.867, 159793.9561], [288495.4181, 133684.5867]], [[3514362.021, 60349.77573], [3890378.803, 72374.83317], [3322119.107, 57935.14398999999], [3179651.3919999995, 56733.70079], [3175320.824, 64323.35681], [2957827.783, 55056.45167]], [[1106756.305, 1778962.973], [1165834.657, 2039544.173], [1292812.1669999997, 2327505.461], [1075341.494, 1811790.812], [1061733.674, 1681438.913], [1110295.714, 2252724.486]], [[17989825.71, 12377197.07], [18878414.35, 10625109.24], [18010972.92, 10136294.52], [20149917.08, 9731094.892], [18821774.48, 10631289.1], [18245143.25, 8804936.082]], [[1936889.835, 699205.6888], [1785935.335, 614736.2799], [1782493.244, 533674.0766], [1796266.886, 642699.7139], [1782309.971, 580059.0037], [1809423.855, 658918.3656]], [[16889851.11, 1281364.642], [17013573.98, 1298873.503], [17974892.34, 1269872.781], [14908900.89, 1198570.79], [15803471.289999997, 1362951.101], [16735141.08, 1288968.3790000002]], [[579488.3416, 16403125.7], [703213.9721, 15940210.87], [719965.3591999998, 15744190.31], [743978.6262999999, 14376292.01], [744802.1521, 15395080.48], [691955.3911, 16093929.03]], [[872806.4827, 21268557.19], [1056914.778, 23547622.0], [1056473.114, 25776194.43], [912892.8453, 18412994.34], [999352.8246, 16640357.01], [990240.5133, 21287749.88]], [[1429588.116, 23264.24778], [1515698.513, 29462.79931], [1391582.745, 26631.55863], [876241.9164, 21707.15945], [791829.9504999999, 20913.612229999995], [470631.6699, 27106.63795]], [[5277226.023, 102863.8585], [4796497.308000001, 121033.9416], [4683033.362, 117976.2221], [4841083.995, 108217.56699999998], [4879073.546, 110956.7535], [6025013.725, 97820.80153]], [[188902.6416, 6751606.689], [168753.6126, 6574038.007], [202355.6598, 7118185.379], [239987.8834, 7422672.045], [246753.0663, 7029274.9], [205345.0138, 7482098.813]], [[14867968.98, 6657292.171], [14708309.49, 5830412.805], [14892258.06, 6081044.847], [19360527.1, 5237298.222], [18123380.2, 6113938.040999999], [17685458.7, 5183890.713]], [[0.0, 358936.4118], [0.0, 380390.9326], [0.0, 362601.2359], [0.0, 338336.6012], [0.0, 361328.5714000001], [0.0, 375590.0294]], [[35267383.14, 14756364.28], [34769783.51, 14561768.75], [35991502.85, 13074722.13], [35480651.21, 15288552.02], [36888973.17, 16454602.51], [38807342.34, 15677217.55]], [[5338602.333, 5031374.368], [4900363.139999999, 5006505.83], [5961977.057, 4767168.837], [4778142.285000001, 5715511.477], [4602234.312, 5874621.321], [5283097.414, 5429129.848]], [[125253.1354, 294010.2515], [131694.0361, 307077.7807], [131682.83, 317097.69], [141490.2972, 293302.2011], [126263.1004, 328587.0864], [125566.0882, 283354.9348]], [[1459518.538, 174717.9326], [1266709.3189999997, 240855.5063], [1429241.848, 375500.3111], [1011733.231, 188546.5933], [989666.3573, 200984.56560000003], [1167028.244, 290838.0089]], [[95843.02232, 9392.988984], [106300.0264, 7180.124639], [99052.45843, 6853.1597], [87083.33095, 6597.587832], [92255.85123, 6804.926747], [81518.15012999998, 5913.667762]], [[251642.8692, 10691281.87], [241676.2971, 10376521.01], [238740.6664, 10497651.59], [277543.4209, 10353090.35], [270698.0133, 10072222.159999998], [258849.3286, 9251881.301]], [[725225.5046, 25350.91331], [716210.0941, 27909.12287], [663138.4508, 28120.89866], [725324.646, 29210.64269], [798891.3851, 32534.99085], [813080.2965, 22961.68873]], [[755774.7417999998, 1547379.95], [752362.0049, 1458825.766], [810899.6878, 1516693.3820000002], [790904.0038, 1565403.462], [789108.0532, 1514169.691], [694037.494, 1538729.276]], [[260723.02689999997, 626206.9428], [309091.1013, 679909.186], [268755.1963, 691582.5419], [271353.9941, 585630.4248], [296909.5937, 557083.1559], [276470.7961, 542044.097]], [[1115583.885, 12052451.11], [1063722.27, 11636781.829999998], [1077895.956, 11626549.37], [979738.655, 12167967.03], [1015819.819, 12593433.72], [924816.6368, 11604084.57]], [[16951732.58, 2732011.7529999996], [16373050.83, 2638193.534], [17897093.6, 2640925.542], [17295162.98, 2491260.583], [16392408.5, 2810754.136], [18137217.73, 2532807.792]], [[1277915.384, 11446.48897], [1315496.348, 13280.11304], [1337574.632, 11189.26157], [1296732.53, 12254.7571], [1457135.266, 12037.97367], [1420223.4210000003, 14791.48402]], [[969556.2579, 3975.719683], [885479.4258, 2420.984474], [897278.8437, 4403.524698], [964217.477, 9223.565882], [920998.9911, 32377.1897], [957480.8204, 6337.028885]], [[2802093.737, 90286.28624], [2845428.7090000003, 74012.05156], [2800303.7650000006, 54521.92062], [2739725.977, 85032.08347], [2822636.552, 63518.120070000004], [2732425.815, 74398.07032]], [[8508448.773, 1715165.362], [8294929.575, 1569977.307], [8187359.381, 1525750.18], [5891572.559, 1176583.974], [5738166.325, 1330489.149], [5016626.442999999, 1116609.421]], [[694676.2674, 105148.596], [670641.1521, 114595.099], [671561.0104, 103384.71509999999], [798245.6162, 135826.4509], [797089.7022000002, 153923.7532], [884893.7457, 139279.1599]], [[791426.0426, 2653243.584], [792165.2071, 3328840.917], [877513.4527, 3355131.781], [880155.5386, 2926368.106], [884868.4683, 2731583.0430000005], [814904.5243, 3072316.156]], [[390787.7619, 337160.0072], [403189.2131, 355593.2378], [426551.3437, 315643.1134], [394923.5201, 325877.4053], [388165.8015, 324962.16849999997], [315944.7934000001, 298143.759]], [[24305523.74, 2089544.481], [23493069.09, 2203571.653], [23332857.99, 2287070.062], [23381750.1, 2690202.698], [22810661.69, 2711204.151], [28704367.660000004, 2726445.634]], [[3440861.9959999993, 326542.4266], [3543196.687, 323745.4178], [3477152.835, 330627.9965], [3589962.779, 278017.5064], [3601622.247, 355485.42009999993], [3624005.212, 291582.7699]], [[1422894.814, 561188.656], [1488881.118, 553577.4624], [1589349.407, 534781.0185], [1974331.934, 609999.1463], [1938262.094, 688572.0937], [1656131.414, 606660.9738]], [[4028862.196, 13771762.160000002], [3976194.465, 13607149.2], [3747757.161, 13255858.08], [4891170.741, 13187268.13], [4883432.456, 13005520.16], [4555411.991, 12475632.18]], [[12524808.39, 138005517.0], [12442239.65, 145230541.9], [11967476.31, 128661413.4], [10210649.82, 123328681.60000001], [10164010.07, 135537664.5], [10769629.66, 123541652.2]], [[8330886.856999999, 14394767.71], [8435824.04, 16213250.4], [8438795.9, 14377437.24], [7302761.875000001, 14393650.02], [7538589.99, 15192193.28], [8671385.652, 15852768.34]], [[2132005.88, 9878495.71], [2007178.84, 9143360.376], [2209258.817, 8386045.538], [1915675.213, 10136115.19], [1946786.185, 9927045.1], [1884589.681, 8565193.993]], [[153415516.09999996, 22098847.39], [156551697.99999997, 20412761.4], [143905125.4, 20789466.86], [175275045.39999998, 26887561.96], [174230486.1, 28161644.61], [151114828.3, 27856718.6]], [[2708008.6540000006, 280502.2015], [2770443.148, 239052.2228], [2546386.706, 234872.9471], [3173938.075, 256590.0039], [2930446.932, 311977.3879], [3137862.83, 294357.8909]], [[11463478.13, 8475754.386], [10938402.67, 8065057.987], [10517149.87, 7245803.888], [11462818.48, 6847253.918], [10364519.94, 8743265.937], [8787715.99, 6407781.173]], [[6671705.879999999, 2552710.527], [6947252.353, 2943121.638], [6409939.968, 3179667.766], [8362010.859000001, 2875837.002], [7526191.312, 2735550.615], [7139798.377000001, 3625921.78]], [[163367.0659, 202954.7089], [174416.2086, 219430.0535], [158393.732, 237516.8001], [214592.189, 223706.2128], [188246.80420000004, 203653.6594], [188745.496, 217957.8323]], [[265938.7503, 0.0], [305821.442, 0.0], [274404.0616, 0.0], [293759.7192, 0.0], [281265.9491, 0.0], [259174.0603, 0.0]], [[1752255.751, 224765.66089999996], [1700738.535, 197474.8225], [1774826.122, 198956.7988], [1876062.881, 233580.9934], [1870263.0940000003, 223843.1897], [2057939.076, 235193.7281]], [[39475322.720000006, 101757188.7], [41561804.41, 94925045.83], [38602834.6, 89892831.38], [31690817.55, 114244654.8], [32589150.36, 115402237.4], [35661265.71, 106128432.39999999]], [[434508.9108, 217165.2236], [436824.4145, 251940.0962], [481168.3168, 255593.8019], [445933.9193, 236117.192], [459971.5831, 230795.4577], [484958.0662, 235131.66470000002]], [[817706.7217, 8291731.675], [871235.2636, 7297185.245], [815421.0351, 7622621.551], [893248.5568, 7671759.53], [875453.2222, 8258861.483], [775354.1195, 7794809.741]], [[19187042.61, 4152372.273], [20573067.39, 4508921.848], [18737094.53, 4192656.838], [18022658.69, 4253002.458], [19343875.07, 3694981.625], [17640569.33, 3848020.128]], [[1625588.182, 19108190.45], [1678562.613, 20003202.11], [1606713.185, 19690758.41], [1882157.086, 18956878.74], [1930319.19, 19623249.659999996], [1703408.522, 18814966.28]], [[823427.5999, 9661883.245], [716653.6126, 11004104.41], [859168.7345, 12794784.76], [784371.7779000001, 8347275.531], [787345.1162, 9173206.45], [731343.43, 9973590.106000002]], [[326506.8122, 443358.8455], [333474.3016, 477910.8728], [352146.4293, 450452.1712], [331515.22279999993, 430555.8664], [330909.0937, 449904.61280000006], [327386.8086, 403678.1559]], [[448476.4413, 4012224.814], [443735.0508, 3653126.301], [416392.4063, 3669558.173], [481946.8612, 4226579.705], [472331.5153, 4159277.703], [464719.6437, 3926042.7019999996]], [[378891.3661, 7005069.757999999], [347233.6879, 6743974.552], [367706.1781, 7357229.941], [338371.2033, 6135864.689], [345613.1509, 6331523.288], [317597.1044, 6411238.992]], [[9071696.387, 139986237.0], [9168454.631, 146942133.0], [9550303.169, 135138395.8], [10245881.94, 133704915.9], [10065208.1, 134167048.8], [10656928.669999998, 142009950.0]], [[19223666.34, 13988259.47], [18622617.66, 13407463.57], [19830787.009999998, 13129611.81], [16542909.57, 15058076.18], [16455370.54, 14984797.48], [16030282.380000003, 14461661.32]], [[1896603.7380000001, 426131.1875], [1803882.361, 462608.4334], [1806847.634, 142932.7306], [1621153.718, 957400.4875], [1576860.0010000002, 490716.4995], [1838458.6840000001, 195109.631]], [[221194.6629, 3742063.814], [229794.1284, 3534741.25], [225323.202, 3836148.357], [212678.2278, 2638900.126], [204675.0527, 2825091.498], [200808.3217, 3183498.323]], [[6418370.742, 382094.7141], [6299199.699, 470320.7813], [6764318.883, 389204.4349], [6129722.659, 376765.3131], [6587766.366, 476613.5851], [7868534.403, 535633.8333]], [[290666.0783, 16275.30016], [306481.5625, 13737.55614], [314453.50179999997, 15331.60287], [326335.1487, 11703.15802], [401688.1097, 13836.90681], [442752.5027, 15777.40563]], [[214753.9391, 912685.8518999999], [239458.7048, 956881.302], [201712.9745, 948951.1102], [286932.3053, 842345.7921], [267462.7333, 876995.6875], [243118.9455, 874739.4434]], [[2422596.186, 334776.2337], [2530221.178, 341126.21790000005], [2537366.562, 353892.0731], [2793431.158, 403245.9261], [2892572.845, 403565.1771], [2914084.52, 408838.2852]], [[607814.8977, 4546.328275], [543248.2135, 3796.064534], [519244.6005, 3361.078163], [739731.7272, 3281.821637], [756009.3947, 5877.236312], [896001.4783, 3691.974981]], [[3310658.344, 11069806.69], [3208185.542, 12445712.38], [2995477.135, 13358318.82], [3213264.74, 11822735.45], [3710013.815, 11699828.34], [3003576.742, 12397609.610000001]], [[19915728.43, 7311735.89], [20168743.6, 6678261.679], [20912076.8, 7030544.854], [21177361.93, 7302516.022], [17010405.11, 7994386.751], [20308144.32, 7242445.386]], [[2936464.917, 17673320.0], [3311019.936, 13611224.41], [3140926.96, 11987906.44], [2923694.787, 15403307.77], [2479541.883, 16209334.43], [4134693.486, 17333424.0]], [[3475338.812, 21381412.170000006], [3814258.66, 20592070.95], [3904707.67, 20512273.97], [2415400.012, 24000345.82], [2294046.035, 23405067.0], [2673305.552, 23645272.87]], [[38041945.94, 16726720.08], [37585609.94, 15143505.97], [37934216.41, 15343495.629999999], [39136221.91, 16319425.12], [38677095.02, 16958664.47], [35593454.1, 14762225.56]], [[356058368.6, 403732928.9], [355072618.6, 377497528.6], [346215684.49999994, 382087072.9], [333476795.0, 470913246.3], [356859139.4, 487551459.3], [356899185.00000006, 439134095.8]], [[4063339.012, 24246546.73], [4334309.827, 23980613.79], [4640187.677, 23451616.42], [3303344.706, 27939650.41], [3231018.011, 26888414.74], [3991620.541, 27575660.01]], [[110652.8985, 24769.36469], [98363.109, 31947.66281], [121343.4898, 28971.68872], [115723.2372, 24983.00222], [115249.5872, 25543.04719], [128985.3215, 27079.15273]], [[19655573.7, 6270821.447], [19850029.18, 6363553.055000001], [22163621.8, 5329239.176], [28845585.65, 6931247.412999999], [22317620.51, 6463445.052], [26922163.96, 6557885.965]], [[60581.95361, 2112000.318], [67411.7099, 2327560.127], [77398.47477, 2801843.792], [55663.89596, 2293861.403], [68644.1187, 2320308.153], [59845.17778, 2248114.061]], [[1404456.664, 593582.6413000001], [1442672.685, 736320.3758], [1559131.924, 712074.6897], [1947955.454, 700309.03], [1591002.243, 693495.4897], [1525761.208, 697459.7437]], [[4513684.526, 6270015.34], [4497483.358, 6796442.969], [4646614.53, 6956809.715], [5160553.641, 6138082.658], [5039868.902000001, 6167500.261], [4572126.12, 6153587.175]], [[635371.0926, 1452259.325], [444941.8336, 1373959.375], [519740.7084, 1460797.39], [521473.4931000001, 1407349.112], [612339.7127, 1240587.578], [567898.3499, 1236303.142]], [[4865903.718, 526410.8973], [4961836.86, 507486.7594], [4717760.917, 475600.7936], [4889742.412, 495339.8278], [4878008.033999999, 528327.2772], [4286648.796, 480033.8835]], [[139965.7693, 1787599.833], [132147.869, 1751630.1], [136869.413, 1837706.536], [108257.8362, 2023172.836], [117535.5934, 1850241.061], [140054.8504, 2056692.77]], [[910617.3203, 376106.4907], [883653.7801, 386065.6721], [883534.399, 331131.1519], [881555.3011999999, 274912.3508], [935799.913, 334944.2186], [775545.1381, 289259.8251]], [[5579182.312, 188675.0993], [5700037.218, 147319.0906], [5414341.552, 154313.19120000003], [5017149.382, 149298.1975], [5059241.836, 150163.5771], [4637932.034, 132141.8677]], [[283657.0553, 4497501.223], [306481.5625, 4273883.714], [293718.4453, 5230803.68], [387162.931, 4560625.02], [380978.4428, 4476412.934], [381244.5078, 4812928.841]], [[977714.5081, 90454.41713], [967489.0813, 99968.12674000002], [1050519.818, 97355.9984], [1153994.826, 84318.47627], [1047107.108, 98215.43758], [1131403.272, 104647.77670000002]], [[3994132.803, 35631080.62], [4293671.16, 41317605.25000001], [5120172.1, 47982729.9], [6154194.700999999, 45188693.55], [5472950.851999999, 42152745.69], [5856917.342, 47044065.34]], [[130910.86929999999, 1379940.012], [122947.4398, 1287972.2979999997], [146205.2622, 1327232.498], [140890.3989, 1272342.345], [138061.2175, 1293157.905], [127839.2098, 1187805.0200000003]], [[334728.2067, 11338.8161], [291113.1325, 11624.55618], [360366.0357, 12647.49744], [309119.0199, 11009.80184], [260904.995, 13628.60929], [282793.5123, 11435.62674]], [[74280.48921, 131130.5759], [77646.67169, 148898.2371], [74846.90148, 133564.8916], [90000.93154, 123000.808], [86935.07478, 155844.4186], [85906.80286, 147835.0444]], [[7517966.477, 6222339.869], [7758994.258, 5181026.994], [7891836.907, 4874203.716000001], [7433596.836, 5929207.903], [7209831.292, 6252532.539000001], [7526229.04, 5694938.57]], [[706951.5293000002, 2856612.863], [708010.16, 2514816.343], [808746.1284, 2320369.802], [817804.205, 2808912.219], [793156.9964999999, 3172524.55], [822487.9634, 2631577.277]], [[2488897.755, 17129.77358], [2517740.776, 16341.61973], [2604453.884, 14320.7179], [2234192.639, 19677.23628], [2477992.048, 16855.86829], [2586869.6280000005, 18486.91682]], [[18422.99596, 42647.66619], [20745.31758, 57650.05574], [19866.86759, 48679.82886], [22968.48683, 76971.21515], [24447.674649999997, 90117.08241], [19725.53754, 72287.02773]], [[2182016.207, 632506.0932], [2261222.082, 617884.3849], [2196292.359, 597025.9173000001], [2103072.012, 661600.6612], [2050721.978, 657534.8612], [2095283.216, 676012.4022000001]], [[0.0, 340142.6031], [0.0, 282860.8044], [0.0, 190238.48779999997], [0.0, 216955.87440000003], [0.0, 192860.0605], [0.0, 228508.6122]], [[535299.9245, 3561495.848], [537193.6709, 3801769.837], [613595.3088, 4284231.123], [544631.4716, 4284246.881], [511920.1069, 4090205.884], [548061.0665, 4896537.122]], [[441846.2844, 113648.4184], [462331.8825, 135205.5084], [513945.2658, 137837.1385], [518083.5916, 110377.6753], [425594.3109, 123923.4997], [484404.1122, 121750.6795]], [[4737973.263, 644966.2041], [4827131.024, 622764.4572], [4831301.982, 629941.4296], [4747480.817, 575678.4974], [4891181.630000001, 622701.3838], [5100674.635000001, 667953.025]], [[19008975.540000003, 584865.17], [19956267.32, 662222.7447], [18182355.66, 596541.0584], [19318629.44, 644898.3954999999], [19865975.65, 673062.4947], [20780915.4, 669557.8075]], [[18127480.4, 1616129.36], [18039855.05, 1951111.967], [18549926.53, 1774308.954], [16431499.88, 2050077.756], [16623915.07, 1925083.894], [17501125.74, 2050752.415]], [[1186052.981, 1378558.114], [1128290.305, 1401568.9690000003], [1554960.107, 1562800.715], [1183323.187, 1640525.085], [683525.5604, 1531933.593], [703731.6889, 1319556.774]], [[988764.7696, 626333.6168], [958721.8562, 707070.5066], [970003.7562, 773029.681], [977167.6623000001, 514366.1386], [945079.5486, 531402.1454], [915571.3357, 573022.6052]], [[2518828.177, 16340940.3], [2497834.017, 15768032.95], [2343207.958, 14521980.07], [3208694.087, 18618397.49], [3340087.632, 18560120.75], [2744555.497, 16264160.1]], [[676692.7562, 4907349.05], [653508.9626999999, 5243581.573], [787638.991, 5409927.008], [839257.7105, 4422821.684], [826333.1468, 4740887.666], [977346.7566, 4727458.658]], [[2519585.909, 590300.6343], [2454101.0349999997, 633023.8157], [2663423.077, 757358.6769], [2788384.395, 571801.8746], [2859735.722, 577687.4778], [2965468.528, 673130.8867]], [[124763.1353, 46500.85761], [119842.8106, 42819.32267000001], [124658.3928, 42367.51549], [147774.9459, 48274.56251], [164669.943, 47853.42505], [165651.3451, 41913.19451000001]], [[4289395.79, 5259502.647], [4494904.763, 7519692.087], [4942024.252, 8356405.11], [3501025.477, 4944719.272], [3571303.6050000004, 5718984.298], [3726200.172, 5880508.168]], [[237359.6169, 1369921.253], [232713.0986, 1381498.526], [225469.7793, 1341869.7469999997], [289941.319, 1253152.097], [290225.9313, 1292797.217], [333308.3857, 1263345.057]], [[2394054.939, 3790775.708], [2356114.401, 3477688.214], [2509516.867, 3662971.411], [1671240.464, 4285982.682], [1720025.987, 4388495.149], [1964148.935, 4263578.994]], [[2199065.182, 55235602.66], [2359724.435, 50698754.53], [2372410.675, 53266776.57000001], [2722871.692, 53281384.9], [2758609.004, 51483753.29], [3127834.353, 55750675.25]], [[2059516.1649999998, 11414359.85], [2283088.573, 12882779.4], [2571079.351, 17987348.62], [2645265.802, 11147701.61], [2701749.441, 10164197.69], [2677030.415, 15855428.2]], [[2660145.236, 448610.0567], [2857290.249, 454040.2899], [2979128.124, 441678.9704], [2529475.909, 405820.698], [2398756.746, 412447.1277], [2405783.979, 419965.3681]], [[1376673.149, 620333.8776], [1382436.6909999999, 655957.0987], [1441193.539, 659993.5302], [1506887.376, 627704.3194], [1455391.702, 623558.0187], [1408953.323, 664796.6573]], [[14432272.95, 6762316.396], [14265822.48, 7378995.224], [16206944.08, 7229702.915], [15095535.91, 6524202.010999999], [12155547.73, 7001952.757], [11059977.96, 6428705.409]], [[1574567.546, 719853.5437], [1512810.4859999998, 756594.5798], [1628474.282, 913089.8515999999], [1686380.754, 692565.4276], [1759546.773, 693829.1264], [1499878.185, 779986.3476]], [[8522214.242, 10143820.07], [8317311.785, 10516097.19], [8472734.193, 10597367.84], [10102096.79, 10690607.27], [9813359.955, 10504146.46], [8867084.226, 10087077.49]], [[311945.7248, 255985.0331], [335671.2651, 293313.7357], [341683.0621, 329658.2788], [428765.4015, 287246.1833], [407219.0825, 258063.4969], [403192.5470000001, 302009.4229]], [[531940.645, 4467560.107], [497854.616, 5009052.840999999], [583637.1549, 5067781.326000001], [689187.9156, 4650018.786], [676270.3963999999, 4771365.832], [751706.0146, 4734108.308999999]], [[1684565.006, 1634784.979], [1567786.145, 1749083.089], [1821167.113, 1512485.173], [1903201.137, 1445247.44], [1878787.185, 1614711.569], [2139695.044, 1604250.506]], [[3794849.23, 5709310.348000001], [3582803.9159999997, 5614731.951], [3938645.9619999994, 5731854.99], [4534659.756, 6033355.98], [4735229.507, 6100953.26], [5123596.869, 6146316.89]], [[2668606.579, 14667.69251], [2695870.162, 15879.08261], [2660717.034, 12819.48511], [2845708.009, 13833.37194], [2675886.573, 13262.51061], [2609218.806, 13372.00515]], [[198525.8408, 2949200.008], [181450.6175, 2714094.4490000005], [219290.9805, 2681269.458], [159734.823, 2798883.145], [199444.3604, 2669003.614], [179213.667, 2543890.544]], [[3337431.549, 27193443.580000002], [3822510.166, 29051202.41], [3322570.114, 26077172.85], [3756029.862, 24496977.86], [2980816.5619999995, 25965954.28], [2606162.508, 24481355.68]], [[0.0, 27050.64748], [0.0, 22562.43831], [0.0, 23888.90421], [0.0, 32034.21279], [0.0, 23855.02572], [0.0, 26201.39878]], [[666286.567, 73665.51165], [614159.5934, 71361.12297], [660781.9381, 72307.09226], [677751.7593, 72595.06724], [686751.154, 70697.62167], [660188.995, 64331.38509]], [[36790.4249, 799070.8293], [33716.68505, 861949.1245], [39270.32527, 880320.7117], [30318.66924, 630606.9649], [33507.42746, 510337.9458], [29365.29207, 585293.4281]], [[55655.43132, 0.0], [62858.94145, 0.0], [63214.29803, 0.0], [53471.88665, 0.0], [57337.10549999999, 0.0], [62005.59834, 0.0]], [[3122488.176, 990406.0817000001], [3452223.8330000006, 972255.0577], [3232030.416, 924433.7191], [3753173.203, 981017.0284], [3902290.19, 1056275.832], [4285884.722, 988581.4711]], [[17293974.96, 25201207.73], [18172910.58, 22606246.9], [18995296.15, 23195464.569999997], [14920327.519999998, 28570324.88], [14484174.46, 25329339.35], [18634821.23, 28035815.870000005]], [[780060.0594, 185945.8514], [768400.8697, 166768.0632], [861931.1535999998, 190979.4985], [1140378.087, 244844.4151], [995187.6436, 238099.39670000004], [1061394.948, 233659.8752]], [[2786939.0930000003, 1272267.149], [2878022.1569999997, 1284712.125], [3133034.334, 1258345.948], [3095856.075, 1231165.281], [3074775.294, 1401544.754], [3082562.94, 1357060.807]], [[1094847.28, 955490.1332], [1008787.869, 914060.9605], [1119095.465, 871986.6284], [961836.9282, 999725.109], [938560.5562, 1068990.096], [1081356.394, 1007998.452]], [[179102.6383, 1291613.717], [176427.5132, 1206875.482], [163659.2412, 1192112.399], [174075.24880000003, 1333963.29], [178356.9212, 1349244.944], [184571.7392, 1225043.066]], [[3786387.887, 1432452.124], [4077791.133, 1638135.31], [3899408.335, 1424112.786], [3322865.206, 2089036.851], [3327882.683, 2024994.566], [3280744.756, 1847184.428]], [[5262323.956, 20274742.42], [5783480.572, 20626710.29], [5532054.434, 18715551.73], [4892408.626, 20087078.25], [5005578.808, 18710708.13], [5229134.655, 20069533.79]], [[11964339.12, 17637620.98], [12424705.199999997, 16622809.699999997], [13032980.84, 17090817.16], [14714648.11, 17319439.53], [13148410.619999997, 16902757.78], [14225156.45, 16885680.82]], [[16257144.71, 8044.141671], [14791855.99, 11498.22446], [18971618.28, 13205.54254], [18587324.86, 7206.468351], [15225189.2, 6811.689653], [15816341.53, 8451.972599]], [[1316938.593, 0.0], [1300334.2059999998, 0.0], [1411539.815, 0.0], [1349580.713, 0.0], [1386714.6490000002, 0.0], [1469410.7149999999, 0.0]], [[1170279.522, 254188.56609999997], [993027.4925, 228395.5306], [944285.0701, 219869.76750000002], [1304064.621, 318018.0828], [1330630.004, 319930.566], [1251936.019, 263760.6295]], [[3132338.695, 330239.0029], [3145989.816, 355664.5541], [2914408.5890000006, 306083.1606], [3015012.638, 361075.5981], [3332241.593, 444945.14800000004], [3262502.478, 368169.0187]], [[1146145.751, 545481.0855], [1146753.05, 484777.6133], [1198551.66, 466708.6652], [1123047.691, 435416.11], [1066867.501, 489057.3331], [1224906.885, 416746.9369]], [[3449954.783, 3327379.346], [3445416.34, 3205463.726], [3666463.1109999996, 3068241.713], [3163558.882, 2668215.881], [2898190.996, 2892089.359], [3272339.937, 2848887.877]], [[45182309.2, 8073737.313], [47542083.400000006, 7596102.403], [43777014.81, 6768172.176000001], [46326431.44, 6868855.0], [44061802.16, 7871842.884], [43727026.83, 6726166.47]], [[1256421.046, 37763.8094], [1304563.102, 23855.300870000003], [1152774.428, 27237.17478], [1135712.211, 29164.354650000005], [1099220.302, 37228.448], [1296252.339, 36304.43542]], [[26653.23072, 221138.1795], [26871.02937, 189976.4234], [25275.57155, 175464.0152], [23860.71651, 204294.1684], [26538.01428, 184555.2112], [25070.23846, 188309.2544]], [[202705.9968, 762151.1291], [194333.2813, 1040708.513], [226698.7739, 835503.2868], [175027.4683, 674079.1438], [170704.6121, 721286.5269999999], [211142.4289, 948151.5921]], [[1101666.87, 53444.89354999999], [1551901.996, 58099.3484], [1141273.744, 50229.54753000001], [162277.24910000002, 43887.80692], [266174.4331, 41161.75445], [366182.6898, 42567.52019]], [[176235.8847, 628521.6214999999], [155303.6578, 763553.0127000001], [161054.6746, 682388.5203], [145632.452, 532620.9821], [176652.103, 529815.1166], [166453.62330000004, 693070.974]], [[722611.3285, 53566.96118], [708278.334, 46882.313910000004], [695847.7486, 53425.04182], [536042.4516, 62436.77236], [639326.2104, 68999.68127], [699252.3023, 76330.01563]], [[132489.4781, 530671.7485], [141028.5523, 937198.0044], [126721.7507, 290430.453], [168323.843, 478184.32509999996], [154499.1524, 379516.2814], [156224.5763, 630360.3305]], [[8439.747719, 509194.7551], [9524.713404, 756278.7505], [8875.821887, 1304270.315], [10421.09033, 544482.291], [8248.608038, 555928.9531], [7060.048104, 1010569.651]], [[2328384.813, 8988438.433], [2294743.825, 8314563.141], [2424276.5040000007, 8444045.635], [2488720.914, 8799451.767], [2460459.542, 8962925.142], [2634815.301, 8596137.036]], [[799887.3857, 54811.8207], [790153.9024999999, 62374.25092], [873172.5083, 62652.91211], [861644.3913, 58245.77658], [849716.2787, 54544.19394], [841360.6028, 58203.95321]], [[3173256.235, 445017.1227], [3199212.029, 506580.0236], [3422468.211, 455657.5426], [3039008.57, 379600.4552], [3283324.934, 386468.5493], [2760792.079, 390219.2619]], [[14466370.9, 1287928.657], [14353494.73, 1513943.075], [15409788.84, 1488699.645], [12356000.38, 1159322.394], [13088354.53, 1249875.303], [13320683.29, 1266093.579]], [[5376488.944, 647522.7149], [5089116.34, 606728.4787], [5428886.535, 563314.5046], [4210048.125, 451530.1319], [3958374.835, 543881.9623], [3957046.172, 466273.5387]], [[449019.4828, 7713177.172], [498277.5057, 8206162.372], [500426.32470000006, 8704131.242], [559857.4616, 8146211.881999999], [542781.1915, 7758767.087], [579187.5502, 7851819.417]], [[145535.1011, 3172376.487], [137098.7726, 3365517.869], [156161.2464, 3689409.9409999996], [106924.7289, 2788757.637], [128219.7668, 2991188.483], [145594.3903, 3435919.081]], [[73102.21561, 2031159.303], [74285.21442, 1886927.301], [70569.0981, 1873659.2779999997], [85807.35681, 2028090.939], [88434.53991, 1971432.3460000001], [63181.31794, 1750631.493]], [[864862.9233, 2430988.371], [866057.4435, 2816280.513], [975866.85, 2527944.281], [1113335.052, 2287978.966], [1020372.458, 2579733.248], [941989.2105, 2546461.743]], [[4763988.735, 3894763.51], [4651889.665, 5217398.304], [5480639.612, 7603684.6110000005], [5119132.092, 4512504.751], [5185940.828, 4097329.479], [5169536.846, 6704089.628]], [[5696630.805, 12897711.87], [5821953.219, 13898527.21], [6057365.082, 12663964.35], [6623924.585, 12984757.970000003], [6912456.748, 13446461.67], [5492740.346999999, 12698173.84]], [[388375.6477, 2337595.118], [398733.3999, 2797942.037], [412727.9728, 2626745.7080000006], [367318.6764, 2029730.307], [372774.005, 2081712.8089999997], [337281.573, 1840180.129]], [[1850760.9389999998, 12556843.77], [1846480.761, 15541858.42], [2088614.388, 22834107.500000004], [1776365.498, 11572008.59], [1791512.1150000002, 12279634.86], [1965199.537, 18904514.91]], [[1063502.424, 4530321.294], [1147165.625, 4673968.132], [1164162.36, 4722982.644000001], [1146091.404, 3749716.518], [1284134.961, 4155760.991], [1315831.747, 4617517.759]], [[27673643.439999998, 1675550.961], [27951976.66, 1924724.937], [28773132.46, 2160640.829], [32229773.79, 1758945.306], [32916552.959999997, 2004796.019], [29274558.23, 2027788.953]], [[87293277.14, 9329652.006], [90740780.31, 10764685.42], [85561705.27, 8485670.31], [102668307.7, 12537306.980000002], [109476452.7, 11616870.02], [89807403.03, 11137722.37]], [[2996704.6279999996, 5395.274096], [3036863.648, 6280.724272], [3089512.1379999993, 6527.572406], [3345147.143, 7774.84684], [3586317.629, 7513.94987], [3745493.053, 9222.622836]], [[4727996.455, 75696.90127], [4972563.818000001, 84150.17238], [5829268.185, 128935.8618], [5809967.347, 92428.52563], [6643560.417000001, 77206.24294], [5968472.214, 104160.1356]], [[9820335.818, 1701000.911], [10316445.41, 1837820.937], [11127813.640000002, 1957000.111], [11334268.84, 1847181.872], [11477495.03, 1741944.384], [12440087.47, 1841510.059]], [[229996985.5, 108970694.7], [232094235.7, 117763580.1], [236474355.2, 121562347.9], [241235291.00000003, 105035264.70000002], [249184369.6, 104906206.5], [285993074.2, 115331549.6]], [[5495579.191, 7150053.859], [5032799.812, 7871179.544], [5817090.991, 7352015.422], [4979346.268, 6319377.459], [4828219.593, 6260377.511], [6587468.044, 7810946.228]], [[294846.2344, 1131716.637], [309679.0211, 1308654.024], [274764.8673, 1280576.269], [275362.8382, 1098376.482], [362903.4949, 1103075.145], [284369.4159, 989556.7533]], [[6148870.649999999, 733488.2676], [5806894.221000001, 700387.1509], [5525176.574, 681839.6235], [5928804.342, 747156.3781], [5532328.895999999, 833785.2232], [5429990.731, 782158.567]], [[2747284.44, 19036792.399999995], [3190032.229, 17939104.75], [2589119.6389999995, 17014886.43], [1958715.534, 17164181.74], [2144196.387, 15270643.0], [2141414.212, 15141698.98]], [[31789392.27, 416377.2929], [29478505.27, 546995.9871], [30931201.96, 461237.9936], [15759232.91, 348221.0251999999], [15581651.19, 409390.2939], [20924179.36, 414521.5203]], [[6436051.159999999, 5398613.682], [6642359.206, 5382852.11], [6796002.139, 5266390.491], [6183618.283, 6062382.435], [5893924.718, 5605457.64], [7005607.798, 5453866.55]], [[15508252.7, 212409192.3], [15746967.81, 197831403.9], [15670245.5, 192781709.7], [16606708.27, 205586376.0], [16789553.66, 196809597.90000004], [18753252.78, 193903827.6]], [[1653876.852, 16869516.17], [1697644.221, 16265209.410000002], [1657676.999, 17103624.75], [1330536.323, 16968421.93], [1294693.211, 17433871.37], [1373996.916, 17059458.37]], [[53898.75546, 0.0], [62412.32869, 0.0], [60077.54288, 0.0], [43311.70446, 0.0], [46271.28532999999, 0.0], [51377.32246, 0.0]], [[742198.7063, 208862.3216], [761015.7718, 181438.844], [912737.1158, 192296.8508], [760661.5121, 184187.8034], [766848.5515000001, 178387.4405], [1023477.7529999999, 164609.8977]], [[1583660.333, 1063600.597], [1685679.537, 1042338.6], [1688007.234, 1165948.318], [1624676.93, 1078414.767], [1657838.867, 1051496.711], [1557088.261, 1182219.313]], [[10279521.54, 29990634.84], [9821973.908, 30580427.55], [11042911.53, 37355172.74], [4294700.439, 31907885.03], [5166664.757999999, 32232012.639999997], [6565978.45, 39466122.89]], [[4199351.945, 12040935.29], [4420538.065, 12453862.82], [4349062.523, 11710713.55], [4692632.973, 13327096.56], [5057595.137, 12790910.6], [4323324.371, 12181274.29]], [[668976.5164, 502895.6047], [683688.846, 481711.0125], [635739.7628, 513858.9015999999], [662116.3149, 516989.1272], [706666.5306, 519517.4643], [544078.3283, 438486.8631]], [[664417.4942, 90498.17721999998], [677572.4172, 79095.88462999999], [667434.2944, 67149.29185], [739036.607, 82960.69393], [696544.1723000001, 90145.93748], [616722.7086, 76107.47397]], [[5045486.254, 18709743.28], [4936050.904, 18024684.31], [4880687.271, 17801638.54], [6947488.775, 16960707.26], [6106833.268, 18461833.17], [6242106.384, 16261500.23]], [[30592175.36, 51183187.65], [30990593.75, 56174827.23], [31949350.73, 50622923.580000006], [32564955.06, 53022943.37], [31590475.59, 58493731.37], [31560095.99, 55614135.75]], [[3288052.666, 726636.3582], [3279045.35, 656221.9878], [3270027.774, 664421.2979], [3289537.523, 716799.1422], [3162050.364, 740348.9063], [3077596.456, 644590.584]], [[3182096.444, 272832.6693], [3114324.661, 249189.3248], [3363950.025, 256700.7438], [2924551.785, 310679.5007], [2531170.753, 318154.1759], [2876549.361, 323740.4828]], [[897470.6664, 49020.51775], [929078.3208, 53256.97193], [908655.5005, 60155.4316], [680503.6736, 40105.68878], [703063.1648, 39619.81175], [687113.0691, 42594.11879]], [[1308729.8269999998, 4447868.064], [1286306.645, 4331038.631], [1375008.231, 4524373.48], [1342819.955, 4414046.244], [1413449.2989999999, 4191288.794], [1199596.918, 4429908.935]], [[2949977.808, 836842.6998], [3010355.685, 805211.9174], [3153329.658, 786184.908], [3439797.7619999996, 967419.9183], [3155366.702, 961955.8281999999], [3668703.568, 871503.2798]], [[142339.9969, 73958.01333], [191156.4514, 93904.204], [143826.1992, 78270.85615], [89091.5619, 41286.03366], [93497.65633, 44319.58095], [86048.15664, 48055.69894]], [[894805.9747, 894928.4664], [949119.1661, 1066688.021], [1050170.288, 1681819.841], [1155232.711, 1047363.211], [1038195.558, 975211.1251], [903871.4454, 1293224.156]], [[22892.353150000003, 811024.2444], [21470.418670000003, 715587.7099], [23274.22706, 691344.6867], [19208.17198, 512119.2403], [18686.16394, 555469.0755], [15203.17177, 542203.6886]], [[373599.8695, 1257987.5399999998], [378300.6081, 1562132.515], [410935.2191, 1449545.0050000001], [454760.9941, 1256720.133], [441237.9555, 1472329.843], [419820.7176, 1511421.376]], [[6049481.441, 270034.3264], [5776363.648000001, 260121.0941], [5805252.051, 304107.1319999999], [4580651.958, 294565.4787], [4223880.902, 271003.1914], [3793820.763, 251560.7361]], [[499004.5513, 472919.9404], [504105.13180000003, 465145.2559], [496062.8299, 455684.9875], [446267.1961, 407527.5693], [427560.6637, 401373.9954000001], [406277.4976, 390334.52259999997]], [[3627642.988, 275343.1168], [3438711.992, 303461.0258], [4000546.702, 285838.0164], [3709371.106, 317680.5659], [3206995.572, 327333.6944], [4131541.679, 286972.3451]], [[3023477.833, 44740.08962], [2709072.572, 45584.35732999999], [2995026.128, 37856.4985], [2898270.526, 50968.91185], [3157013.401, 45167.19857], [3614167.753, 45525.28502]], [[16606964.42, 4895142.287], [15784099.59, 5106552.405], [16789870.9, 4978951.525], [17563688.88, 5614449.269], [17540254.87, 5739453.362], [18495377.64, 5422923.507]], [[978459.6115, 3135525.882], [974626.634, 3202712.954], [888969.0358, 3179576.283], [874413.6548999998, 3035530.721], [981529.7248, 3076401.105], [642309.6524, 2631665.9400000004]], [[135469.8915, 611213.3528], [159563.4977, 676251.6788999999], [146847.9475, 598096.2661], [167466.8454, 568407.4187], [156727.0399, 598066.3696], [151792.94439999998, 602547.0563]], [[110498.8263, 1835.966253], [110477.3513, 1962.420694], [120565.5023, 2190.830154], [103325.3392, 3810.180262], [114968.6796, 2681.717879], [127342.5614, 1989.575624]], [[3058080.938, 20502755.54], [3031603.313, 21397945.09], [3331364.754, 21460950.63], [3028248.489, 17663706.78], [3193337.653, 17826119.95], [3941287.136, 17649060.77]], [[4312759.2, 863352.104], [4531211.389, 759834.3773000002], [4370259.862, 798535.0863000001], [4653687.195, 846097.0516], [4779980.986, 824046.6378], [4897430.826, 804758.5147]], [[297068.9156, 4419884.636], [299055.2071, 4207253.918], [287460.7203, 4538370.348], [336552.464, 4369108.277], [328574.6550999999, 3991016.588], [311217.0826, 4261805.754]], [[1672315.002, 251585.9921], [1642977.9929999998, 277053.6203], [1961092.1, 261274.8839], [1729135.41, 272491.8723], [1620933.427, 281021.3103], [2175224.507, 278753.3762]], [[2214346.115, 2396671.245], [2203358.396, 2112999.958], [2273189.089, 2181132.977], [2159348.185, 1873990.358], [2131603.98, 2291903.945], [2492792.959, 1902332.2009999997]], [[1217271.548, 16043832.3], [1192961.483, 15248442.8], [1299802.778, 17710155.73], [1323489.899, 13886410.31], [1230568.797, 14450978.72], [1402554.199, 15973348.68]], [[1526072.684, 348445.5051], [1649372.91, 373279.6791], [1499260.717, 330106.5445], [1407570.8809999998, 376177.0693], [1416258.374, 394746.3469], [1461674.461, 372522.3237]], [[5138434.739, 5938475.05], [4947396.724, 5189075.547], [5377697.217, 4973919.971], [6405199.764, 3907867.302], [5873486.272, 4903197.424], [6049464.108, 4127394.138]], [[757441.7527, 110422.8389], [838229.2395, 124986.902], [714688.5748, 113475.2682], [839514.8098, 135006.7669], [826672.1732000001, 128468.1729], [760521.5237999998, 128214.1404]], [[731691.4862, 5304529.48], [702863.2831000001, 5806165.265], [820337.0137, 6350370.217], [708613.1935999999, 5225822.647], [675233.9444, 5470470.025], [636426.279, 5481085.789]], [[11572086.41, 45374.61099000001], [11473719.13, 40969.1742], [10718411.84, 42767.29533], [7996358.567, 41104.73885], [8380247.128, 43475.57021], [7400443.28, 40909.5405]], [[2032111.517, 20893141.65], [1955091.2090000003, 19919660.16], [1978455.877, 22513002.86], [1908724.01, 19668557.27], [1823477.457, 19306745.63], [1837981.138, 20847986.29]], [[6426.832085000001, 2229576.781], [5195.148192999999, 2265616.83], [10171.90386, 2284234.095], [6978.340687, 2474481.171], [6960.114166, 2191903.1], [5853.861044, 2230558.982]], [[683626.0059, 17332451.9], [666144.0813, 17110816.92], [650239.6446, 16694696.63], [749806.2097, 17105357.37], [811503.1655, 18073191.47], [711286.4752, 16836030.09]], [[2798178.788, 4577305.816], [2537853.822, 4541523.583], [2794102.4160000007, 5935404.225], [4475717.368, 4252423.857], [4491033.668, 4004903.089], [3722666.328, 5029352.8209999995]], [[1193339.839, 543108.8278], [1212352.523, 660490.7775], [1223018.801, 765345.1256], [1280163.911, 544983.7447], [1192888.44, 613386.6072], [1385267.0139999997, 633436.9024]], [[56367699.6, 11079595.13], [58621793.11, 13500174.749999998], [56302612.54, 13688571.74], [53963231.92, 11781269.08], [56512787.14, 11578096.02], [47878816.48, 13359592.47]], [[5928117.998, 337355.7761], [6566857.926, 357722.5386000001], [6597333.4629999995, 311014.0836], [5736741.667, 338625.9014], [5648663.368, 354177.9248], [5893974.953, 338502.7084]], [[55761.51383, 1112300.975], [48542.5785, 1060371.435], [54395.97955999999, 985544.2312], [42577.54322, 898797.9074], [41188.79597000001, 898285.3173], [37256.27116, 864968.8893]], [[2551158.085, 9318711.983], [2576326.468, 8726567.569], [2666918.383, 8452827.984], [2572135.3439999996, 8676402.742], [2654963.804, 8513236.942], [2960311.025, 8224909.178]], [[1328430.8649999998, 109389.8704], [1326120.162, 120860.7449], [1408382.764, 101362.9452], [1343486.508, 129220.7626], [1385261.6789999998, 131813.5573], [1508283.004, 129162.824]], [[136694.8919, 982091.6639], [136768.7124, 987659.3775], [136226.7277, 976304.4681000002], [193843.3259, 1086418.74], [171372.9783, 1004697.398], [197847.53309999997, 942920.5332]], [[852120.3932, 1194305.087], [798116.6058, 1352870.127], [865234.7814, 1550542.019], [1038871.487, 1091240.41], [869641.3418, 1163670.788], [809231.2713, 1165994.164]], [[85209513.55, 3246423.172], [87002848.08, 3400157.213], [87452552.99, 3442040.443], [85517882.07999998, 3364850.7980000004], [86052637.62, 3679291.682], [107218750.0, 3785336.083]], [[62731.38734, 2164857.905], [64883.65474, 2284464.708], [64296.715330000006, 2493546.747], [73164.73836, 2105430.53], [70565.9138, 2096681.376], [67124.89729, 2303527.821]], [[1925902.718, 1317869.773], [1859064.307, 1360307.398], [2038890.843, 1627387.573], [1821310.259, 1279767.717], [1679536.554, 1418497.107], [1692329.442, 1550787.31]], [[10904524.33, 23849251.14], [10437123.68, 22817139.37], [10031076.85, 22428838.69], [15749710.71, 22667636.159999996], [16833142.76, 22261684.93], [13563276.94, 22467841.31]], [[8702301.932, 4243232.047], [8371152.862, 4032936.515], [8713008.284, 3824255.592], [4595030.473, 2371297.427], [4360363.225, 2398216.836], [4898385.918999999, 2170268.812]], [[7603716.506, 5316160.453], [7248535.467, 5805961.504], [8334500.482999999, 6161915.644], [7150025.865, 4810194.672], [7015811.353, 4433941.881], [6803510.101, 4803264.681]], [[3741807.975, 119603.24599999998], [3795795.9150000005, 141542.4706], [3720245.721, 137773.1005], [3039484.68, 120503.1828], [3321780.209, 117656.5396], [3350657.57, 128223.0066]], [[6153290.755, 220988.4739], [5873628.276, 245552.1937], [6258288.793, 218515.822], [6694960.161, 259097.2724], [6476953.181, 297098.9935], [6672280.309999999, 296973.4204]], [[180138.2057, 0.0], [179212.3965, 0.0], [186739.5352, 0.0], [199280.4993, 0.0], [221171.1064, 0.0], [228687.4889, 0.0]], [[27428.64336, 233563.74299999996], [25957.17508, 292559.8206], [33129.86211, 280312.4551], [34098.02847, 232423.79259999996], [24107.67965, 266476.5526], [28287.94707, 273522.3173]], [[1825503.199, 3625869.249], [1918784.582, 3253041.883], [1867395.352, 3262734.151], [1754083.561, 3212196.718], [1803620.1989999998, 3161253.0399999996], [1727858.905, 3206550.447]], [[2367155.445, 262813.9109], [2484941.039, 251420.5061], [2182649.391, 240142.3565], [2696495.212, 251941.9137], [2764130.29, 249911.94019999998], [2651433.921, 242393.0838]], [[5165207.944, 7080843.816], [5015368.505, 6232025.43], [4765454.929, 6561786.974], [6803227.518999999, 5789283.032], [5983621.405, 6646223.873], [5863507.484, 5794594.675]], [[644830.1164, 4838369.322999999], [680852.3908, 4211532.895], [576116.6097, 4548799.388], [482765.77, 5302969.371], [529501.0449, 5605908.501], [477451.0345, 4833409.767]], [[3106323.222, 58319537.69], [3278426.487, 55334313.74], [3253566.011, 51714313.42], [3692992.93, 59033637.5], [3500398.664, 58797611.3], [3445689.332, 53581115.72999999]], [[2968542.248, 51606969.60999999], [3040370.538, 48418670.67999999], [2882725.333, 48337683.18000001], [4019889.888, 50101975.53], [4315805.476, 49202399.48], [3932309.261, 47201883.73]], [[20122.8419, 85623.53308], [17624.18543, 76622.22798], [16632.01838, 86336.89484], [15313.59418, 70277.77252], [14841.6051, 78745.48047], [18340.65256, 80169.0809]], [[772571.1393, 2897724.319], [815331.3103, 2565349.033], [851118.2558, 2580180.961], [919882.1366, 3047295.596], [933920.7384, 2559354.356], [872085.9474, 2711284.429]], [[133878.6538, 11609.09226], [136593.3678, 12882.7794], [138966.5965, 11710.71355], [160296.6325, 15404.2721], [143262.8504, 14111.93168], [146826.4604, 18240.43642]], [[802501.5619, 344288.2962], [843778.3773000002, 329043.1998], [910752.6840999998, 396111.38649999996], [1786459.025, 1844674.603], [1909202.692, 1712908.972], [2420874.449, 1560096.822]], [[508804.5547, 86965.12544], [585114.2922, 130417.12850000002], [548368.3911, 86145.69579], [7343802.535999999, 4421857.35], [6845620.124, 4147465.159], [6544202.327, 4677275.958]], [[1170292.151, 621093.9213], [1211836.803, 647633.4682], [1140484.481, 798818.683], [1268070.723, 663471.4693], [1244323.581, 675659.4508], [1215546.973, 722054.5868]], [[1242024.134, 13559871.18], [1216065.7, 12763579.3], [1340167.924, 13782799.02], [1540691.169, 14116886.15], [1578216.106, 13583523.24], [1740657.152, 13264724.12]], [[681201.2628, 119557.1827], [692249.7835, 120127.2059], [653994.2796000001, 105781.5645], [488526.698, 85180.59091], [459400.0815, 92705.92304], [510382.6442, 92722.73564999999]], [[3934903.401, 57520340.18999999], [4127919.032, 64185684.83], [4487972.744, 62833133.23], [4190718.069, 54326723.0], [4158206.654, 48975165.82], [4949005.852, 57991164.38]], [[24377508.3, 1973234.758], [23604464.42, 2005516.112], [22932589.09, 2190738.671], [26198415.41, 1947954.7800000003], [24345966.749999996, 2278468.304], [28925949.249999996, 2164505.781]], [[10683771.68, 705700.608], [11492285.02, 687866.047], [11041896.76, 657642.4222], [8304687.245, 631339.8588000002], [8688567.38, 658977.6146], [9356187.396, 580886.9259]], [[7234700.917, 8100914.635], [7474420.444, 7619229.259], [7446241.783999999, 7085434.535], [7345611.753, 7966170.715], [7167792.024, 6918543.577], [9105284.442, 7565175.121]], [[126995.9195, 0.0], [112333.9401, 0.0], [114307.7773, 0.0], [114961.4616, 0.0], [117525.907, 0.0], [123159.2537, 0.0]], [[345778.4682, 1094048.409], [349781.3404, 1720658.4519999998], [362891.6761, 2126426.261], [254985.3407, 1361639.678], [262173.9222, 887771.2519], [189108.4314, 1084336.448]], [[4307960.23, 1541276.568], [4252413.63, 1703848.1819999998], [4318168.529, 1799649.69], [4242042.7, 1913335.187], [3745272.556, 1732476.315], [3970704.003, 1776254.815]], [[1967830.5670000003, 35749.6935], [1948902.579, 38647.31938], [2236883.008, 36293.0574], [1550403.808, 31849.06065], [1576278.813, 35113.91255], [1757371.281, 27938.28766]], [[41883648.28, 13686545.14], [41328699.36, 12854252.880000003], [43177175.22, 11716202.51], [47570982.34, 11441823.5], [38142402.03, 14001921.73], [35393839.64, 11470204.93]], [[47718.18635, 3442998.12], [42011.51148, 4245255.315], [49572.45745, 3993041.363], [53106.23436, 2970727.4720000005], [55139.24608, 3594439.747], [58806.036499999995, 3500553.69]], [[23418.97705, 781854.6871], [15768.62801, 894571.2356999998], [21108.264930000005, 1053424.471], [19985.1831, 654859.9662], [22920.118769999997, 746327.3157000002], [22629.02053, 963844.7688]], [[2057748.123, 1097698.922], [2148795.313, 1117628.232], [2224818.565, 1078033.344], [1956906.317, 1139264.246], [1970905.488, 1058800.65], [1769309.945, 1028834.026]], [[19944774.83, 1208354.381], [21010397.21, 1275950.408], [21971943.74, 1366387.138], [20270848.95, 1184009.346], [17445327.49, 1271967.465], [14982545.27, 1365927.008]], [[98532.97169, 3138289.6769999997], [96169.23984, 2938333.258], [89483.21296, 2943825.101], [110933.57299999999, 2977092.077], [115695.1646, 3291461.534], [113560.5681, 2770421.994]], [[9703897.634, 20464753.36], [9731619.917, 18728678.02], [9239559.201, 19332145.82], [11000992.01, 19129494.54], [8731672.159, 20570958.29], [8627355.861, 19103117.830000002]], [[4307581.363, 524614.4302], [4392998.663, 483137.3385], [4448058.606, 427133.2048], [4287463.571, 404759.9305], [3867225.179, 486794.0137], [3963636.3140000002, 416924.261]], [[185619.1354, 724632.6065], [193384.3581, 696760.2079], [199615.791, 738348.5506], [204698.6283, 619912.5003], [182289.6269, 635063.977], [184275.6603, 694338.8408]], [[765284.2812, 253601.2596], [728123.206, 260579.556], [865122.0296, 276982.4811], [988689.5184, 235663.955], [825567.9159, 254186.0971], [894568.8387, 244937.6836]], [[5909553.558, 1235762.018], [5652591.058, 1023286.961], [5353793.834, 918578.8197], [5833011.059, 917563.848], [5404661.258000001, 1198116.525], [5482807.379, 907367.0651]], [[5004063.559, 97101345.07], [4879321.8, 87946236.91], [5435313.388, 86918725.46999998], [5558390.952, 96693775.13], [5347801.695, 88991734.76], [5779554.801, 91038157.36000001]], [[37238749.79, 4943163.232], [37087425.26, 4851240.067], [36772872.84, 4334089.251], [38400156.23, 3982410.324], [36105337.97, 4796794.36], [35921051.03, 4272977.168]], [[147353.6584, 2348880.616], [149579.1755, 2062874.79], [146115.0608, 2120754.327], [125864.375, 2030983.941], [121080.8404, 2097763.441], [132824.7957, 2075311.793]], [[501669.243, 370486.7734], [504012.3023, 326954.6511], [527723.5361, 304601.1392], [610991.6493, 302154.7877], [560856.1393, 318866.5354], [554708.5144, 268220.3288]], [[560683.9538, 7250817.233], [604886.9635, 6567823.302], [622581.6274, 7351466.525000001], [723648.7397, 9473424.834000003], [743891.6242, 9529386.195000002], [688115.9169, 10101263.41]], [[638818.7741999999, 53062.56852], [635737.2816, 41698.63803], [703266.8172, 50204.84718], [647918.722, 46796.23841], [599069.2526, 47307.88393], [642328.7542, 46938.557539999994]], [[41605.81313, 12700.79145], [37235.952370000006, 15220.93509], [36565.40953, 15849.39553], [41372.03332, 11949.06321], [50704.78138, 14846.83419], [38893.30072, 15280.89834]], [[332631.8143000001, 278187.5229], [348275.4405, 278551.2625], [327814.5904, 286514.9891], [280790.4894, 351702.2711], [324641.9494, 316846.6806], [260635.3527, 297638.3855]], [[79316882.67, 353466400.1], [79365047.82, 456719745.0], [84112844.61, 371685478.2], [61016321.84, 279570084.3], [64725942.71, 301616615.1], [64935823.94, 353300398.8]], [[15671165.13, 38959150.91], [17329194.09, 52857600.68], [18029013.21, 54099270.080000006], [14867955.45, 39735384.5], [15328834.4, 31103058.1], [14642532.13, 41672033.830000006]], [[52529785.92, 161002597.89999998], [50776673.76, 159116843.5], [48534013.35, 160058311.2], [45858891.66, 136491841.3], [47920890.7, 125384287.5], [38752902.03, 130918331.9]], [[83320234.55, 74437071.2], [82539814.76, 102858474.3], [89317467.81, 152693945.6], [84064795.1, 69502447.94], [83909022.42, 60393657.25], [85069186.23, 99647239.05]], [[4878280.011, 1941796.585], [4613623.306, 2062874.79], [4347258.494, 1956451.214], [4486953.559, 1846410.404], [4745690.892, 1948889.325], [4399158.762, 1710112.952]], [[446809.4305, 1220791.46], [451573.9816, 1219916.176], [482566.4392, 1188910.501], [382725.5881, 1278224.782], [372589.9622, 1253662.531], [406640.433, 1208197.2830000003]], [[34677614.9, 7884071.854], [35427841.11, 7761148.688], [31934693.0, 8117817.961], [34666503.52, 9017487.696], [36150864.36, 8659315.724], [31609760.829999994, 8099275.102]], [[285740.8189, 0.0], [249680.2579, 0.0], [285149.3083, 0.0], [316879.60890000005, 0.0], [282438.0116, 0.0], [286422.8661, 0.0]], [[4966050.66, 4399731.961], [5199273.946, 5154538.083999999], [5645595.499, 4342231.22], [5207974.172, 4827649.118000001], [5463554.979, 5467584.519000001], [6677342.304, 4847595.689]], [[36720.96611, 786794.9713999999], [35037.95746, 752488.7987999999], [34272.03786, 817746.4748], [29562.60694, 817070.5967], [30345.76455, 833920.4813], [30353.81342, 731585.7534]], [[2749178.771, 10488.83386], [2618615.437, 10500.81512], [2724534.5539999995, 10166.48384], [2705446.075, 10502.56213], [2591420.579, 13525.81311], [2659361.193, 10607.52352]], [[443058.656, 3969501.144], [486797.5979, 3947560.721], [461008.2946, 4052413.702], [510542.0131, 3693495.842], [466384.0244, 3764594.4759999993], [444538.5267, 3580792.814]], [[428573.3418, 660489.5216], [408728.0365, 674652.1562000001], [521601.1132, 768043.8683], [497629.9165, 647357.4473], [438332.0153, 622394.7988], [416038.549, 711938.2508]], [[173470.1622, 381588.0183], [188588.1702, 393523.319], [155529.8363, 434076.7495], [172961.152, 316947.672], [207745.6628, 375242.1244], [184590.8411, 317613.9376]], [[6464466.118, 65217.51038], [6477638.517, 60028.9636], [6309365.36, 67351.46885], [6384631.822, 64813.85579000001], [6586797.719, 76741.85669], [6943144.71, 62589.17649]], [[1277915.384, 1258217.856], [1242779.951, 1226844.045], [1431835.139, 1180036.669], [1424425.167, 1295004.1950000003], [1559327.495, 1469534.508], [1311438.319, 1297302.609]], [[291044.9444, 35360.45898], [279014.3618, 51937.62047], [323721.69989999995, 33917.24902], [264317.0919, 26152.73942], [259529.51659999997, 28922.69703], [252306.941, 36437.42845]], [[17391217.26, 36571922.64], [17001196.72, 40773563.79], [18044798.46, 41729880.35], [19324342.76, 33801837.1], [19037782.7, 35197772.59], [16138207.9, 37604220.57]], [[365997.2896, 111018.2065], [345521.5004, 116734.5878], [360952.3451, 108279.045], [396942.2254, 100203.9511], [396244.3152, 124419.4462], [388808.8451, 105029.0234]], [[3753552.8239999996, 4727011.4], [3827770.5009999997, 4807737.127], [3921733.192, 5264286.386], [4124348.369, 4454355.407], [4021046.278, 4504817.142], [3678541.027, 5138229.775]], [[12886499.23, 61365470.54000001], [12145185.43, 61250509.86], [14466056.25, 63537550.81], [8495226.369, 84818001.31], [8978677.073, 72521803.0], [11966361.3, 75158790.41]], [[1573557.237, 388889.0445], [1526219.183, 427867.2094], [1735362.991, 528633.3742], [1505173.3810000003, 403274.8561], [1400275.7030000002, 376170.8969], [1531300.747, 432732.6983]], [[297687.7302, 1876271.602], [278178.8968, 1785658.161], [286581.2562, 1899823.3589999997], [319079.236, 1809862.144], [312814.7729, 1648435.929], [299908.7805, 1688745.406]], [[32712562.68, 9227967.367], [32632643.45, 8707719.691], [30686530.55, 8075004.01], [33998997.65, 8279965.015], [32821625.58, 9271494.025], [29915425.69, 7845967.724000001]], [[1468863.902, 1949397.022], [1478257.304, 1763346.349], [1539964.117, 1840359.538], [1828642.349, 1889323.27], [1792868.22, 2114625.621], [1706751.348, 2050220.443]], [[68000.15202, 1039693.766], [70994.92639, 1070355.716], [68440.34407, 1083339.347], [50063.89302, 1126824.337], [54490.25278, 966464.4326], [65925.30038, 1038941.496]], [[584186.2814, 1058729.407], [581834.3185, 1095723.941], [625355.3218, 966058.3942], [511884.6426, 1012068.5849999998], [513489.3146, 1043020.5349999999], [531700.3219, 1122904.424]], [[428775.4037, 961662.6095999999], [426654.4334, 905115.8594], [434500.3458, 904014.7575999999], [413977.4325, 883021.4023], [431328.6995, 923903.2073], [418302.11960000003, 858868.9427]], [[56088.60156999999, 2783372.284], [62376.22835, 2601007.18], [69708.80185, 2693711.119], [107686.5045, 2150657.797], [80949.80668, 2030495.064], [92658.3559, 1952692.226]], [[719138.3892, 7402480.505], [680470.7587, 7219450.482], [850486.8457, 9022216.947], [769812.3416, 6342232.176], [718861.7929, 5686071.486], [799718.5442, 7619968.247]], [[643946.0955, 37812.17582], [674539.9887, 38742.06817], [663589.458, 39440.06581], [736198.9929, 36925.31508000001], [766606.3899, 37673.89811], [727847.7893, 44518.08453]], [[2526026.6330000004, 2051196.82], [2325171.254, 1970469.247], [2632641.835, 2035034.941], [3268207.806, 1899930.944], [2440892.878, 1925715.098], [2104929.656, 1806311.239]], [[616200.4675, 11509.82594], [585599.0682, 12000.49494], [672891.4816999999, 9644.117038], [699148.1317, 11870.95215], [729332.8639000001, 12725.98669], [890796.2210000001, 13683.20883]], [[171070.6768, 111317.6177], [176107.76730000004, 139076.9644], [185149.7348, 146573.7461], [212011.6742, 119133.8285], [192227.9423, 124031.7062], [184590.8411, 127114.73140000002]], [[48527.69693, 633991.6332], [56246.39081, 596295.9235], [54954.10098, 641605.4869], [55801.96779, 668698.1598], [60107.43513, 611123.2878], [62298.81192, 663688.3821]], [[374294.4573, 629730.782], [340828.4563000001, 660755.6666], [472294.75, 710638.4097], [466330.4612, 520094.2828], [390170.9002, 546821.5723], [346545.9759, 549287.7837]], [[1165101.685, 1414832.929], [1154488.837, 1540024.463], [1252672.525, 1514863.726], [1083054.472, 1243026.59], [1208871.111, 1293067.733], [987088.7061, 1291184.929]], [[6980355.469, 539066.777], [7032346.009, 662253.3087999999], [6793521.6, 844185.0048], [6642016.756, 523450.1653], [6066150.105, 520716.75299999997], [3894010.028, 717231.3731]], [[204713.9872, 628786.4852], [202533.2154, 840004.0816], [236778.7851, 1638731.441], [207317.232, 626209.6016], [211930.2166, 607931.1959], [162480.4361, 1245612.654]], [[740430.6644, 71881.71204], [765213.7255, 81129.41786], [656925.8265, 85332.41367], [600964.7779, 83345.46322], [670729.7371999999, 86583.23831], [655136.5526, 69923.2984]], [[3271382.557, 18812.23403], [3045012.011, 19064.88342], [2793200.401, 10838.88244], [2996920.467, 17833.42957], [3207964.219, 17382.47329], [3648933.141, 11960.50587]], [[2443181.244, 1161485.017], [2323005.233, 946204.2337], [2344560.98, 987373.8872], [2324177.383, 899771.8848], [2186526.249, 1069350.784], [2356501.175, 941413.2789]], [[146242.3178, 2093690.174], [144834.5595, 2455725.698], [168485.01840000003, 2538830.735], [189320.2832, 2226550.887], [167750.2396, 2310840.083], [175756.23, 2516759.968]], [[6481515.093, 963032.9914], [6354484.789, 951726.1526], [5872113.87, 898919.1655], [6117534.249, 1052377.748], [6761929.047, 1069801.645], [6347166.623, 929621.2309]], [[947038.9822, 3805746.266], [970016.1051, 3896212.989], [968763.4864, 3839807.669], [755052.9392, 3526087.451], [893944.6881, 3643403.191], [720713.2439999998, 3562883.087]], [[1820830.517, 11720795.66], [1724152.1839999997, 10901205.18], [1906971.234, 12185509.29], [1997566.091, 11556579.25], [2230696.539, 13033473.51], [1954215.967, 12099705.23]], [[240441.0612, 286651.6463], [216901.15019999997, 341299.4146], [231186.2957, 388179.8275], [204936.6832, 301788.3407], [164621.5106, 313032.4014], [187799.9538, 271110.7105]], [[2323080.688, 1643882.473], [2256477.466, 1401059.567], [2276684.395, 1437103.344], [2156015.417, 1282371.419], [2269248.679, 1545820.094], [2076563.391, 1342254.25]], [[8522087.953, 4079016.537], [9022712.406, 4203178.701], [8625174.63, 3992583.949], [34461776.33, 9143236.856], [35582268.74, 10792697.14], [31339469.49, 8560938.216]], [[213225.8458, 35967.34239], [205534.7007, 32909.414], [226360.5185, 30074.97132], [188644.20740000004, 25281.94577], [230005.1645, 24157.102209999997], [218840.47920000003, 28620.098549999995]], [[95584.13048, 270690.7278], [93985.68505, 277889.0398], [109504.55049999998, 263022.2054], [126864.2055, 308596.53910000005], [126728.0508, 283762.5418], [133741.6851, 346198.5713]], [[1624830.45, 1221367.251], [1605330.497, 1225417.719], [1672672.989, 1174913.632], [2309798.868, 987092.3329], [2157466.847, 1029314.377], [2013813.775, 1161738.387]], [[65526156.32999999, 3861137.332], [59452100.9, 3885413.664], [56502183.23, 3402428.39], [65714572.900000006, 3478642.216], [70051562.39, 3474330.527], [55205335.56, 3135886.821]], [[176715.7818, 48255.86769], [170878.3754, 47366.24592], [204870.025, 57988.20401], [226980.5649, 53248.59754000001], [202805.5645, 52173.56976], [240272.7681, 56808.41309]], [[8081971.823999999, 446997.8428], [8146196.179, 450372.5947], [7294139.602, 430280.2132], [8389244.337, 583875.3369], [8886074.447, 587371.96], [7227284.904, 568013.2013]], [[115906.5085, 123414.98040000001], [131735.2937, 124966.52589999998], [134321.2222, 107647.81370000001], [149707.9515, 107176.0862], [136152.9834, 110154.2219], [148841.7068, 118612.0441]], [[305441.8566, 2163936.64], [310720.7737, 2240961.768], [385024.8549, 1755280.531], [200870.70589999997, 2093762.088], [233627.90320000003, 2349343.565], [239671.0594, 2219210.244]], [[3432148.076, 229544723.8], [3553614.213, 200296910.2], [4056020.589, 194785183.0], [3333339.6210000003, 220022456.7], [3377283.666, 210137032.4], [3663928.103, 201785880.7]], [[23035.05939, 392205.5989], [20989.76845, 355399.665], [21338.278610000005, 395059.3342], [18819.66642, 576044.9444], [22145.20139, 534693.4266], [19611.88146, 630874.5702]], [[10939758.88, 20145765.309999995], [10356671.5, 19443878.589999996], [11816388.89, 17820849.92], [11925597.16, 18118872.45], [11419376.22, 19139025.55], [13526983.4, 19627996.959999997]], [[32514289.42, 1482085.2830000003], [31157686.75, 1340644.477], [34659904.06, 1399778.361], [36212908.01, 1348910.4679999999], [37142758.61, 1498750.264], [46947600.72, 1611609.453]], [[26870447.289999995, 300516.6865], [26226380.46, 332181.1168], [29702207.31, 334406.2362], [29760668.6, 341981.7839], [29203730.06, 371752.46470000007], [38434856.03, 375111.2545]], [[1483008.237, 684373.3202], [1489190.55, 697697.5076999998], [1525644.639, 706704.6492], [1432614.255, 634146.0709], [1363757.722, 647462.639], [1452314.5490000003, 603203.1552]], [[11359037.370000001, 3954645.743], [11421115.78, 3390580.453], [12167047.0, 3528400.209], [8787176.871, 5282236.189], [8926467.015, 5090935.71], [13414282.42, 5628264.734]], [[4832689.79, 11809467.43], [4982156.194, 11366798.71], [4986110.207, 11027337.01], [5041716.646, 12040674.94], [5109320.872, 11239048.97], [5054448.129, 11335438.66]], [[14247891.45, 6862964.612000001], [16109002.64, 7278541.127], [15389493.51, 7150844.739], [12296962.77, 8285847.452], [11937602.220000003, 7673374.12], [12242383.2, 7465607.678]], [[44045710.87, 38831325.38], [49589488.330000006, 39289166.04], [53002367.28, 39726406.98], [31246131.04, 47351694.83], [31573039.95, 42222178.2], [45878851.56, 44037536.4]], [[4680511.903, 8872474.184], [4740490.211, 8588927.118], [5093675.426, 9850868.172], [4863937.263, 10662641.58], [4069381.75, 9723256.183], [5147951.743, 9541806.092]], [[5566679.73, 8374991.012], [5573273.456, 9203367.945], [5357740.147, 8345793.105], [5234731.541, 9250181.502], [5282514.906, 7759308.118999999], [5549759.405, 8608727.042]], [[985064.5106, 10638078.81], [1039999.191, 10500815.12], [997244.5917, 11267936.78], [1080197.813, 10754253.32], [1155789.27, 9793590.411], [1067316.525, 9949651.362]], [[2820658.177, 12976019.4], [2711548.023, 12336700.33], [2861076.986, 13514754.41], [2896461.309, 14169924.52], [2873974.828, 14446470.12], [3020768.418, 13456234.07]], [[2859681.386, 81572.26966], [2716395.783, 92337.28311], [2864234.037, 114170.5375], [2453869.68, 92728.43352], [2609146.814, 88399.30415], [2792214.642, 135049.9818]], [[8693.461723, 5416.11772], [11057.018070000002, 2962.78456], [13695.96144, 5345.614598], [7602.044467, 3466.29874], [8421.608343, 2104.255831], [7047.440875, 5111.808495]], [[745873.7075, 646785.7028], [724172.7974000002, 704757.821], [860555.5816, 670852.5389], [842219.1132, 624464.1569999999], [779799.3582, 588949.9715], [718344.6131, 622806.3268]], [[21879517.76, 11588363.8], [21827296.31, 13270943.8], [24408510.19, 12360241.44], [24328256.29, 10494847.46], [24858380.86, 11449149.94], [24820959.16, 13630011.62]], [[24827.09608, 45619.89783], [22877.30045, 44742.82505], [19877.01525, 46333.294969999995], [20416.53854, 39765.27886], [25074.38908, 46502.64718], [27011.94271, 43255.53742999999]], [[649224.9633000001, 450406.5237], [640894.4729, 422559.2394], [688812.0362, 415112.3646], [824955.3735, 374055.5344], [779111.6191, 431987.419], [761323.802, 356288.30870000005]], [[542435.2362, 1177607.157], [553160.3351, 1202596.504], [646744.3386999998, 1046563.26], [434297.7968, 1065974.858], [416508.4046, 882820.8043], [625681.4817, 1058181.153]], [[229845.4391, 76298.02677], [223574.5557, 83480.81799999998], [264312.7752, 87480.42988000001], [268459.2468, 80033.94009], [260904.995, 86459.70255000002], [285477.3239, 95444.65952]], [[1135221.778, 0.0], [1196158.942, 0.0], [1089960.399, 0.0], [1159708.143, 0.0], [1267474.238, 0.0], [1413442.26, 0.0]], [[1569389.71, 7371502.965], [1500020.651, 7389183.266], [1561612.4639999997, 7560138.796999999], [1587921.257, 6759595.952], [1775916.903, 7276526.764], [1288134.047, 6985325.541]], [[2679719.984, 132523.9894], [2696076.45, 133840.3107], [2557774.638, 119293.5744], [1940242.476, 198488.8774], [1746566.907, 136376.265], [1524997.133, 120934.9889]], [[116132.5653, 2091502.169], [132220.0697, 2184010.612], [111792.2846, 2121303.224], [127026.0828, 2239280.096], [143146.6128, 2084147.456], [133044.4671, 2029118.883]], [[51221.43496, 10732623.65], [67985.18957, 10424404.809999999], [64904.44755, 11299040.929999998], [54178.43353, 11990529.570000002], [72745.36893, 12051499.48], [71611.92462, 11494143.67]], [[208048.009, 2026437.819], [202337.2421, 2304229.51], [207260.3632, 2211962.681], [244491.8817, 2321537.79], [250249.881, 2104075.487], [250750.1392, 2602230.15]], [[797652.0757, 4928653.306], [828038.6295, 4611821.075], [810798.2112, 4880516.03], [752605.735, 3509018.739], [846548.8039, 3497053.893], [869994.2936, 3769199.596]], [[5842620.546, 23831977.42], [4817022.929, 20589014.54], [4575580.894, 19915806.1], [4457149.088, 20554780.26], [4814174.215, 21907308.630000003], [4577761.169, 21150323.76]], [[1455098.434, 12765280.01], [1534676.977, 14459888.33], [1566573.543, 15004094.44], [1152566.496, 12261507.44], [1158695.211, 12212907.52], [1157572.822, 14630119.15]], [[1008933.075, 3301929.396], [1008530.009, 3401787.299], [1063542.652, 3553009.0830000006], [1233314.711, 2607848.57], [1139516.005, 2520760.703], [1035511.9260000001, 3058218.8950000005]], [[6917589.984, 55804483.88], [7102174.379, 56505938.6], [7603756.051999999, 52273273.34000001], [7658034.974999999, 58067374.78], [7511274.152, 58905817.8], [8141117.969999999, 57795221.32]], [[15354180.49, 98343901.41], [15953255.46, 99980352.39], [15055748.18, 94419400.44], [14886999.839999998, 104784537.8], [14944281.65, 103526573.50000001], [14134422.6, 97164702.62]], [[19925831.53, 13615147.09], [20695808.55, 13018280.36], [18785577.8, 11470113.78], [17288497.44, 15514206.19], [17361055.22, 14316622.31], [19220293.3, 15672784.45]], [[13027942.580000002, 12882741.31], [14099760.92, 12559818.46], [13512176.0, 11935761.240000002], [7532437.221, 16888382.21], [6802031.020999999, 15748555.06], [10722830.099999998, 16362574.93]], [[5624772.533, 18622223.09], [6687123.626, 18683850.64], [8051718.963, 18247159.78], [5697605.445, 24380293.44], [4822795.171, 22113802.71], [6585653.367, 22074181.96]], [[42723468.15, 26676383.52], [47224400.41, 25121674.52], [43293309.58, 21621045.54], [45549420.32, 29518265.25], [44230346.69, 30658509.71], [53138514.12, 31427137.96]], [[3027645.361, 19538881.9], [3387655.798, 18240670.8], [3841115.653, 19387950.33], [3228309.809, 23202841.560000002], [2718119.571, 21726964.46], [2900808.7260000003, 20929555.34]], [[13761679.940000001, 26763903.71], [14719655.31, 24983117.15], [14877600.33, 23022562.07], [8824884.764, 28466176.799999997], [8810326.273, 27524127.95], [10960648.27, 26475364.4]], [[1240900.1649999998, 5389746.505], [1290226.111, 4492824.741], [1560372.194, 4510925.508], [1269975.1619999998, 5732773.057], [1105807.099, 6169754.563], [1336366.248, 5826601.662]], [[31406737.5, 20915021.69], [33035935.81, 21852331.77], [33435419.49, 21525903.42], [31137578.009999998, 24266502.02], [31032535.08, 21559244.37], [31961235.09, 22307363.06]], [[11562993.63, 13524172.16], [11950243.6, 13059032.53], [10594384.86, 13206457.37], [10817213.65, 16155488.33], [9705840.169, 15561898.84], [13303491.62, 15303950.470000003]], [[11372423.97, 17789629.73], [11155004.71, 21076002.95], [11714912.27, 21601834.15], [9596468.233, 20277052.060000002], [9472977.496, 18282390.72], [12910948.36, 24054891.38]], [[6864422.44, 10755770.43], [7312897.214, 10713745.21], [6872222.357999999, 10789481.73], [5443743.723, 12707029.77], [5797931.828, 12088470.03], [7208947.116, 14117652.699999997]], [[42811870.25, 16758964.36], [42564362.39000001, 16961052.7], [44733150.09, 16412014.77], [36002467.5, 21160382.05], [37453694.21, 20426682.96], [45558895.37, 19639523.020000003]], [[6660466.184999999, 7019694.842], [7180357.398, 6960470.449], [6935250.615, 6999623.666], [3422372.145, 8443516.069], [3738588.894, 7800246.247000001], [6067228.839000001, 7921773.747]], [[21805007.42, 46748447.62], [25159873.31, 42948710.81], [22782629.2, 40530540.81], [18914888.37, 50556176.87], [18057512.22, 47985978.02], [22611828.85, 46793151.84]], [[13959953.21, 22795554.15], [14038906.060000002, 21427490.41], [13532471.33, 21436250.28], [12010344.69, 25588604.0], [11823301.91, 27971381.51], [13444845.4, 26691699.72]], [[1169496.532, 33297.97667], [1187804.292, 38457.8218], [1099950.209, 33290.59182], [1101622.752, 37456.66315], [1180489.762, 38981.39338], [1322994.9450000003, 39174.42486]], [[6167182.512, 8383052.082], [5981413.573, 10549717.73], [7364045.72, 10267114.92], [6584502.698, 8138690.076], [6433267.214, 8092043.1219999995], [6106769.693, 9284686.247]], [[5539906.525, 9859955.249], [5734487.255, 9790402.938], [5664312.298, 9480362.821], [2506527.419, 14017559.74], [2504048.645, 14027169.91], [5023694.132, 14751586.11]], [[13380288.06, 13768307.42], [14158552.9, 12914362.33], [14211237.18, 12487402.540000001], [10023062.57, 15298195.360000001], [10466227.85, 14193988.28], [13486869.49, 14243552.77]], [[4547782.476, 20213708.61], [4623628.257, 21479449.429999996], [4784284.48, 23673004.8], [5405654.943, 19813207.38], [5123172.52, 20848688.32], [5845265.206, 21288636.5]], [[3436189.314, 6131940.728], [3453255.2710000006, 5929440.576], [3204969.984, 5887284.271], [1835688.7740000002, 7478892.72], [1907943.451, 7204028.405], [2430711.908, 6913775.295]], [[6708834.758, 11049078.22], [6517142.602, 10436630.46], [6842343.13, 9696262.235], [3335529.726, 12656884.4], [2978782.404, 11301267.71], [4486645.289, 11916174.86]], [[7697801.59, 15918309.92], [8568466.999, 16495459.17], [7850456.995, 14080118.13], [3405613.082, 17766890.53], [3700811.672, 17561915.74], [4715867.63, 16637427.18]], [[7578837.632, 19070188.26], [7518669.145, 18272253.73], [6886541.837, 18696340.34], [8355345.323, 19975215.5], [8601292.31, 19870321.18], [7432725.427, 17621575.55]], [[4255550.418, 5942160.111], [4655705.987, 5522224.527999999], [4916880.6, 4220193.161], [4137679.4420000003, 6776953.965], [4134571.674, 7392037.207], [5509741.004, 7518450.239]], [[7212347.816, 4889729.854], [7158594.051, 4501993.979], [7177328.735, 4372146.096], [7189066.865, 4302183.494], [7726894.913, 4606260.74], [6379257.751, 4278740.199]], [[11018436.74, 9644494.366], [10956968.56, 10359201.34], [11249247.330000002, 11052952.2], [7642894.683999999, 10167938.220000003], [8756469.515, 10212890.62], [9823132.407, 12494251.2]], [[580953.2906, 56919.21469], [597223.3773, 58614.86334], [664029.19, 57043.18666], [692958.7049, 56490.68861], [685540.3456, 49294.37501], [622921.2627, 56289.74029999999]], [[2156379.6, 100644.7611], [2453379.029, 71559.78979], [2106429.173, 62897.17119], [1565829.764, 100377.5312], [1658516.92, 72150.294], [1493574.57, 86368.32901]], [[1437544.304, 3845706.141], [1432255.1580000003, 4076439.456], [1425633.79, 3502053.162], [1457562.406, 4388394.958], [1454713.649, 4897426.41], [1369985.525, 4335749.874]], [[4297730.845, 4473087.697], [4127403.313, 4140420.361], [4183542.877, 3659678.031], [4362593.69, 3500821.899], [4588285.8, 4155490.475], [3496118.247, 3770795.513]], [[41744730.71, 37421789.72], [41330762.239999995, 35041771.24], [40353870.089999996, 31933901.86], [45215191.27, 37358301.07], [43774114.08, 39501686.32], [39037519.77, 36542049.62]], [[288481.2838, 6188137.901], [302819.9567, 6805204.684999999], [357411.93849999993, 5184513.381999999], [274582.0182, 6770010.76], [285789.5293, 5937831.954], [273338.0908, 7868665.2]], [[728332.2066999999, 2214606.223], [716622.6694, 2137349.379], [731838.124, 2246817.629], [528377.0845, 2405338.419], [579986.9121, 2377116.568], [579311.7123, 2318511.701]], [[5465.775057, 360122.5407], [2876.268712, 396212.9622], [5346.01396, 380696.5343], [3948.663869, 341470.6869], [4605.333982, 303970.1066], [3579.975421, 330257.141]], [[306123.8155999999, 325056.8865], [293021.2933, 267762.1258], [308962.489, 316914.7244], [285941.997, 275163.0776], [280742.8799, 300327.1542], [288810.5988, 364728.9325]], [[1833964.542, 1062782.974], [1913627.391, 1014005.655], [1850482.581, 1105478.185], [2025942.232, 959637.7425], [1890701.539, 1052308.26], [1853071.609, 907987.6992]], [[1403572.643, 28809.1123], [1284759.488, 28831.140699999996], [1319421.592, 27176.79613], [1513933.801, 31838.45297], [1462656.552, 29142.71692], [1417644.67, 25570.12523]], [[1384755.626, 194743.9334], [1710846.63, 194683.2989], [1357869.957, 181209.1352], [774849.5828, 182818.4491], [885265.6135, 162508.1359], [867530.1534, 159742.353]], [[8708490.078, 5987302.102], [9111931.815, 6615095.818], [9049797.918, 6061559.01], [8263456.14, 7814191.669000001], [8075510.869, 6139907.602], [8914170.315, 6667383.554]], [[114334.2142, 0.0], [123329.0719, 0.0], [124162.2848, 0.0], [110028.9645, 0.0], [107558.5322, 0.0], [108899.7139, 0.0]], [[1203809.173, 12142274.46], [1208433.057, 14124701.74], [1280860.476, 17613183.96], [1188084.284, 12989579.64], [1320749.807, 12724183.25], [1299499.655, 14614159.99]], [[738397.4163, 1993387.433], [709258.2003, 1970876.769], [834194.2102, 2053240.019], [800111.9664, 2323562.892], [687254.8503, 2233292.088], [758592.2358, 2155816.903]], [[4579102.074, 4268681.996], [4405066.491, 2136432.455], [4434302.886, 5606615.033], [4842226.658, 2863589.9599999995], [4920434.761, 2676397.726], [5233146.046, 2429605.207]], [[4758937.187, 2470142.139], [4781747.741000001, 2209786.359], [4593733.934, 2339855.639], [4838608.224, 2123752.877], [4735132.643, 2469993.818], [4613004.104, 2124785.198]], [[157570.4145, 3019331.317], [167536.5154, 2657958.336], [173558.84950000004, 2541209.287], [153735.8401, 2916146.165], [186445.12130000003, 3306249.756], [148669.79, 2898804.592]], [[1885237.755, 373492.4009], [1935081.307, 383752.9865], [1675266.28, 344569.9756], [1544690.491, 286600.0795], [1617543.1629999997, 371599.1721000001], [1405514.988, 338768.6944]], [[108402.4338, 1205590.585], [97864.92432, 1275542.887], [99940.94263, 1217636.101], [128968.6106, 1233190.382], [128665.3443, 1253121.4980000001], [124668.3007, 1423557.3179999997]], [[3199524.285, 455761.3773], [3096171.348, 463729.118], [3442312.5279999995, 431286.524], [3223072.601, 429919.4059], [2986047.254, 453763.9781], [2954389.448, 402046.7748]], [[9513454.27, 2811931.504], [9736261.389, 2472434.087], [9552670.957, 2608906.5610000007], [11259995.72, 2319030.522], [10820752.55, 2826894.939], [10781090.770000001, 2583345.141]], [[228885.6449, 47213.68651], [183235.0057, 46445.2469], [247151.9509, 42691.36461], [289627.0865, 42205.044], [306257.0345, 44827.2498], [311599.1199, 44685.65572999999]], [[48965.91873, 127894.6322], [46440.50734, 143600.4552], [48919.62452, 157460.19960000002], [58131.09672, 142798.586], [61206.84916, 119604.2567], [49400.27977, 161701.7836]], [[1692900.061, 3149.920649], [1670517.395, 1837.922818], [1629827.304, 3543.860803], [1829975.4570000002, 3870.547574], [1880627.614, 3035.282633], [1774180.92, 2911.749246]], [[30372433.02, 40357170.75], [34070468.37, 37916836.74999999], [32433055.97, 39453788.23], [26213650.92, 41989997.50999999], [29771357.04, 46355666.68000001], [25013887.97, 42868971.04]], [[277544.6821, 1313839.238], [302170.1506, 1402485.893], [294417.5065, 1294024.241], [332419.83129999996, 1248233.9929999998], [286438.5226, 1272328.153], [306556.2283, 1391904.979]], [[10219029.25, 7125985.807], [10491789.91, 6461256.38], [10034797.66, 6829831.585], [11358074.33, 7277732.637], [10292840.08, 7598350.943], [10816429.22, 7477577.05]], [[499976.9743, 220562.3888], [527797.2685, 262861.6775], [517778.82710000005, 288555.0556], [300625.22190000006, 285520.0253], [306402.3316, 252292.4833], [249164.6847, 229005.1194]], [[72670.30825, 2686639.4449999994], [69146.58904, 2552919.621], [83296.52156, 2663979.208], [55982.88949999999, 2728101.026], [66703.91932, 2435638.252], [67775.31569, 2473226.918]], [[3581042.456, 152227.5475], [3534635.749, 162906.7952], [3438591.718, 148952.299], [4355928.154, 199973.9518], [4422066.022, 222698.0042], [4901251.198, 197663.097]], [[246124.0529, 17092.92297], [234662.5169, 13424.78324], [236316.5027, 15892.39245], [296140.2679999999, 18575.00246], [319595.2999, 20414.05886], [258180.76349999997, 17654.3805]], [[1177755.813, 258829.4392], [1241439.081, 234803.8092], [1286159.81, 235970.7407], [941240.4202, 283909.5875], [926113.4458, 298406.4888], [1026534.051, 275774.3325]], [[34776.12009, 10765.90435], [31607.39383, 13744.68777], [31363.04136, 16982.86745], [26206.03317, 12064.78329], [27725.57516, 9836.873013], [29331.86382, 14780.84458]], [[10838349.05, 518223.1534], [10946654.18, 484349.7155], [10424580.64, 497593.2593], [12110327.74, 594801.2416], [11827176.49, 655533.0409], [11149756.71, 550972.362]], [[4580364.961, 9949548.283], [4555243.901, 10560924.57], [4749782.429, 11413394.44], [4171673.678, 8854804.541], [4579277.385, 8612696.754], [4618639.153, 9967383.765]], [[20335006.92, 9945632.906], [20481269.39, 8767931.02], [18825040.93, 8580172.045], [22256226.630000003, 10320303.000000002], [23220399.250000004, 10716952.59], [22352998.62, 9590570.2]], [[1932090.864, 832167.2792], [1794496.273, 840075.3979], [2015776.724, 808031.0012], [2133733.481, 841130.7312], [2065929.732, 962316.5166], [1854695.267, 799314.6669]], [[79276.47029, 11839.408550000002], [75641.55571999999, 11774.3204], [68372.69299, 10914.81316], [54148.91472, 9312.863214999998], [51496.16576, 10391.43135], [53849.10338, 9277.593286]], [[925658.3048, 553645.7978], [885097.7937, 569124.4148], [972845.1017, 550296.5018], [653451.1173, 553768.8278], [661091.7023, 604026.7446], [602463.1688000001, 552497.3486]], [[7830531.016, 1561659.559], [7931244.447, 1443238.062], [7499235.131, 1262005.26], [7885520.216, 1436182.7000000002], [7619084.532, 1622466.368], [6800644.821, 1318404.168]], [[12892813.67, 10402925.89], [13641802.33, 9920096.716], [13226913.94, 9485851.79], [13899548.2, 10405164.39], [13774156.41, 10928856.99], [13827837.72, 9364482.061]], [[3749890.452, 914885.3724], [3781252.636, 898626.0765], [3356621.158, 863112.7966], [3645572.398, 904092.1013], [4080036.864, 978818.0086], [3412738.621, 860615.5844]], [[1230834.955, 135817.5123], [1272588.517, 137844.2113], [1408157.26, 134287.6058], [1432233.367, 110194.45179999998], [1383033.792, 138468.2574], [1419172.819, 117273.2477]], [[80644176.94, 6195392.864], [78617255.08, 6714327.349], [73187194.95, 5791135.846], [89521012.9, 7372237.373999999], [95219910.21000001, 7455338.013], [85850452.36999999, 7136228.291]], [[211546.206, 1020715.705], [206009.1623, 1006884.213], [237579.32290000003, 1143443.548], [223857.2849, 989117.4344], [212143.31889999998, 1153932.202], [204943.87479999996, 998068.3068]], [[74405.51502, 286536.4881], [82556.31777, 292610.7608], [71459.83734, 282590.3769], [72450.57373, 309474.0831], [85241.88031, 286143.0849], [74237.47552, 274639.4587]], [[314926.1381, 179370.3215], [324810.2203, 208029.6342], [366037.4514, 200200.96500000003], [423585.3273, 166858.7206], [349129.3385, 200290.24050000004], [299488.5395, 157268.6828]], [[4862115.057, 1864755.788], [4751629.744, 1959364.281], [4697578.344, 2043451.359], [5085518.743, 1758945.306], [4625191.24, 1676299.104], [4667539.919, 1777052.774]], [[777951.0379999998, 6767498.512], [697685.4631, 6298858.987], [839572.4712, 6126328.834], [750672.7294, 7336846.314], [692553.3478, 7526844.478], [738487.5263, 7144207.873]], [[258550.8612, 1185437.9100000001], [257694.53309999997, 1133929.1], [281800.5798, 1095415.077], [217429.8032, 1197124.289], [210525.6789, 1169982.834], [243481.8808, 1073608.344]], [[132628.3957, 250710.7903], [133581.5681, 322716.4256], [140060.289, 313731.1228], [132482.3006, 340448.4928], [139552.9334, 280137.6239], [154572.26530000003, 299101.3088]], [[2085026.483, 25631899.18], [2124969.089, 24614310.02], [2144201.027, 24523794.86], [2506051.309, 26274245.51], [2365532.163, 26567402.11], [2366147.615, 25522247.74]], [[2765975.168, 16973158.5], [2635221.593, 16066542.59], [2819584.323, 15979301.11], [3141657.833, 16809306.81], [3130472.481, 17571834.67], [2857256.481, 16171064.98]], [[753451.0297, 67512.61214], [901507.9762999999, 81790.6218], [755380.7003, 70291.72612], [418662.3525, 50680.57596], [471818.1325, 47926.46444], [406688.1877, 44303.52245]], [[1207812.525, 4054718.169], [1262996.141, 4666327.1], [1312769.236, 4669099.273], [1221888.077, 3601401.941], [1172837.453, 3311209.221], [1097306.448, 3794113.623]], [[3196998.511, 20411780.610000003], [3205916.378, 21337835.64], [3345909.737, 23470827.81], [3596152.206, 21468968.94], [3946944.804, 21699011.11], [3850457.7829999994, 22694816.07]], [[260306.2742, 1840687.737], [270195.5648, 2303720.108], [299254.5588, 2516234.482], [345798.5155, 2060974.73], [346029.669, 1988565.043], [313079.5141, 2278347.808]], [[19800805.71, 28984152.68], [19870657.94, 29799004.71], [19548907.5, 27719289.15], [16532435.15, 33302312.059999995], [17681677.29, 32379894.86], [16330181.61, 30708975.64]], [[188346.9713, 16359.36561], [196045.4688, 15272.8941], [185138.4596, 19003.72256], [151202.93620000003, 17976.15101], [147621.7606, 22235.535030000003], [136511.455, 18245.75614]], [[852057.2488, 743921.5953], [863148.7877, 768229.3241], [874807.4095, 722604.3603], [709613.0241, 544231.5641], [696970.3769, 580040.9693], [673885.0298999998, 552249.095]], [[1516348.454, 9121215.77], [1410491.811, 9202145.38], [1473215.05, 9999070.312], [1689046.969, 8600509.653], [2042197.887, 8840471.447], [1524424.077, 9579930.758]], [[9738.248161, 77618.89066], [9263.86267, 73529.13836], [10681.76751, 72637.34517], [16561.00174, 72544.92187], [15449.91524, 77933.02996], [15335.92971, 70396.75356]], [[328451.65820000006, 2385961.538], [332886.3818, 2225577.824], [352744.0139, 2201076.228], [259394.117, 2320091.289], [261941.4469, 2387396.186], [321914.1252, 2251128.57]], [[1012001.891, 3123894.909], [952553.8554, 3266897.62], [997086.7392, 3835233.529], [884373.871, 3293297.212], [882950.5478, 2741051.112], [952714.9058999999, 3179951.842]], [[1114422.029, 97044.91758000001], [1105082.944, 86266.22875], [1213885.905, 98170.19535], [1169896.891, 88627.12081], [1261856.087, 85149.50212000002], [1300263.73, 94061.53208]], [[140988.7078, 0.0], [147093.4093, 0.0], [167391.3259, 0.0], [172846.8857, 0.0], [161182.8148, 0.0], [158707.8184, 0.0]], [[3845364.711, 1025022.619], [3756498.118, 916506.0906], [4284342.988, 990118.3713], [4497142.307, 922414.4482], [3844074.522, 979719.7293999998], [3708817.4780000006, 788329.4432]], [[6566.254813, 132777.3374], [8899.249247, 153014.2062], [7548.394917, 146043.1459], [6980.149905, 126819.5708], [8186.03346, 135104.8385], [8146.65751, 142541.9221]], [[2414513.709, 6278.306726], [2375299.153, 5127.539772], [2313215.978, 4281.212191], [1898535.2609999997, 5820.527455], [1843431.579, 5604.105059], [1806081.029, 4806.633838]], [[0.0, 0.0], [0.0, 0.0], [0.0, 0.0], [0.0, 0.0], [0.0, 0.0], [0.0, 0.0]], [[623361.037, 2017685.8], [596150.6815, 1824984.004], [621555.586, 1957091.594], [535728.2192, 2272453.187], [554647.1138, 2113633.728], [602682.8401999999, 1946663.209]], [[43928.26238, 62488.26242], [49058.297629999994, 56323.57264], [53210.95812, 59204.01045999999], [41287.28578, 46102.88223], [42822.903, 51290.78502], [35220.96779, 46633.56021]], [[1337523.651, 1972658.967], [1346130.064, 1852593.5979999998], [1415711.631, 1864145.066], [1159517.699, 1676591.178], [1104644.723, 1793883.5059999998], [1056810.502, 1768541.2199999997]], [[245606.26920000004, 10451522.62], [248617.8765, 10694387.92], [289433.8768, 12459957.7], [263821.9378, 8706779.265], [255800.2267, 8341098.427], [281618.7478, 8864162.308]], [[40119.3951, 66355.27282], [47846.35768, 74170.98502], [37980.44465, 68853.61646], [31492.75589, 64015.3872], [36675.87089, 68859.01281], [32074.89116, 64802.1804]], [[2346949.253, 1410687.236], [2216973.381, 1505690.761], [2324491.159, 1575516.8239999998], [2445109.261, 1552867.12], [2521096.827, 1610112.792], [2406930.09, 1444392.892]], [[845250.2878, 258737.3127], [893895.962, 87692.55466], [1098236.381, 85831.90976999998], [920386.8129, 104109.504], [895048.9454, 147503.5005], [833949.0804, 203567.9872]], [[2948714.921, 3100632.965], [2989623.776, 2940268.987], [3163928.3279999997, 3016005.0320000006], [3317627.999, 2995896.5910000005], [3267245.3980000005, 3304987.347], [3501657.787, 2851813.724]], [[2219523.952, 2369033.291], [2328987.575, 2602841.028], [2184678.924, 2859569.44], [2327510.151, 2414210.293], [2293367.982, 2615711.911], [2213714.759, 2424285.486]], [[200091.82070000004, 308232.282], [199903.0478, 311000.17699999997], [206707.8794, 289103.9524], [216963.2156, 274796.6307], [225113.4985, 258180.7206], [179977.7414, 276953.5373]], [[14745.46894, 13350.28337], [12124.55666, 13733.48092], [16483.186, 15159.6152], [19186.27093, 19519.08549], [18538.92964, 22303.16409], [19648.175, 16965.47664]], [[99091.16776, 745741.0939], [98945.87161, 761810.8575], [108747.9859, 734497.1246], [99811.64916, 784109.6589], [96660.28787999999, 765732.3489], [98154.91662, 828227.3501999999]], [[696229.6185, 602783.7768], [674426.5305, 584610.239], [652449.5799, 682480.0031], [653746.3054, 534433.9302], [688446.2857, 572619.8065], [459390.2242, 523859.5177000001]], [[617059.2307, 411379.4295], [556533.1382, 435498.0530000001], [648988.0996, 494839.6269], [568560.7479, 325549.5317], [601394.0047, 293654.4198], [711668.5124, 343804.6969]], [[349882.8511000001, 18332.02457], [311649.0682, 20819.26429], [338413.2598, 19062.27155], [278438.5073, 8636.96148], [294216.7558, 7937.939024], [368704.1356, 6839.65385]], [[745633.759, 384098.4658], [806667.2289, 407277.176], [709862.7977, 419860.322], [463235.7478, 443111.4957], [551382.7744, 430066.75359999994], [533772.8739, 507527.9744]], [[59685.30382, 219618.092], [63025.00301, 265602.2608], [59171.01839, 236053.0753], [66033.56644, 204795.6221], [68962.80347, 240506.9915], [69143.96408, 240079.0052]], [[168658.5626, 1225628.102], [158676.4608, 721017.9364], [178565.0295, 755464.9829], [148070.13399999996, 940081.048], [167604.9426, 1978826.458], [152786.2412, 835400.1072000001]], [[215334.8671, 5151484.31], [214281.2971, 4855213.403], [213055.8059, 4821418.1389999995], [176389.1422, 3512876.075], [168670.454, 3613916.918], [189175.2879, 3200166.782]], [[345386.9733, 2266772.861], [361323.1344, 2441360.5590000004], [379375.9896, 2842919.57], [306205.2282, 1521140.529], [260401.2987, 1521653.9749999999], [260692.6583, 1737686.839]], [[432766.1267, 10127122.14], [461393.2737, 9606101.254], [499163.5045, 10031089.29], [418386.2088, 6900870.891], [341031.4519, 6886261.969], [376325.7784, 6383399.118999999]], [[946849.5492, 1343089.406], [928459.4578, 1189453.93], [1007144.2, 1305917.005], [1012780.672, 1415256.651], [951569.4817, 1341580.316], [930088.7506, 1275669.077]], [[172131.5019, 179554.5745], [157232.4473, 201193.4579], [179444.4936, 187494.0037], [185454.272, 180397.9706], [171072.69779999997, 159938.2314], [198220.0194, 195313.5536]], [[203021.7186, 8889.863063], [194704.59899999996, 9102.302566], [196921.0229, 6858.923116], [199966.0973, 9213.440374], [188091.8208, 10373.39693], [181505.8904, 8639.138113]], [[4650328.903, 4734611.837], [4601555.478, 4381163.799], [4626770.212, 4357234.4], [4040457.83, 4122238.761], [3807653.405, 4448910.447], [3834698.747, 4086077.639]], [[429242.6719, 12582178.56], [438866.66229999997, 12765616.91], [507800.2925999999, 12875289.62], [541412.9697, 12526699.300000003], [495346.5614, 13221933.17], [460947.026, 12902983.09]], [[7195172.553, 6036704.945], [8110508.415, 4736115.19], [8273163.503, 6491345.216], [8670529.981, 5749841.769000001], [6998085.118, 7414490.057], [8556869.991, 5849299.138]], [[1180029.01, 750589.2517], [1145824.755, 771275.5487], [1157397.252, 693119.453], [1137140.54, 607839.0379999998], [1146296.533, 770899.2095], [1254610.28, 668263.3421]], [[709540.4477, 324930.2126], [742790.2579, 299273.74040000007], [799421.5544000001, 342831.8023], [464825.9544, 202616.2271], [513305.27170000004, 246404.246], [491414.4955, 237835.8562]], [[138728140.0, 1270885252.0], [132116925.8, 1178247083.0], [151572248.0, 1200620300.0], [159744345.2, 1246208892.0], [152629664.2, 1236349490.0], [143216208.5, 1156507328.0]], [[6549584.704, 81203763.61], [6884128.332, 93153345.29], [8271584.977, 94794479.93], [7439976.707, 75546893.76], [7273761.976, 73819379.34], [8235767.695000001, 78199010.92000002]], [[12587573.87, 5382721.858], [13086888.549999999, 6176500.6], [12116308.69, 7093759.47], [12127467.69, 5463723.856999999], [13201686.19, 5036922.629], [11593874.99, 5605212.61]], [[8125036.271, 1710098.404], [8465013.743, 1933588.534], [8146994.236, 1876129.313], [8153665.23, 1440907.9369999997], [7862117.995, 1672331.533], [8251240.203, 1625086.079]], [[394866.887, 1182443.7990000003], [378414.0663, 1307023.937], [429629.4679, 1208945.235], [315317.9689, 559053.3784], [260420.6716, 572917.3744], [295018.7038, 658661.2458]], [[985354.9746, 190863.104], [988468.5354, 170435.7584], [948287.7591, 163031.5023], [813281.1623, 192153.2027], [791452.1783, 212499.54110000003], [786137.1205, 188096.4656]], [[1873745.483, 254038.8605], [2193456.589, 274903.9434], [2149951.369, 244533.531], [2105547.783, 333775.3012], [2201830.867, 354800.1122], [2456212.894, 316700.7188]], [[266267.101, 41787.434870000005], [270484.3675, 53654.30558], [303268.5229999999, 47134.68432], [370061.0686, 33532.7879], [311042.1494, 39121.16011], [242307.1163, 40535.3868]], [[515977.753, 48721106.58], [533532.0651, 45037259.47], [568990.6957, 43037169.6], [612867.5218, 44317899.91], [562250.9906, 43339410.36], [647916.0488, 45077541.84]], [[2654588.533, 580846.1508], [2623772.628, 632483.8494], [2965823.411, 608927.8299], [3366381.638, 545138.0381], [3231018.011, 627399.3496000001], [3183898.317, 594842.3272]], [[5258914.162, 5924310.599], [5305615.23, 6839742.149000001], [5324478.366, 6172070.235], [6765900.515000001, 5940490.611], [6273343.64, 6396447.191], [6346211.53, 6428173.436999999]], [[229100335.7, 59194739.57], [235405152.5, 62338592.77], [210158084.5, 54914381.85], [296149790.2, 93201921.54], [314926422.6999999, 90857395.24999999], [246289854.5, 90674643.09]], [[357535.94649999996, 52928.98508], [456380.4838, 55854.9227], [350793.4077, 42879.81918], [402845.9864, 62208.225190000005], [415423.5203, 50490.05689], [432150.9694, 48090.27712]], [[21245548.47, 323433.15669999993], [20943353.73, 372556.3281], [19182464.150000002, 341468.7086], [28270445.07, 458241.89690000005], [27333273.24, 495378.3965], [28054904.360000003, 475680.5785]], [[11724643.17, 1549683.1129999997], [17146629.52, 1878267.465], [12779289.290000001, 1440671.174], [17975047.71, 2088458.251], [18004236.65, 2262958.705], [18840166.25, 2094374.127]], [[4645782.509, 550525.0121], [7178191.378, 760924.4978], [4690023.974, 555364.649], [5701890.433, 586720.1223], [6162530.454, 626479.5943], [5522730.27, 617069.8944]], [[3342988.252, 10159481.58], [3487292.733, 10299091.89], [3300809.016, 9573675.28], [4147582.525, 8679199.311], [3741591.699, 9130825.568], [3292396.892, 8663786.154]], [[325938.513, 1532870.024], [327254.72889999993, 1471866.46], [358979.1886, 1470494.5670000003], [395466.2852, 1414967.351], [342465.04910000006, 1361688.692], [335638.8129, 1317872.196]], [[1319969.522, 4098708.5789999994], [1263202.428, 5278119.036000001], [1423266.002, 4853894.534], [1575828.0689999997, 3951840.934], [1230471.933, 4013830.126], [995875.5625, 4897512.404]], [[874347.2049, 853529.1145], [821323.9665, 997429.71], [832773.5375, 1066597.994], [904884.6793, 753115.9625], [934221.0189, 799718.2086], [869383.034, 855588.4481]], [[1914536.734, 26376.97235], [1843489.59, 29543.28485], [1731303.926, 24535.68763], [1743704.369, 28433.38945], [1772623.504, 30558.41869], [1976183.108, 34056.85333]], [[39469.00828, 23428.923929999997], [40322.01563, 33489.1136], [47641.01908, 26680.04452], [40584.54778, 30476.8133], [49354.48785, 32094.04934], [44705.04215, 31859.80859]], [[1197482.109, 153586.41359999997], [1203482.1540000003, 151689.7607], [1209488.585, 168767.474], [1203510.2399999998, 192432.8596], [1173321.776, 200849.3074], [1222137.115, 207894.69359999997]], [[10810944.399999999, 2254105.465], [10551613.33, 2241063.649], [10905579.83, 2151492.549], [10449656.92, 2198778.066], [10255062.86, 2102903.25], [10976884.86, 2064051.717]], [[216787.1872, 835541.4128], [214621.6717, 857833.1555], [221185.2108, 969717.7063], [166124.21589999998, 858315.164], [178046.9542, 857410.3101], [184285.2113, 907278.403]], [[724429.8858, 930351.1108], [679955.0395, 1036225.775], [836077.1653, 1146462.481], [774782.9274, 1016215.221], [722494.2181, 905508.1015], [520477.9781, 1155798.032]], [[3484305.31, 661652.6188], [3380435.73, 591171.3382], [3259992.863, 615432.2572], [4108446.303, 589198.4608], [4043809.476, 694911.1914], [3693058.442, 598167.1526999999]], [[15123072.16, 5323185.099], [14908408.51, 5142006.792], [13542618.99, 4401878.007], [18986304.83, 4898334.804], [17304873.71, 5843061.09], [16212705.16, 4747141.626]], [[446455.8221, 7010712.507], [441476.20110000006, 6632823.011], [487076.5113, 6982790.831], [431288.7832, 7389595.387000001], [453326.6666, 6894828.317999999], [423182.6453, 7045793.036]], [[1037044.941, 117277.0515], [1038452.033, 118945.393], [1016953.607, 102643.7044], [1102670.194, 104205.93739999998], [1085949.842, 108179.4532], [1030640.951, 114356.2674]], [[4508885.556, 2674202.366], [4407851.374, 3173575.153], [4881814.788999999, 4296306.853], [4217570.659, 2562428.436], [4048943.304, 2288206.889], [4224949.783, 3478033.538]], [[2491676.106, 5663016.775], [2537853.822, 5500422.118], [2392705.999, 4965686.518999999], [3009870.6529999995, 5546945.885], [2924925.646, 5659560.893], [2543985.9479999994, 4959930.462]], [[7332953.527, 2991578.205], [7444096.16, 3150957.7], [7614016.465999999, 2836424.291], [7293239.68, 2617781.21], [7046420.59, 2911025.497], [7171507.467, 2595669.161]], [[3603900.711, 4423454.538], [3484610.9940000004, 4581970.111], [3418521.898, 4255688.489], [3998845.837, 4078843.729], [4021433.737, 4397963.218], [3621904.007, 3825677.3]], [[248233.0742, 1495213.312], [239644.3637, 1472783.384], [237568.0477, 1701854.575], [209278.80420000004, 1278417.649], [211968.9625, 1343473.93], [187713.9955, 1520021.591]], [[103339.5197, 5296468.41], [109580.0, 4724297.061], [110447.1556, 5425753.533], [118151.3969, 5373172.89], [109050.24809999998, 5420695.033], [99883.63511, 4797767.636]], [[13395442.700000001, 1506038.177], [13037379.52, 1509154.695], [13426484.63, 1446983.487], [13877647.16, 1480059.899], [12589501.46, 1669265.682], [12112490.540000001, 1423291.332]], [[693085.0298, 1638009.407], [745575.1412, 1706802.714], [758988.758, 1942911.759], [587614.6603, 2026933.738], [593112.0751999998, 1878374.752], [611651.1643, 2200325.235]], [[649553.3139, 1343780.355], [660275.1977, 1665948.665], [693739.2899, 1894334.391], [536604.2611, 923957.3827], [568924.9665, 993516.0588], [527555.2179, 1121131.184]], [[3718823.431, 5021701.084], [4389594.917, 5093307.95], [3718554.444, 4652266.438], [2526333.585, 4948673.041], [2524583.955, 5033135.402], [2628320.668, 4814790.743]], [[3024488.143, 1394219.621], [2904942.696, 1182424.1809999999], [3015321.452, 1262920.088], [2966925.553, 1169544.335], [3023824.477, 1321832.629], [2798995.803, 1123081.748]], [[7603716.506, 1374297.263], [7659666.755, 1402791.534], [7909989.947, 1519437.866], [7690981.77, 1278899.816], [7607945.094999999, 1373861.923], [8267381.275999999, 1546354.21]], [[2265619.328, 167992.6971], [2200470.369, 162580.7778], [2506021.5609999998, 138148.18], [2944929.2820000006, 150445.75500000003], [2697681.125, 146024.6783], [2826789.012, 166941.7087]], [[27004.31332, 0.0], [27259.88159, 0.0], [24037.55676, 0.0], [22022.932850000005, 0.0], [22537.50331, 0.0], [19052.196909999995, 0.0]], [[567023.6466, 34416.16222], [530118.0045, 37336.11835], [643136.281, 39738.29974], [554620.2543, 34730.49079], [583890.5584, 40134.69437], [592539.7516, 40452.93112]], [[489090.8882, 858365.7565], [515038.3773, 748922.9841], [477503.8833, 738458.3298999999], [536966.1045, 1171665.87], [573719.7678, 1093336.56], [457661.5057, 1114658.857]], [[11535210.11, 1531027.494], [11276714.42, 1512720.5100000002], [11380039.42, 1432529.2039999997], [5762546.816, 885065.7905], [5579017.668, 955373.2658], [6478587.432, 859950.6192]], [[2892390.16, 14454649.94], [2633468.1479999996, 13689672.34], [3140250.449, 13402230.56], [1188465.172, 9967356.734], [1164410.226, 9277806.071], [1408475.776, 9257201.022]], [[1647688.7050000003, 1730135.921], [1642565.418, 1870015.151], [1725666.336, 1817671.803], [1667812.474, 1735511.989], [1759353.044, 1876210.622], [1728813.998, 1693621.817]], [[583087.5696, 2175797.929], [518153.32080000004, 1967922.236], [575868.5557, 2187628.256], [315794.0787, 1902245.346], [302343.7018, 1529498.9460000002], [327148.0353, 1506367.641]], [[607019.2788, 621232.1111], [579647.6694, 614165.7495], [576612.7176, 579150.1777], [598422.3518, 900321.5552], [600493.1633, 1028593.001], [552158.4158, 914548.6883]], [[4922102.191, 2555128.848], [4928315.117, 2490059.401], [5138325.140000001, 2612474.391], [5717982.943000001, 2013818.795], [5755795.695, 2372788.307], [4609470.26, 2121416.041]], [[635611.0411, 6647043.096000001], [703905.0358, 7210892.527], [668155.906, 7211680.803], [716897.5034, 5918696.661], [719113.641, 5651355.233], [674935.6323, 6254750.535]], [[997415.5458, 4348256.272], [1060009.093, 3301435.083], [1158524.77, 2672853.0399999996], [652641.7308, 3739783.877], [580694.0242, 2709490.882], [594784.2203, 3369067.921]], [[2182395.073, 0.0], [1926520.369, 0.0], [2324378.407, 0.0], [1473369.25, 0.0], [1641565.602, 0.0], [1450404.3630000001, 0.0]], [[313562.2202, 437474.2644], [300798.3377, 438096.00380000006], [323360.8942, 464503.9296], [391219.3862, 539062.7336], [368763.8076, 571853.3438], [366879.9078, 457868.3796]], [[74067.0613, 149440.7205], [75723.03935, 141593.4109], [75132.16354, 170450.7576], [101773.2214, 171709.3208], [90539.40924, 172571.3408], [92275.36357, 199888.5136]], [[624724.955, 734110.1216], [610116.3554, 716025.7957], [639877.7539, 730792.0711], [871128.4976, 776722.8601], [856080.2877000001, 791783.0649], [769986.4963, 893269.8046]], [[6226159.336000001, 2206429.995], [4488819.277, 2463061.089], [6559336.105999999, 2013902.414], [3848490.376, 1763477.676], [2261402.641, 1944561.064], [4331347.153, 2311596.064]], [[2422722.474, 673513.9074], [2428108.791, 790755.0854], [2283449.503, 800007.9594], [3459889.594, 1119688.265], [3309672.125, 901720.8738], [2627079.047, 1012254.2290000002]], [[347167.644, 61235.34184], [365923.349, 43326.68718], [345618.1, 59472.05507], [334628.9806, 51910.10188], [330812.229, 50371.02973], [302840.9162, 43025.01619]], [[11863560.74, 2402544.31], [12511346.01, 2511250.528], [12039637.459999999, 2245353.904], [12257921.77, 2202924.702], [11391285.47, 2397315.115], [13003592.39, 2078414.9640000002]], [[9555129.542, 5105651.37], [9026735.015, 4849508.1], [9963538.525, 5168503.892], [8417239.591, 5119649.468], [8164335.773, 5007706.872999999], [8773294.085, 5304293.73]], [[4463169.045, 540690.5068], [4506869.447, 482719.6287], [5056354.58, 508004.0022], [4418584.198, 498705.3536], [4169346.092, 503070.0755], [4331538.171, 443664.7248]], [[15147067.009999998, 12798675.87], [15205462.73, 14005501.65], [15299292.07, 13295195.69], [14696555.94, 13457281.66], [14348563.91, 13942408.150000002], [13582378.799999999, 12800135.16]], [[990810.6466, 1114028.347], [1007797.6879999998, 1279516.223], [986149.8143, 1246178.735], [1033062.948, 1340231.462], [1052434.665, 1158170.29], [919496.7683, 1248627.162]], [[4545130.413, 638724.6328000001], [4356692.037, 662701.5827], [4117583.073, 622613.6571], [4867936.585, 715931.2416], [5160852.8780000005, 809231.3638], [4245197.756, 672359.5272]], [[642607.4353, 1103963.525], [609786.2952000002, 1145950.99], [669700.6057, 1233737.074], [612372.3676, 1214675.169], [533269.0806, 1231931.058], [680245.9498, 1311665.855]], [[924193.3559, 2647255.361], [982321.1634, 2966044.733], [928511.0929, 2527120.936], [797283.8745, 3023476.545], [920369.3707, 2353040.62], [953736.8555, 2651348.9069999997]], [[487108.1555, 125614.5009], [449005.7003, 143906.0964], [501474.9165, 190229.33949999997], [518892.9782, 112971.7339], [477019.76540000003, 129225.6184], [491395.3936, 139057.5049]], [[330156.5557, 5965422.055], [367903.7105, 6692219.297], [372069.6728, 6039511.654], [408349.8152, 6208189.743], [434176.5208, 6176337.124999999], [501423.871, 7120180.466]], [[10172302.43, 21277769.84], [10003713.329999998, 18762298.56], [10577133.829999998, 19385205.849999998], [18103597.35, 25095829.3], [16744027.260000002, 26878495.81], [16567999.79, 22273671.5]], [[4668893.342, 2664644.2400000007], [4869935.712, 2660505.347], [4469030.441, 2445609.759], [4004654.376, 2792614.974], [4254393.274, 2839789.548], [4072134.889, 2670943.212]], [[81571.13601999999, 26051.07481], [78123.19616, 39445.04309000001], [87974.59384, 30159.1355], [71943.99295, 28833.58808], [76371.98226, 33169.80234], [68849.79541, 33266.87478]], [[2568333.349, 11768010.5], [3104010.279, 12024946.24], [2671653.9579999996, 11801281.52], [2126210.946, 11760053.729999999], [2215488.786, 11331926.22], [2561655.17, 10838044.76]], [[910983.5576, 3299395.9170000004], [964394.7666, 3741354.747], [1040879.539, 3390352.66], [1368625.1030000001, 4102469.913], [1378965.475, 3807877.078], [1633400.199, 4391163.634]], [[1471389.676, 233022.4997], [1434730.61, 224330.5018], [1406240.48, 260698.5422], [1234171.708, 294334.0385], [1265052.621, 258460.2541], [1207428.681, 213276.4779]], [[307992.8884, 1348271.5229999998], [301365.6288, 1627743.506], [295939.6558, 1794618.136], [384058.69539999997, 1286421.622], [366109.7156, 1360065.594], [346488.6703, 1729973.243]], [[2435856.4989999994, 1046637.8020000001], [2428211.935, 937799.0989], [2389661.701, 994966.9598], [2415400.012, 924593.8432], [2370472.2619999996, 1051316.367], [2489354.624, 971913.0122000001]], [[481223.102, 881581.6377999999], [484280.8886, 942719.9233], [499535.5855, 932850.1369], [555543.9072, 879511.2264], [552196.4376, 967005.4651], [529112.0196, 970139.7719]], [[566720.5538, 691351.9036], [550674.5689, 656843.4584], [599422.4072, 664229.184], [610629.8059, 626768.9154], [585314.4691, 682106.755], [562244.1988, 582890.6875]], [[789089.7016, 136934.5463], [770566.8900999998, 140330.0936], [727271.676, 145402.7663], [773402.2092, 159288.6983], [733711.1471, 123283.2779], [675709.2577, 125953.259]], [[164390.0044, 0.0], [172600.8773, 0.0], [194237.53, 0.0], [247110.4853, 0.0], [248564.4357, 0.0], [259890.3801, 0.0]], [[3105060.335, 23294188.9], [3100812.82, 21623100.82], [3272282.81, 22094011.63], [4198145.381, 19335862.02], [3943263.946, 18984831.28], [3964591.407, 18720097.92]], [[2674668.436, 16308696.02], [2659563.535, 14507772.13], [2820937.345, 14006931.89], [1420711.511, 18890339.69], [1332761.027, 19285104.33], [1344962.086, 17772300.98]], [[3662119.8030000003, 11017870.360000001], [3590230.271, 10870641.06], [3832208.261, 12701472.3], [3738699.467, 10988586.49], [3232180.387, 10813436.72], [3072629.972, 12096158.75]], [[894667.0572, 21339.95524], [891564.9115, 23098.32934], [933190.2927, 21621.04554], [976405.8867, 23736.11829], [903156.5184999999, 28663.00142], [878036.1774, 24539.87261]], [[0.0, 0.0], [0.0, 0.0], [0.0, 0.0], [0.0, 0.0], [0.0, 0.0], [0.0, 0.0]], [[1734196.467, 126846.6931], [1805635.806, 122979.8577], [1641327.988, 130317.25209999998], [2120592.851, 155662.8022], [2127535.663, 150857.9022], [1980767.5550000002, 130483.888]], [[36545424.81, 807949.5220000001], [40636604.29, 881652.7982000001], [39717949.92, 799157.1694], [44328674.9, 897717.8532], [45144749.19, 981793.6874], [48139556.9, 900983.3998999998]], [[157153.6617, 493061.0994], [158336.0862, 565375.2153], [158190.7788, 541010.9973], [223685.8854, 380304.419], [213373.5002, 440986.5934], [164190.0527, 408900.3486]], [[265926.1215, 478585.721], [299137.7221, 418820.2279], [346305.886, 387914.5274], [406740.5642, 526121.3707], [422300.912, 624658.1181], [352744.5301, 532371.0711]], [[912435.8776, 117968.0003], [928593.5448, 118843.5126], [943236.4783, 128597.37550000001], [959456.3794, 108400.7905], [857194.2314, 106926.0612], [998358.8045, 122123.0599]], [[1053715.049, 10426878.78], [1070736.05, 9698099.276], [1047610.8220000002, 9678880.503], [838705.4232, 10149615.87], [903960.4952, 10390529.63], [798190.3951999999, 10320258.59]], [[148010.3597, 13282.34006], [173611.6867, 14292.80444], [176682.0744, 13471.757489999998], [212240.2068, 13275.98686], [175799.6938, 11468.98779], [194647.9713, 11540.24792]], [[297915.0498999999, 4756722.2], [292670.6043, 4578811.818], [302197.3809, 5004749.676], [219781.7854, 4343167.692], [212249.87, 4582635.653], [232011.2129, 4113740.188]], [[20139259.43, 6776480.847], [20238881.4, 6347557.829], [18857738.96, 6455575.44], [18673024.61, 5665848.274], [17696206.99, 5829535.277], [16174501.44, 5091770.879]], [[454677.2166, 248787.6493], [421033.0949, 256219.0739], [492105.2417, 304143.7251], [513941.4368, 254111.6653], [495220.63740000007, 253185.18700000003], [492426.8941, 292655.5803]], [[1001242.093, 177953.8763], [1026817.41, 184016.4187], [937790.5663, 159207.5212], [881022.0583, 116587.98659999999], [961294.6948, 135014.6664], [767923.4953, 143162.5562]], [[1167690.604, 83893.8578], [1212249.379, 91041.36414], [1204978.512, 97081.55], [1220269.304, 107976.4835], [1407346.824, 113355.3311], [1383929.884, 109302.5325]], [[1141864.564, 229798.0717], [1209670.783, 245266.9286], [1133268.366, 211306.9772], [504990.5734, 123193.6748], [575318.0349, 131200.3871], [519436.9267, 120970.45370000001]], [[3645954.85, 3563338.378], [3562381.438, 3468111.454], [4128858.253, 3630586.499], [3463222.362, 3347396.352], [3606756.075, 3406160.4289999995], [4067359.423, 3162574.087]], [[44708726.56, 11511898.79], [43922766.57, 10735140.089999998], [44120907.81, 10354938.41], [42199512.08, 10923011.78], [45294889.43, 11349960.64], [55170952.21, 10822972.21]], [[410311.9954000001, 350575.9307], [432812.1196999999, 321035.3986], [389174.1212, 345493.9519], [194586.0571, 281190.1655], [203280.2014, 263131.1682], [170741.9913, 248182.7134]], [[195709.6027, 938527.3389], [194240.4518, 925176.1146], [206685.329, 1030462.287], [300749.0104, 1006089.714], [257291.9427, 862811.6181], [266967.6199, 911977.4898000001]], [[50739.01212, 0.0], [52473.38968, 0.0], [56723.17676, 0.0], [48713.64575, 0.0], [54276.18185, 0.0], [47507.28527, 0.0]], [[7602201.042, 6286367.796000001], [8172497.854, 5940443.661], [7401479.318, 5833309.418], [8056824.506, 7686031.674], [8979645.72, 7797541.084], [8336816.544, 6820680.178999999]], [[107610.6036, 47206.77702], [94136.27504, 46067.27053], [93179.21704, 47434.74792], [97259.70087, 48132.80541], [94161.17934, 40442.18119], [94912.37559, 43926.70888]], [[25660601.52, 12473929.91], [25247545.56, 11651045.09], [24691517.21, 13036299.35], [21640140.61, 9819813.625], [27230596.69, 12212907.52], [29161857.25, 15764992.95]], [[465702.2204, 5694915.581], [533284.52, 6665424.746], [491293.4287, 5847580.735], [493487.7617, 4873358.551999999], [534780.1695, 4902566.219], [477737.5625, 5252160.465]], [[155676.0839, 2612247.286], [134808.9797, 2411203.954], [170604.7522, 2404625.463], [186892.1235, 2639382.293], [198097.9414, 2835912.148], [158192.0681, 2515784.685]], [[1413423.1619999998, 9747330.586], [1392544.785, 9013259.077], [1419432.4410000003, 9046459.889], [1259500.747, 9204761.368], [1239867.806, 9028931.11], [1178298.342, 8430693.715]], [[252615.2922, 213054.0779], [248349.7026, 199084.53309999997], [256882.4315, 204189.61510000002], [275934.1699, 207785.0576], [294517.0363, 201300.1679], [294130.4673, 185498.66850000003]], [[126339.2183, 109805.5913], [127093.8215, 110244.8049], [121568.9934, 98042.11942000002], [136605.4111, 110204.0952], [144202.4377, 138747.7909], [128612.8352, 109444.3917]], [[428459.682, 129990.5103], [443477.1913, 135113.816], [463849.64, 159655.7869], [344912.9513, 130773.3404], [333107.92170000006, 118080.3484], [415503.6969, 141362.7173]], [[77032.32004, 47472.79233], [56785.833020000005, 45157.47836], [71342.57546, 38721.92581], [70055.74166, 36558.86815], [72255.23369, 38175.25491], [77581.25642, 39764.91388000001]], [[88596.57655, 2117758.226], [94847.96743, 1928086.991], [97796.40335, 2009145.308], [104401.3472, 2176598.383], [104429.8033, 2118503.021], [97610.51356, 2222756.725]], [[4881.31094, 46531.95031], [4190.836766, 45776.91133], [6821.70955, 40534.20012], [5973.177772, 44638.05881], [5785.823744, 43825.43791], [7268.831453, 40288.01977]], [[1848740.32, 247186.9511], [1890523.1740000003, 234844.5614], [1814965.764, 192004.1059], [2355791.071, 270900.7211], [2263146.205, 260534.2121], [2350197.561, 296875.8922]], [[1683933.563, 425186.8907], [1727968.505, 436577.9855], [1738069.034, 404198.4662], [1847401.074, 557520.0873], [1820087.1930000002, 491825.6162], [1789557.918, 429469.9361]], [[14706319.44, 2043826.699], [14348337.54, 1966190.2690000003], [14967801.77, 1836242.811], [14906044.23, 1984213.74], [14671123.27, 2084508.144], [15209857.42, 1778294.0420000001]], [[2466797.232, 2025401.396], [2297941.284, 1832625.0359999998], [2591036.42, 1793703.308], [2406353.927, 1794529.2320000003], [2367663.186, 1891630.049], [2182005.668, 1681031.811]], [[26458.74612, 895147.2668999999], [22552.3974, 819169.5352], [25711.92102, 794894.0708], [25302.37685, 799297.9202], [28175.99589, 841269.5064999999], [22278.50136, 814582.266]], [[1348131.9019999998, 679732.4471], [1446385.8619999997, 613798.98], [1359222.978, 454202.9661], [1303874.177, 802885.2427999999], [1181845.867, 637435.5029], [1218412.252, 826134.9266]], [[406321.2724, 1131808.764], [418939.2752, 1170198.53], [427047.4517, 1060560.129], [482023.0387, 981884.9291], [428432.4458, 1027420.764], [372295.2856, 1004629.296]], [[857096.1681, 598649.5995], [845676.2237, 597457.3603], [863351.8263, 569187.7005], [918882.3061, 566999.491], [912397.4082000001, 645929.7136], [875772.6067, 500771.9289]], [[3684599.193, 6072403.969], [3614159.6389999995, 5359521.494], [3634554.351, 4800102.646], [3042627.004, 4808748.171], [3306088.132, 4928716.124], [3016374.989, 4805037.922]], [[482826.9685, 299100.2414], [437711.4514, 299161.6719], [428558.3258, 309806.5106], [479090.2026, 212057.0575], [634967.3001000001, 204122.5542], [699414.6681, 177173.3053]], [[370089043.5, 35755451.41], [362818719.9, 35702975.18], [361922010.59999996, 35543813.25], [322678625.7, 32693817.28], [305811457.1, 38459296.99], [281532789.5, 32203817.21]], [[81269.30602, 65781.78527], [76298.58189, 65430.66358999999], [89070.54136, 65539.19453], [78270.53938, 57734.67954], [74951.94617, 65242.21038], [67108.66071, 57953.03971]], [[1544384.546, 3726517.465], [1561184.9399999997, 3654654.507], [1490466.076, 3270235.74], [1422996.837, 3228590.397], [1321330.995, 3399938.555], [1157668.332, 3160800.847]], [[107527.2531, 278636.6396], [102285.6687, 322767.3658], [104975.3106, 378034.3847], [101763.6992, 276484.2153], [105601.8658, 254754.1813], [90028.98463, 331994.9165]], [[21767120.81, 30438.60001], [22733930.53, 33291.46558], [23797395.42, 29385.190990000003], [25963217.19, 32461.41277], [24318844.64, 40527.84467], [37618251.44, 38208.00889]], [[362082.3398, 271462.2874], [384984.3279, 284572.3955], [363962.8182, 282681.8597], [494582.8141, 255972.8301], [522197.4486, 282391.9261], [329822.296, 246125.7546]], [[1477704.111, 7475490.766999999], [1466808.34, 7128573.146], [1503996.293, 6675957.511], [1348342.828, 5968649.165], [1323752.612, 6310513.191], [1296443.357, 5065438.261]], [[1186040.352, 2092.423434], [1213177.673, 4463.890701], [1313332.995, 2616.316668], [1424615.611, 2223.079284], [1313194.363, 3029.872308], [1389469.424, 3488.850304]], [[484973.8764, 7197844.488], [474925.7436, 7131833.319], [528490.2483, 7035027.511], [634740.0039, 6937226.284], [595000.9363, 6750643.150000001], [560219.4015, 6362297.559]], [[73825.84988, 40833.92546], [66026.48833, 36805.32135], [59653.59611, 41018.14415], [69241.59397, 33666.83033], [73068.89693, 35231.13626], [60344.69147, 37386.99863]], [[1590606.212, 1521469.368], [1650404.349, 1463512.266], [1541091.636, 1493822.682], [1591634.9130000002, 1591247.615], [1477089.389, 1734730.6169999999], [1367597.792, 1707541.754]], [[162811.3956, 2335291.955], [169589.0776, 2138470.063], [170627.30259999997, 2345253.124], [172094.6323, 2585668.887], [203047.72620000003, 2521031.219], [189815.2002, 2389529.9760000003]], [[938969.1341, 197530.7604], [948242.4435000002, 165239.8569], [969158.1177, 165711.9484], [915920.9034, 148738.8838], [965866.7073000001, 182868.9932], [1144870.084, 181331.55379999997]], [[35474496.61, 2468645.083], [35096749.44, 2636461.567], [30841000.52, 2195861.708], [37403182.4, 3053370.8999999994], [40763560.06, 3248269.104], [36350842.92, 2864226.4059999995]], [[565836.5328, 19791078.23], [575037.1404, 22890493.27], [671786.514, 28938754.91], [614924.3159, 19238464.28], [670148.5491, 21215688.72], [631421.5912, 26413300.99]], [[9389059.898, 8181525.334], [9396711.917, 7392239.678999999], [8991617.988, 7913170.932], [8716903.071, 8489900.537], [8269724.537, 8438664.626], [8955621.355, 8640024.733]], [[141241.2852, 869789.4441], [141853.7029, 907041.3994], [174145.1588, 948127.7649], [68814.04741, 399851.4702], [78852.68652, 391022.2397], [71285.28278, 427040.59689999995]], [[211735.6391, 67402.06033], [196932.5057, 77129.59248], [190900.0767, 84045.25064], [241597.1344, 68716.51569], [232145.8737, 73528.12349], [221753.5131, 63505.05511]], [[1039292.8800000001, 3474436.293], [991232.7899, 3722201.227], [967263.8874, 3661324.721], [1079626.482, 3670833.992], [1137869.306, 3708687.782], [992914.7738999999, 3678941.6649999996]], [[15709.05174, 160956.5346], [16811.41209, 190679.3983], [20954.92248, 147104.3464], [22473.33268, 151014.7121], [24953.30824, 148269.9633], [25547.785, 164193.1862]], [[71267.24076, 4492434.265], [76876.18731, 5407201.531], [87905.81524, 6686843.965], [73555.14836, 3239680.239], [69487.81, 3723926.865], [62389.54577, 4711854.144]], [[28969.36553, 1769404.847], [30957.58773, 1641599.244], [34817.75659, 1676879.77], [35362.57599, 1950751.348], [36828.91707, 2157998.395], [41340.24921, 1972197.869]], [[3485441.908, 217280.3817], [3595903.182, 195457.5901], [3669958.417, 180513.8659], [2941691.736, 194940.1281], [2700974.524, 274132.1629], [2925832.165, 209561.5395]], [[40171.17347, 1128964.358], [39168.86766, 1292862.559], [48929.77218, 1527213.905], [36443.34513, 1102523.119], [35139.59719, 1090811.741], [36381.4059, 1430561.618]], [[6454741.888, 216105768.7], [6540762.538000001, 205818829.1], [7178907.26, 197182032.5], [10592489.84, 206560353.4], [9852105.824, 207720420.5], [11105822.420000002, 205651544.6]], [[53074.09023, 19110.49361], [54022.60994000001, 26388.04817], [55567.47079, 24060.89188], [49544.93338000001, 13713.79452], [53291.06814, 16468.12832], [48793.79566, 13054.59514]], [[155082.527, 215046.3138], [151043.8178, 177475.6956], [165643.67289999998, 127206.8369], [145032.5537, 171140.3637], [149336.26539999997, 175321.5895], [129185.891, 193753.1021]], [[1204907.884, 464789.7756], [1337878.558, 553771.0352], [1334643.085, 502853.5204], [1481463.115, 410314.4947], [1556712.1489999997, 439516.7883], [1459668.766, 482764.6736]], [[7888371.242, 103574.3842], [8078843.260999999, 122042.5578], [7974032.971, 113585.0476], [7940653.725, 121438.5868], [8459579.294, 120965.8552], [9315309.412, 128480.1264]], [[1478840.7099999997, 1533560.9729999998], [1440919.239, 1376812.026], [1373204.202, 1356872.926], [1513457.691, 1234058.283], [1530752.417, 1456189.039], [1342574.353, 1142942.04]], [[15312505.21, 921737.2818], [15654138.37, 925033.482], [14348794.38, 973468.5011999999], [13491998.25, 999339.3754], [13017643.320000002, 1004517.053], [10193708.52, 964288.0789]], [[147959.8442, 1996957.335], [152879.7779, 1807256.811], [152756.1419, 1879788.6250000002], [130311.2401, 1701856.73], [140686.2501, 1601726.788], [127953.821, 1679435.895]], [[731552.5685999999, 106072.1643], [742800.5723, 102675.0896], [732649.937, 97237.07076], [840295.6297999999, 125257.3497], [858279.1158, 134960.5632], [812574.0971, 123222.4689]], [[10318165.88, 29426359.94], [9891389.702999998, 27137888.08], [10114062.18, 26846543.22], [7158595.841, 32854861.06], [7757794.743, 32129216.46], [8798604.052, 29662763.85]], [[16129.59312, 111405.1378], [20907.25339, 112995.5763], [18844.20874, 113502.71299999999], [15254.55657, 124090.5055], [16132.81118, 123193.10580000002], [14741.86181, 105782.6505]], [[4034040.033, 645979.5958000001], [3932874.059, 801676.6667000001], [3777185.381, 642950.2841], [4549323.936, 640327.4521], [4701811.196, 577813.7187], [3038724.168, 667376.7219]], [[209045.68969999996, 14531805.899999999], [223749.9002, 15463410.49], [272994.664, 16505327.22], [273753.5873, 16181525.349999998], [278108.1608, 12503261.64], [305687.0936, 13659270.08]], [[9381735.153, 1472066.525], [9704286.804, 1594734.25], [9380498.954, 1329428.086], [11065742.94, 1394812.769], [11369006.59, 1783333.372], [10174606.66, 1501402.568]], [[6081053.617, 1664035.147], [5919527.278, 1437736.519], [6081042.96, 1583750.277], [5162172.414, 1481409.967], [6126593.661, 1563854.512], [5560265.428, 1596980.22]], [[6284757.294, 29325020.78], [6630807.097, 31506520.58], [6794310.862, 29781311.52], [6158479.688, 32938758.12], [6766287.957, 30577354.83], [7252308.343, 29999679.51]], [[3619686.799, 4226994.749], [3641080.177, 4430881.445], [3780567.9349999996, 4374341.684], [2524905.256, 4147793.6130000004], [2409605.589, 4628443.073], [1984396.908, 4384336.659]], [[635232.175, 289058.4514], [635231.8768999999, 313180.418], [698790.5707, 326849.7567000001], [649594.6283, 289290.5715], [622278.0281, 303230.69550000003], [668402.7955, 295262.2434999999]], [[8248672.911000001, 353040.315], [7877403.37, 339180.3018], [7768711.939, 365052.975], [7365037.0309999995, 391567.8407], [8106798.158000001, 421978.31729999994], [7288601.879999999, 345746.395]], [[625848.9244, 747076.9283], [609229.3185, 800280.9049], [703593.7975, 1153872.588], [665849.0154, 706316.8311], [664317.2959, 822919.4867], [629654.669, 981754.4959]], [[8966750.475, 4120703.784], [8921940.889, 3975985.359], [8410946.205, 3877407.101], [4732721.414, 3183652.431], [5013521.711, 3419956.758], [6121669.144999999, 3327308.112]], [[80448.42945, 464536.4277], [98443.56118, 610222.9772], [93127.35121, 482187.5553], [118513.2404, 724446.3112], [103654.88589999998, 542953.1898], [99386.98670000001, 584389.0755]], [[650626.7679, 14232394.73], [692095.0678, 13694766.36], [728872.7516, 14171600.93], [712555.3824000001, 13790941.24], [721864.5977, 13390554.980000002], [693922.8828, 13678775.73]], [[61327056.96, 17649136.79], [59492327.0, 17471473.61], [57593620.68, 16164096.37], [65897399.05, 21052376.630000003], [67758775.6, 20118294.42], [63270141.59, 19254729.869999997]], [[1306330.342, 163777.9091], [1315702.6359999997, 156060.4308], [1269134.288, 148988.8921], [1188274.728, 173695.849], [1127601.651, 185087.2266], [1155662.636, 167526.878]], [[6783723.959, 3712698.488], [6643493.788, 3378151.041], [6815057.194, 3243705.728], [6120676.574, 3881444.549], [5934123.557, 4404275.264], [5771914.057, 3786931.999]], [[1687722.2239999997, 34920554.88], [1762727.974, 33785585.63], [1785875.7990000003, 33779109.99], [1683238.43, 34355364.84], [1648152.4, 32975030.64], [1574661.974, 31541511.96]], [[2160168.261, 42852647.68], [2271330.177, 41179047.87], [2652598.904, 44172471.18], [2262664.002, 43198308.08], [2278741.417, 40653183.88], [2339691.537, 42351184.87]], [[680569.8193000001, 328546.1782], [668598.9044, 366086.9213], [737644.8418, 391244.5014], [792437.0772000002, 321238.95850000007], [802533.4968, 283023.1307], [825458.3029, 338139.1941]], [[20923.51228, 69755.89274], [20878.37312, 69623.04297], [26982.63384, 62842.28151], [20463.19729, 59018.20816], [22713.79702, 67088.93473], [22401.70837, 72137.18893]], [[398352.4552, 232331.5508], [387923.927, 254354.6622], [396401.5118, 211188.0495], [406892.9193, 271344.3148], [402230.5519, 247946.1887], [515253.6189, 259345.26110000003]], [[1243198.619, 19860.17311], [1272382.229, 17857.60041], [1378165.281, 18298.39015], [1300922.296, 16733.12442], [1335182.644, 18344.60946], [1392525.722, 20660.02282]], [[438714.3246, 4331097.709], [435999.2639, 3898148.717], [477312.2052, 4053328.53], [413187.0903, 4102469.913], [389066.6429, 3997869.666], [461739.7532, 3660322.642]], [[7920953.728, 26801905.89], [8658305.271, 26490947.4], [8792498.305, 24671997.0], [4494761.759, 29423760.51], [4560776.233, 28997539.86], [7747906.146, 29606020.16]], [[2317902.851, 61280.25351], [2291030.648, 63076.20703], [2347605.278, 65392.82204], [6378632.839, 176974.5847], [5963473.553, 222743.0903], [6245162.682, 176659.0656]], [[11934787.57, 11954566.69], [11697541.23, 12787011.800000003], [10578035.85, 11946739.18], [11090500.65, 14681985.9], [11947288.69, 14981190.6], [9309769.872, 13019130.33]], [[212632.2889, 3370448.491], [218603.0233, 2963497.723], [208049.6258, 3102730.729], [292550.4004, 3272274.7300000004], [327615.6948, 3332038.973], [333556.7099, 3221622.99]], [[105954.9588, 548682.4819], [89071.91322, 496004.83579999994], [110664.7666, 429520.9059], [103972.8484, 508994.7979], [91261.05105, 501744.5458], [87148.42388, 489343.39509999997]], [[1780923.287, 3735845.274], [1808626.977, 3479216.42], [1744383.135, 3336652.255], [1674668.454, 3784336.11], [1703171.534, 3820771.687], [1828716.735, 3902724.592]], [[19289336.46, 976276.1777], [17268339.23, 1591372.1960000002], [20660640.28, 1810170.213], [20789808.590000004, 1113998.694], [24108648.299999997, 1248252.206], [18960507.98, 1431359.576]], [[9919472.449, 2853849.067], [9349162.613, 2611908.386], [9214302.798, 2599483.833], [8428666.225, 2838517.274], [8360293.005000001, 3268828.34], [8073306.361, 2674933.003]], [[169151.08849999998, 140942.0496], [156118.494, 147573.7916], [158833.4641, 175683.5739], [172742.1415, 122335.4175], [156388.0135, 142102.1925], [166721.0494, 130918.3319]], [[39714.00837, 6722.932311], [42767.55572, 7746.477907], [33248.2515, 5284.778534], [43498.33949, 4328.220514], [36260.32144, 6927.921474], [37568.5866, 4452.872397]], [[341446.7657, 877931.1247], [307069.4823, 814299.651], [319313.1045, 810436.9989], [408178.41569999995, 764205.8040999998], [380009.7961, 897825.4397000001], [394023.6533, 766403.3269]], [[0.0, 367492.6617], [0.0, 344712.4087], [0.0, 266022.8413], [0.0, 430092.986], [0.0, 387532.57999999996], [0.0, 408412.7075]], [[756646.1339, 3198171.911], [748844.8005, 2922643.673], [706198.3641, 2881799.761], [674599.9127, 2791264.906], [679650.9735, 2830411.651], [660074.3838, 2996687.457]], [[4319326.213, 859667.0435], [4137923.9830000005, 784367.183], [3674355.737, 773606.0226], [4190813.291, 1156622.259], [4431074.436, 1251588.573], [4788550.214, 1107299.91]], [[17734722.53, 11875107.57], [17572613.52, 11441171.42], [18936665.22, 12308096.250000002], [16724783.49, 11074412.22], [16772118.02, 10374298.65], [19433279.050000004, 11062359.65]], [[1579492.806, 9673744.534], [1545300.7909999997, 11230278.95], [1712474.375, 12676771.94], [1720851.101, 10348268.68], [1693194.473, 9489710.476000002], [1527098.338, 11601424.71]], [[674002.8067999999, 1402741.324], [644267.276, 1517916.411], [763419.9038, 1418989.749], [726105.466, 1497321.478], [757452.6783, 1390814.276], [623475.2167, 1365572.3600000003]], [[1689363.977, 3847778.988], [1680831.777, 4127175.906], [1631744.085, 4237757.859], [1961381.749, 4094465.9400000004], [1799745.612, 4238448.795], [1566925.72, 4075792.845]], [[55377.59617, 105028.8315], [60139.03878, 96958.57906], [50716.88825, 95462.30439], [71063.1899, 75481.31905], [59841.05728, 75124.16944], [62163.1887, 65267.65598]], [[5642958.107, 2000296.921], [5834227.334, 2195828.741], [6390546.658, 2350925.058], [6004220.127999999, 1994242.8140000002], [6348994.949, 1965751.505], [7751917.537, 2017770.145]], [[965148.7821999999, 408143.48569999996], [1045981.532, 465481.4613], [1049956.059, 555712.2837], [1102098.862, 387180.1208], [1025990.6089999999, 371950.84330000007], [1087755.518, 476460.8043]], [[297422.5239, 408949.59270000004], [307420.1713, 472562.1506], [334049.7650000001, 427901.6603], [461788.3741000001, 399726.1068], [480158.1808, 413159.4872], [441377.1686, 451103.4679]], [[570382.9261, 2940678.306], [588724.3261, 3067008.2320000003], [640035.6064, 3722252.267], [567779.9279, 2237447.861], [594419.7483, 2283517.941], [570563.0596, 2813511.7330000005]], [[306932.0633, 0.0], [303263.4752, 0.0], [318963.5739, 0.0], [314699.0262, 0.0], [349061.5333, 0.0], [340099.0976, 0.0]], [[5431298.241, 806774.909], [5462703.276, 846758.7536], [4897487.29, 826528.8239], [4028650.308, 759953.0909], [3971548.431, 747436.4323], [2518484.963, 698443.8921000002]], [[3902573.494, 429931.4062], [3920496.8, 419309.2539], [3604787.875, 372170.3371], [4040267.386, 436862.611], [4249453.176, 471636.08590000006], [3833552.635, 448629.7977]], [[95570.23872, 8761346.577], [87436.05215, 9136840.029], [115040.664, 10552541.27], [129501.8535, 8201468.223], [95431.07519, 8649667.31], [124276.7126, 9922166.137]], [[605857.4228, 5415887.403000001], [624618.3773000002, 6280622.391], [620371.6921, 6137672.701], [625598.6966, 4565639.557], [599873.2293, 4846389.009], [611889.9375, 5313337.256]], [[1894835.697, 535185.9477], [1809245.84, 593107.0662], [2092222.446, 591070.3869], [2438634.168, 479563.3227], [2235830.367, 542917.1209], [1939125.496, 497766.2866]], [[198008.0571, 640889.6058999998], [168784.5557, 776552.9546], [190516.7206, 700639.3394], [204831.939, 677521.8164], [208075.0027, 695614.5337], [244150.446, 807923.7486]], [[7909335.167000001, 4766856.117], [8099472.026, 4512080.141], [7812459.638, 4880241.581], [8061585.603, 4719547.271], [8404075.837, 5164065.272], [8113515.780000001, 4844758.505]], [[147088.4521, 31431.26319], [128279.9755, 22997.46772], [137083.6414, 26807.205609999997], [138995.482, 25005.1819], [139359.2041, 33748.70715], [132624.2262, 28193.63426]], [[1452951.526, 735676.2723000001], [1557678.05, 734894.0498999999], [1500839.242, 714425.7977], [1508887.037, 676268.1821], [1421101.608, 658111.9626], [1315354.2, 631034.1618]], [[6090020.115, 8006945.591], [6039689.834, 8501309.955], [5870873.6, 8576512.733], [5637425.172, 7831549.682], [6255714.269, 8065803.044], [5307929.835, 7782397.059]], [[116060.5807, 3075298.174], [116562.837, 3947764.482], [130363.634, 3520075.274], [145289.653, 2884130.2749999994], [141722.7021, 3063777.013], [153932.3529, 3183675.647]], [[7030365.796, 1597704.058], [7718974.454, 1675627.305], [7079460.17, 1496750.131], [13174909.16, 3319527.098], [13264648.23, 3331227.4239999996], [12797292.28, 3128705.198]], [[40097926.02, 3532015.364], [41597904.74, 3904261.542], [42946034.019999996, 3308384.069], [49831551.46, 3805358.592], [47960605.220000006, 4140702.2530000005], [44255193.31, 3678764.341]], [[489835.9915, 93213.6062], [461083.8423, 104040.2872], [479747.6441, 99661.36503], [596498.8684, 97368.80896], [597674.4013, 102687.9731], [526227.6385, 100480.662]], [[942959.8571, 7807376.532000001], [882096.3084, 8646082.035], [995530.7643, 10283581.83], [968502.4648, 7781211.444], [1016207.278, 7872834.777], [980116.5266, 10117222.57]], [[62591206.88, 17090619.81], [62497938.07, 17985969.75], [57233942.43, 16671825.92], [65789798.25, 20873010.5], [70824542.48, 20949681.06], [60602566.6, 19526035.64]], [[1554108.777, 0.0], [1423075.358, 0.0], [1899304.112, 0.0], [1612298.076, 0.0], [1403665.967, 0.0], [1623658.249, 0.0]], [[1528724.747, 3672393.138], [1530035.505, 3516810.296], [1582133.292, 3872467.029], [1611441.079, 3712975.39], [1613377.983, 3662249.157], [1533210.934, 3784981.435]], [[5776950.42, 145698.0809], [6029272.308, 126229.8432], [6185338.377, 120995.1546], [5689035.468999999, 154023.43439999997], [6089300.762, 167837.3062], [7827274.381, 183273.2519]], [[15040.9845, 0.0], [15303.44936, 2443.194406], [17251.02577, 2390.354146], [14153.79081, 1513.040123], [11261.48681, 1939.331083], [8915.889483, 3107.24899]], [[48868.67643, 1748446.065], [56317.56005, 1741340.177], [51083.33161, 1792971.446], [64248.15486, 1925485.796], [67684.1898, 2067465.62], [60484.13506, 1822270.4010000003]], [[193676.3546, 2391489.128], [207927.6374, 2668553.9], [204599.4207, 2855727.162], [224628.5827, 2254034.407], [224803.5316, 2263589.91], [203549.4388, 2366655.1760000004]], [[6810244.587, 34994256.09], [6805739.025, 37021307.84], [6875492.16, 37504289.71], [5917377.708, 33991810.91], [6760960.4, 35099485.01], [6678774.943, 39885494.22]], [[341396.2502, 849222.2], [344954.2093, 868652.8563], [370400.9461, 853314.9884999999], [352483.0964, 732778.1574], [338018.9606, 706020.3926], [367815.899, 736125.2486]], [[427487.2589, 1537246.033], [409996.7056, 1926966.307], [398712.9237, 2041987.634], [307804.957, 1583340.076], [342532.8543, 1403528.54], [311627.7726, 1739903.389]], [[16418.79425, 278832.4085], [14476.23588, 299538.62950000004], [17049.20004, 276991.6294], [12209.35857, 285963.619], [11920.16658, 276927.4976], [15777.18272, 277866.7561]], [[10384846.32, 31562543.47], [10259200.58, 31647115.57], [10220387.13, 31957687.39], [9983069.355, 31472970.37], [10195006.76, 30465541.44], [9247688.821, 31436890.78]], [[1909990.341, 129921.4154], [1844830.459, 121889.7372], [1728485.131, 111846.8743], [2257045.907, 167996.6347], [2245226.24, 171372.0521], [2483815.0839999993, 157233.218]], [[967371.4634, 13404407.69], [925396.0862, 12188973.72], [904066.5022, 12526740.139999999], [1151328.611, 15109185.89], [1078006.938, 15266134.389999999], [1350883.663, 14799463.6]], [[1299889.618, 201572.8112], [1327357.888, 157598.82520000002], [1261016.158, 170002.49189999996], [1070675.618, 144447.5973], [1037420.641, 154122.1318], [1035034.3790000001, 128054.5488]], [[3526738.314, 1969664.855], [3676561.653, 1781888.585], [3261684.14, 1727744.208], [3437226.7689999994, 2013722.362], [3266276.751, 2251957.71], [3646545.409, 1794430.529]], [[486059.9593, 4940975.227], [485157.6111, 5060909.976], [540475.7649, 5929000.4290000005], [698291.1341, 5052628.252], [727192.1547, 5006714.98], [697122.4446999999, 5650075.590000001]], [[29398747.12, 1911164.519], [30562546.88, 2146620.497], [30966155.02, 2378278.4160000007], [32489729.72, 2038698.614], [32775130.53, 2084959.004], [32771154.02, 2142606.263]], [[432008.3945, 3301583.922], [400559.0456, 3221560.832], [418669.9928, 3243156.831], [579273.2174, 3358293.327], [489360.32470000006, 2947094.332], [491051.5601, 3078877.145]], [[9165402.605, 3111457.83], [9349059.469, 3215244.246], [9190737.671, 3101724.418], [9883086.306, 2958673.297], [9472493.173, 3960267.906], [9053040.85, 3064247.912]], [[270459.8859, 22362.55953], [286193.1721, 18099.05701], [269465.5326, 17180.47031], [294312.0065, 17810.28556], [286477.2685, 17930.71958], [272745.933, 18766.20217]], [[152190.5157, 79144.73603], [154488.8215, 76724.1084], [171044.4843, 73821.13264], [153231.1637, 101197.21509999999], [153569.2515, 99459.81238], [212259.8878, 95471.25812]], [[6318602.666999999, 205419.0931], [6883612.613, 233907.26149999996], [6084651.018, 214051.4613], [7253532.126, 267756.9921], [7927985.973, 280868.0178], [6983927.184999999, 244769.2258]], [[550239.878, 208724.1318], [547673.0836, 253773.9438], [603571.6735, 269270.4808], [617047.7654, 177784.6253], [594119.4678, 194311.8311], [699968.6221, 200979.0564]], [[228052.1395, 6586.469913], [213703.6916, 7751.775689000001], [226022.2631, 7812.631332], [255280.52870000002, 10288.47997], [278776.527, 12048.79432], [255716.62330000004, 9982.456308]], [[777951.0379999998, 496366.1381], [730340.7982000001, 417067.8846], [773770.5193, 410016.7725], [699033.8653, 550316.5119], [680106.2375, 499003.3144], [674142.9049999999, 462966.4455]], [[113383.26030000001, 1991890.377], [120523.5599, 2110249.186], [123745.1032, 1918028.437], [110247.975, 1630110.277], [133372.9673, 1892982.63], [131879.2535, 2156792.185]], [[16514773.66, 13786732.72], [16539112.39, 13248530.11], [16707562.08, 12628286.05], [19582394.25, 10194939.57], [21637630.510000005, 11457265.42], [22858242.87, 11789388.18]], [[929446.9659, 886809.8175], [896206.3837, 897199.7506], [979452.3573, 916566.1981], [1089910.452, 762479.6462000001], [1059602.651, 852009.0021], [973717.4029, 1009239.721]], [[2403779.169, 974686.9954], [2529602.316, 867104.2739], [2681688.869, 812961.9243], [3223929.599, 880813.0773000001], [2973551.712, 1043651.739], [3455908.828, 836552.7134]], [[926757.0165, 28129679.27], [1022413.168, 26848547.68], [981233.8357999999, 25579506.4], [512455.9743, 31209707.17], [428878.0233, 29778430.14], [674658.6553, 30010318.95]], [[235793.637, 37632.52912], [229598.1551, 35237.38165], [259148.74270000003, 30084.1196], [285170.6992, 33959.98788], [267356.1821, 32227.50403], [266451.8696, 29581.1948]], [[1735711.931, 1415984.5100000002], [1906201.035, 1635486.419], [1629714.5520000001, 1546150.845], [2446537.59, 1464437.687], [2601494.505, 1642304.228], [2323741.482, 1409282.734]], [[18483.61454, 626644.5438], [17886.17075, 619830.301], [20489.25754, 558731.2162], [24480.61141, 705632.1539], [27976.454670000003, 667057.0336], [34420.59979, 636735.1294]], [[476209.4405, 1761458.935], [466839.2677, 1984426.865], [719536.9023, 1717864.065], [334714.6804, 1818348.283], [213499.4243, 1790456.967], [246308.9564, 1856139.291]], [[1611822.714, 81477.83998], [1523743.731, 101676.6614], [1568152.068, 113868.6443], [1374909.752, 92569.3184], [1454907.379, 96944.01115000002], [1617354.635, 105295.00939999998]], [[284945.2001, 2321933.611], [273970.6288, 2582363.063], [304993.6256, 2895888.113], [228113.7061, 2222597.117], [222982.4757, 2140324.666], [223109.7453, 2393342.442]], [[4902401.154, 2908434.026], [4959361.408, 3280040.195], [5354132.089999999, 3111604.561], [5027528.575, 2790204.138], [5393231.227, 2675946.865], [6566169.468, 3154417.182]], [[720363.3896, 421697.599], [702141.2763999999, 435548.9932], [722073.8179000001, 406046.4188], [708137.0839, 435608.9768], [814757.8184999999, 434954.0807], [712508.9943, 399165.2593]], [[192653.4161, 4311635.983], [206648.654, 4493843.546], [220531.2504, 4944553.991], [216315.7063, 3878455.113], [218914.1595, 3502915.079], [213702.0784, 4371392.005]], [[1492732.467, 1422778.84], [1476194.428, 1590862.794], [1566348.039, 1357879.237], [1303017.179, 1282371.419], [1360948.646, 1317233.853], [1470174.79, 1517450.393]], [[218391.0537, 30246.28591], [235178.2361, 31769.37207], [192534.9778, 30208.53621], [228256.539, 32333.15634], [226130.5776, 32668.44554], [195326.0874, 28967.65365]], [[2820026.733, 1536439.926], [2733208.227, 1510988.543], [2870773.641, 1415787.851], [3329625.965, 1517861.794], [3085914.731, 1584053.059], [2969670.937, 1505481.021]], [[1362023.66, 5375351.737], [1538390.154, 5404960.162], [1290669.882, 5003377.433], [605087.8884, 8230976.845], [663997.6424, 7933881.2809999995], [687619.2685, 7324901.06]], [[1075184.129, 93365.61495], [1080328.426, 79350.58568], [1113300.022, 87150.17696], [1257120.199, 85563.43153], [1173902.964, 102065.7857], [1238660.225, 77757.47408]], [[217203.9399, 47148.04637], [239933.1664, 49554.63739], [211623.85799999998, 42959.40922], [230408.5551, 52064.39533000001], [241212.4071, 46059.00051], [232584.2687, 45680.44355]], [[167054.696, 671406.5134], [140976.9804, 600972.2348], [192467.3267, 593302.5672], [126264.3072, 702073.7613], [122417.5729, 638562.654], [126931.87139999999, 612734.3219]], [[11104060.48, 10507834.95], [11214828.13, 10105620.96], [11094100.85, 10214969.73], [13500568.229999999, 10817899.37], [11810709.5, 11516779.0], [11918606.64, 10973697.64]], [[2539034.3699999996, 1059834.925], [2540638.705, 973385.9304], [2539508.846, 969900.6719], [2650693.453, 927727.9288], [2808009.987, 930936.6302], [2831373.458, 892560.5085]], [[682981.9336000001, 8247741.265], [710258.6954, 9431274.45], [779464.4853, 11341123.02], [840733.6508, 7286218.777], [803531.203, 8395021.335], [819297.9525, 10795486.99]], [[1302415.3919999998, 4693845.855], [1328801.901, 5099522.656], [1607389.695, 5751798.241], [1522503.776, 5185127.75], [1560102.413, 4789580.593], [1772939.299, 5500325.446]], [[1436028.839, 3535815.582], [1449273.889, 3564286.573], [1459346.579, 3820870.729], [1577637.286, 3670833.992], [1483288.728, 3819328.933], [1377244.232, 3830997.021]], [[18978.66626, 134838.6681], [16446.28294, 162580.7778], [16232.87699, 131186.3388], [17310.39849, 157215.3801], [17121.79948, 137106.6589], [21726.45756, 133028.4878]], [[6330094.939, 61151276.4], [6299199.699, 57603190.75], [6230890.105, 55959115.45], [7887995.987, 64103141.6], [8318447.467, 61391862.25], [7212480.961, 59554275.71]], [[74219.87063, 331125.7206], [73952.05987000001, 350061.1309], [69910.62757, 334140.9361], [92682.38168, 320853.2249], [74039.48095, 315169.4798], [68556.58183, 285278.9006]], [[8703691.107, 651012.0066], [8315661.484, 655855.2183000001], [8724621.72, 701307.1638], [8982096.205, 870755.0732], [9826921.009, 788365.5428], [11278694.27, 931217.1472]], [[5059630.589, 1439476.771], [5062711.521, 1459844.571], [5063232.44, 1440854.1390000002], [5987746.73, 1431457.463], [5368337.006, 1545188.8890000002], [5324166.417, 1443151.624]], [[1312897.354, 166253.8091], [1327151.6, 175366.7708], [1159652.288, 152575.018], [1442517.337, 190484.9048], [1712567.407, 177440.6336], [1555178.075, 181145.3636]], [[146974.7923, 744082.8167], [157830.6815, 735495.1444], [178181.6734, 765592.1292], [137748.0745, 844939.8507], [109340.8421, 714983.4981000001], [124076.14300000001, 648589.2409]], [[0.0, 0.0], [0.0, 0.0], [0.0, 0.0], [0.0, 0.0], [0.0, 0.0], [0.0, 0.0]], [[2539160.6580000003, 173739.08839999998], [2468644.3149999995, 153676.4289], [2456974.527, 166718.2592], [2634696.165, 175537.727], [2631231.96, 196944.8561], [2442459.553, 197450.3082]], [[2666333.382, 5063273.173], [2503403.784, 4883332.400000001], [2601860.593, 5038049.416], [2461392.214, 4859954.309], [2559648.967, 4960096.011], [2240743.893, 5218202.913]], [[1153963.022, 821019.9711], [1171507.568, 809918.7929], [1262030.925, 724726.7613], [1237314.033, 745256.64], [1119174.424, 784172.5407], [1210007.433, 738731.9119]], [[9448415.588, 309452.9583], [9045507.191, 350509.4048], [9390984.872, 430234.4718], [8652056.922, 304440.25940000004], [9284478.844, 302996.248], [7740647.438000001, 410159.3492]], [[633944.0303, 6378379.151], [651590.4876, 5882371.821], [611182.4202, 5752255.655], [490926.2912, 5734123.124000001], [522488.0426, 5955505.683], [444872.8093, 5424342.099]], [[31002.61365, 3454168.4600000004], [29251.588859999996, 3832028.323], [35758.10662, 4543493.385], [28078.096730000005, 3307665.789], [33709.87462, 2906156.204], [31707.18032, 3069301.647]], [[5504040.534, 1963561.474], [5399269.823, 1818565.537], [5452789.917, 1756927.222], [5220733.914, 1770131.581], [4828413.322, 1825984.77], [4822073.981, 1625706.713]], [[370366.8787, 1739118.256], [358290.706, 1997569.439], [430046.6496, 2127889.986], [384144.3952, 1643610.954], [363465.31, 1631573.749], [421081.4405, 1977783.576]], [[78475.79991, 671498.64], [88937.82624, 793230.7797], [98494.33701, 720051.9901000002], [103525.3053, 697367.8111], [97872.06493, 755948.6774], [83988.97594, 889014.0279]], [[1225846.551, 17234567.48], [1362942.508, 17113873.33], [1200242.937, 16287598.15], [1832927.337, 17465053.97], [2013235.35, 17490679.79], [1743808.959, 17524047.33]], [[67179.27545, 856765.0583], [77084.53784, 841073.826], [72754.22803, 910171.5502], [74005.54819, 755083.204], [85142.1097, 795101.3977], [64619.68813, 752341.5312]], [[160891.8074, 1806831.243], [155293.34340000004, 1885908.497], [154548.8956, 2046378.809], [204774.8059, 1858946.747], [180129.5447, 1880629.0539999998], [174056.1643, 2019543.386]], [[974228.9399, 2297520.085], [945220.3295, 1988909.603], [974750.6071, 1881618.282], [1076103.27, 1996075.049], [1039164.205, 2082704.702], [877835.6078, 1839914.142]], [[1848487.743, 6459565.641], [1796146.574, 6051798.963], [1971578.017, 5926438.911], [2386357.317, 5390916.636], [2192919.317, 5870834.093], [2362613.771, 5818267.433]], [[60823.16504, 154991.3429], [58367.027859999995, 160206.964], [60482.32186, 177385.15400000004], [66432.54642, 144900.8343], [58261.19447, 139288.8234], [63156.48552, 156222.471]], [[1024188.751, 490562.1677], [956658.9797, 452644.5281], [978482.6917999999, 455730.72889999993], [990974.8453, 459746.258], [867442.5138, 502772.5076], [1009724.412, 457797.45]], [[142365.2547, 57560.64554], [154272.2195, 66912.00493], [137703.7763, 58229.71861], [133282.165, 54375.90404], [138797.389, 50556.78423], [114678.027, 55814.51189999999]], [[5011640.881000001, 1025989.947], [4983600.207, 1231734.3050000002], [4766582.447, 1175919.943], [4764239.88, 1667430.005], [5128403.213000001, 1618318.452], [5015002.785, 1350677.142]], [[6854319.3440000005, 1483236.865], [6626062.481, 1593002.282], [7236072.424, 1790043.996], [6334068.966, 1265206.273], [5905839.073, 1436711.868], [5650808.253, 1619057.062]], [[73897834.44, 3116755.105], [73553924.7, 3430211.937], [83027044.75, 3065771.677], [59448968.52, 3180759.428], [62941695.44, 2941864.351], [57755434.1, 3246448.354]], [[456483.1451, 9052466.359], [446251.7602, 10567037.4], [492093.9665, 13029895.56], [543403.1084, 8498772.41], [545580.5805, 9018110.459], [545826.1487, 9978023.207]], [[705524.467, 494293.2915], [701130.4669, 523716.3106], [792070.1368, 486066.4262], [862434.7334, 428347.5414], [878223.5518, 503313.5402], [823242.4869, 453860.8566]], [[506872.3375, 324354.4219], [537059.584, 332252.4331], [583468.0272, 313657.9366], [668715.1961, 330660.5022], [671659.638, 348956.961], [822593.0236, 341171.4351]], [[46645.99526, 4737.721107], [45116.14063, 5570.617728], [42305.60379000001, 4056.347462], [36413.82633, 5177.220211], [33630.44559, 6201.675482], [39675.52195, 5381.607007]], [[2531204.47, 6166257.854], [2688650.094, 6535425.326999999], [2694091.567, 6321553.134], [3695183.035, 6653904.941], [3596682.149, 6217094.909], [3445402.804, 6827418.492]], [[58043550.690000005, 9008821.424], [62530944.09, 9833498.357], [56911472.27, 9470299.713], [67484748.98, 15082184.53], [67327727.81, 15753965.39], [64571933.47, 13708920.81]], [[122441.9489, 2459317.274], [114860.96390000002, 2555874.153], [117171.6731, 2440852.653], [140890.3989, 2482774.443], [131600.3438, 2121478.7], [136339.5383, 2184188.748]], [[2346065.232, 136485.4295], [2421507.587, 118171.10179999999], [2357865.692, 121992.3171], [2715063.492, 177495.3251], [2604303.581, 179613.7809], [2414379.8160000006, 150805.2219]], [[207239.7613, 2236.255953], [215653.1099, 4001.353584], [180504.3605, 3174.727695], [513636.7265, 12564.30833], [450314.1753, 17330.17347], [402715.0004, 11298.20062]], [[2942147.909, 42609664.0], [3186731.6269999994, 46786546.32], [3731069.894, 58394387.64999999], [3559872.642, 41669838.61], [3494586.784, 41677538.79], [3808433.687, 54301051.3]], [[137465.253, 12096.2112], [144391.041, 12004.57016], [179951.8767, 11579.89314], [143404.2584, 10303.90932], [126815.229, 10354.46079], [145059.5382, 8079.85812]], [[1821083.094, 1185783.385], [1823892.2629999998, 1078098.628], [1814627.5079999997, 980329.7114], [2486911.697, 1096447.814], [2332016.987, 1166556.294], [2179617.935, 1145690.562]], [[41032.46242, 68643.46509], [42287.93694, 65398.06185], [48505.8254, 65222.66403], [58762.41825, 72301.90969], [56655.17821, 61658.77163], [55894.91277, 62668.972310000005]], [[1537564.9559999998, 8432109.45], [1437721.781, 8680823.259], [1538385.592, 8291269.355], [1585540.708, 8491636.338], [1522809.514, 8525861.034], [1602359.673, 8083049.953]], [[2973846.373, 102827.0079], [2990345.7829999994, 126892.0659], [2993673.106, 124407.4631], [2972638.87, 142383.9224], [2918920.036, 136736.9533], [3213792.731, 163909.4678]], [[868159.0584, 572255.3535], [1251340.8890000002, 690891.8955], [1021114.1479999999, 587456.8162], [419586.0054, 404952.7973], [527776.8537, 394890.6223], [516094.1009, 428423.72439999995]], [[450143.4522, 225732.9893], [418176.0109, 248537.29009999998], [445324.5188, 245795.9937], [633064.0976, 300968.6568], [585827.8519, 289948.347], [633274.4718, 321736.7213]], [[1181594.99, 568627.872], [1091674.247, 552619.7864], [1077704.278, 558493.3609], [1347104.942, 561107.41], [1099607.76, 566100.3646], [946850.6343, 531386.9228]], [[22689028.34, 444775.2906], [22655541.23, 453877.2812], [21623540.67, 396852.3972], [22625687.8, 547539.2299], [22433858.11, 481464.84340000007], [22781835.42, 507811.6929]], [[1525314.952, 3960864.283], [1518689.684, 3623275.337], [1647867.592, 3577252.026], [2076314.644, 3934386.488], [1880821.343, 3782809.238], [1825564.928, 3502592.916]], [[231588.2232, 1165976.185], [247132.6054, 1057416.903], [241131.0047, 1048667.365], [218505.8112, 1582182.875], [223282.7562, 1392166.857], [232985.4078, 1266714.213]], [[459577.2183, 10861831.08], [476029.3825, 10166341.7], [449879.6917, 9449258.669], [450323.6512, 9926854.704000002], [442216.2886, 9834167.849999998], [429428.9541, 9334336.976]], [[825258.7861, 10510138.12], [895752.5508, 9707166.633], [961896.9016, 9834401.267], [1032777.282, 8840918.131], [1045654.138, 9789983.527], [996735.1463, 9106475.596]], [[0.0, 138258.8649], [0.0, 95430.37273], [0.0, 91702.36121], [0.0, 105006.3346], [0.0, 79158.46863], [0.0, 78463.22372]], [[585146.0755, 13263.91476], [620998.029, 14000.40763], [684448.5414, 14061.821570000002], [691263.7541, 13140.98009], [567588.2341, 10545.62562], [722174.5364, 10843.36448]], [[181464.237, 4342383.207], [197953.6295, 4391963.123], [199367.737, 4722159.299], [286694.2504, 4219636.5], [276810.1742, 4088222.098], [231476.3607, 4548184.063]], [[354265.0691, 16666.83785], [350369.2602, 14785.90568], [356498.6489, 16554.72794], [413596.5447, 15135.2229], [406831.6238, 15118.25217], [358370.02840000007, 16656.93282]], [[504738.0584, 2276676.461], [506786.8712, 2867933.887], [528050.5163, 3505438.026], [460560.011, 2044966.785], [460552.7711, 2081261.949], [456123.8059, 2918398.897]], [[116753.9057, 75248.9361], [143865.0075, 75779.67688], [127206.58349999998, 49153.70977], [149422.28570000004, 64604.5953], [128403.80970000001, 66804.89266], [117199.4728, 51701.48101]], [[0.0, 0.0], [0.0, 0.0], [0.0, 0.0], [0.0, 0.0], [0.0, 0.0], [0.0, 0.0]], [[2825709.7250000006, 4045160.043], [2883076.205, 4108939.31], [2863895.782, 4072631.401], [3421324.704, 4008158.043], [3681729.331, 3941241.595], [3343494.372, 4353216.291]], [[705966.4774999999, 1009775.681], [670372.9782, 1051202.197], [703435.945, 1001370.7560000002], [762813.5282, 951807.3501], [649429.1957, 980441.1061], [691878.9836, 970760.406]], [[432412.5183, 14682663.06], [436143.6653, 13466554.21], [467457.6977, 13463524.04], [568617.8811, 14300109.62], [548467.1477, 13935194.38], [557621.5483, 12523509.67]], [[45707.6702, 639450.1291], [43915.5465, 642254.1818999999], [37850.78007, 661283.4378], [31448.95379, 662815.7221], [32932.0513, 748220.9295], [34988.88017, 680853.3482]], [[170186.6559, 88644.13113999998], [160698.0798, 99888.66001], [158529.0342, 88874.62779], [147536.8911, 72451.38146], [170627.1203, 71957.32573], [156644.8173, 69714.05605]], [[2393423.495, 846919.0371999999], [2514337.029, 847349.66], [2446375.857, 815056.8805000001], [3044436.221, 810686.7053], [2772944.975, 846797.0554], [2870150.238, 791166.6277]], [[124019.2948, 1459053.655], [117532.3889, 1393724.177], [120903.7577, 1399595.395], [125112.1216, 1401466.674], [106812.6742, 1329497.256], [104305.7161, 1490319.8160000003]], [[4320967.966, 10257481.15], [4343489.627, 10131804.23], [4074060.8769999994, 9318438.261], [4767858.314, 10181438.89], [4079165.082, 10354460.79], [2883712.5599999996, 8886593.798]], [[2740591.139, 57210.56478999999], [2888955.403, 53130.64021], [3129200.773, 55330.6286], [3068241.709, 53464.60836], [3053658.796, 56287.22039], [3127738.843, 58976.19937]], [[143527.1107, 3967428.297], [146484.8607, 3977615.446], [160378.1638, 4031372.657], [150803.004, 4285404.082], [138991.1183, 3997779.494], [131229.7902, 3808388.207]], [[967762.9583, 775843.4321000001], [1002423.895, 844150.6147], [1005340.171, 822412.0978], [1203129.352, 816810.2265], [1130895.05, 876373.5001], [1193197.794, 805343.684]], [[16893639.77, 1756161.6610000003], [15986261.48, 2110554.828], [15277869.23, 2069706.923], [16474349.76, 2329734.63], [15007243.69, 1920124.4289999998], [8133286.207, 1869970.566]], [[303244.4331, 293595.6822], [288369.5068, 287445.4234], [283965.4144, 290759.7911], [353616.2377, 259714.44620000003], [338067.3929, 305151.3609], [316384.1362, 278806.5735]], [[2361093.587, 1111748.216], [2249154.255, 1231021.142], [2189640.003, 1556854.333], [3053482.3060000003, 1135696.21], [3134056.474, 1041487.609], [2569868.971, 1576499.295]], [[2536003.441, 1137831.535], [2465962.575, 1151656.293], [2943160.299, 1141522.409], [2702113.307, 1069350.027], [2692062.974, 1234185.36], [2706542.792, 1084957.082]], [[2167493.006, 821054.5186], [2115995.576, 713590.8536], [1984769.978, 788801.3161], [2438729.39, 734494.672], [2361851.306, 742792.5698], [2473404.569, 753352.2782]], [[962610.3793, 3545028.234], [869543.7048, 3411771.581], [953587.0938, 3265387.152], [749196.7892, 3382401.6780000003], [797777.4414, 3319595.2249999996], [770683.7143, 3127020.619]], [[1290670.542, 380113.9941], [1231124.699, 386381.5014], [1239480.564, 378528.3918], [1049060.235, 441337.121], [1093214.692, 455892.0394], [1122043.359, 413315.7169]], [[661272.9055, 75961.765], [681388.7387, 86637.07348], [661097.6431, 67870.17634], [722677.4758, 85280.88166], [723530.6701, 94103.59039], [671277.6257, 77044.63148000001]], [[3425707.352, 2735811.972], [3280901.939, 2840731.814], [3562167.694, 3061837.916], [2940739.516, 1997810.85], [2866709.978, 2181713.654], [2583908.8389999997, 2370556.304]], [[4758937.187, 354859.8136], [4773393.091, 358883.9755], [4402732.381, 342776.9126], [4340121.31, 411182.3953], [4409376.75, 438975.7558], [4359140.361, 383011.0401]], [[44562231.67000001, 6436073.38], [45080040.29, 6260551.948], [46239514.17, 6277458.424], [46952039.66, 5978196.072], [45086630.39, 6005551.192], [43594268.89, 5786083.121]], [[11949058.19, 15033895.4], [11866697.099999998, 16083862.259999998], [11593140.33, 15536524.35], [11485671.74, 14185353.87], [11538519.77, 14302194.78], [10141178.4, 14670017.06]], [[222760.6428, 507962.5630000001], [219325.0301, 485776.0414], [223575.549, 494775.589], [234607.8432, 524260.2059], [284956.4931, 537299.3999], [237894.58630000002, 496711.2086]], [[225134.87050000002, 281918.6467], [216767.0633, 279641.383], [229235.6895, 244387.15859999997], [169952.1384, 200812.9224], [147089.005, 223725.966], [148431.0168, 200056.9714]], [[6384272.792, 13404407.69], [6304356.89, 13856756.23], [7003352.704, 14226490.61], [9585041.599, 13663649.15], [9663510.307, 15169650.26], [10622545.32, 14146911.17]], [[133891.2827, 211464.8956], [149280.0584, 260783.3169], [163298.4354, 261869.5221], [213430.4812, 202143.7034], [172700.0243, 173770.6296], [200330.7751, 196217.9062]], [[12905442.54, 3890272.342], [13066259.79, 3813282.325], [12403825.78, 3478542.082], [12706417.16, 3526183.885], [12896562.48, 3943225.3810000005], [11769612.12, 3547721.882]], [[0.0, 50569.39476], [0.0, 60847.06339], [0.0, 64602.41063], [0.0, 57254.44118], [0.0, 51522.52729], [0.0, 58919.45568]], [[871341.5338, 17319.78451], [878073.6992, 7563.093147], [891821.6564, 5964.495756], [809691.2947, 10553.67184], [793370.0987999999, 16496.98339], [821160.384, 8658.998405]], [[4331828.794, 3697612.771], [4382684.281, 3531786.718], [4392133.712, 3304633.274], [5151317.111, 4007000.842], [5867480.662, 3912386.527], [4621122.395, 3568468.794]], [[2518575.6, 41131033.46], [2596336.371, 40400681.45], [2666016.3679999993, 40841582.339999996], [3491503.282, 35296554.87], [3211548.212, 33391625.68], [3122867.869, 31016632.83]], [[62914.50596, 16264935.93], [87594.89364, 15743581.65], [105417.2977, 15389237.03], [70314.74536, 13662684.81], [65463.08286, 13449166.83], [73219.34629, 12042074.92]], [[435582.3648, 3038102.094], [467520.0169, 2928247.097], [397269.7007, 3028995.5900000003], [436554.5571, 2724725.856], [396021.5264, 2672881.014], [403927.9686, 2393519.766]], [[382970.4912, 83882.34198], [401384.1962, 83145.63141], [453250.9706, 80566.15966], [405378.8903, 74993.36602], [311032.4629, 77061.06588], [287616.7324, 67736.8931]], [[109636.2744, 606203.9736], [110240.1205, 583255.2294], [109183.2079, 499212.5049], [107524.6272, 479736.9029], [101630.4142, 480950.8625], [106511.9811, 452123.0811]], [[3965844.134, 68686.07361], [3883571.31, 77387.34995], [4005507.781, 76377.16214], [4149010.854, 86644.45], [3912267.251, 79993.46216], [4181875.084, 66499.17137]], [[0.0, 0.0], [0.0, 0.0], [0.0, 0.0], [0.0, 0.0], [0.0, 0.0], [0.0, 0.0]], [[140963450.1, 4366566.416], [140770692.8, 4422119.728], [128277725.6, 4230805.166], [124369390.4, 4096105.308], [133750739.6, 4713475.352], [119348432.2, 4277498.93]], [[29024932.56, 5522408.684], [29091715.93, 5609332.288999999], [29287280.68, 5080222.988], [28736080.41, 5281464.722], [27418514.15, 6114569.246], [28034847.4, 5504669.885]], [[12278924.28, 2701149.371], [12442239.65, 2802526.656], [13695961.44, 2902474.874], [10514407.84, 3131481.958], [9642974.996, 3274509.181], [10556643.9, 3186956.142]], [[941911.6609, 683590.2448], [901693.6352, 707885.55], [1056495.664, 616502.6059], [1095623.77, 530017.2802], [1014463.7129999999, 650474.3868], [970470.0864, 593175.4813000001]], [[22584.20872, 742044.5176000001], [20580.28746, 765305.356], [22325.9844, 784556.5141], [29582.60355, 759056.2603], [28569.26646, 694036.5222], [26279.38631, 744140.2948]], [[430215.0949, 2375021.514], [509736.7846, 2403155.4], [448932.5765, 2313691.558], [490783.4582, 1932043.268], [444754.1431, 2034552.8079999997], [417891.4296, 1948702.4350000003]], [[1626977.358, 1642961.207], [1569952.165, 1386185.025], [1594423.238, 1565179.268], [1672573.571, 1731076.052], [1550319.081, 1630581.856], [1447348.0650000002, 1604161.844]], [[311200.62139999995, 860334.9607], [360126.666, 1140245.686], [392443.9235, 926537.8236], [312223.2555, 814650.1182], [314877.9904, 867581.7216], [315515.0015, 899387.4837]], [[943250.3211, 2201247.878], [1064134.846, 3732083.628], [1075866.424, 4067508.364], [996783.3843, 3260606.288], [1094667.662, 2526802.233], [870653.3078, 3683640.752]], [[3757341.485, 19401843.71], [3465426.243, 18569744.57], [3965029.884, 20795870.66], [2588418.297, 23507571.12], [2901290.666, 21624168.28], [3294975.643, 22871253.48]], [[15741886.800000003, 977715.6545], [15003300.83, 1169689.128], [15099721.38, 1004938.585], [13938589.2, 1042155.807], [13776093.7, 998114.8353], [15112437.93, 1058003.829]], [[4321725.698, 1074137.567], [4069642.771, 1050998.436], [4533749.975, 1027626.32], [4529136.883, 1109177.024], [4435239.617, 1221921.956], [5248714.063, 1075470.246]], [[1154531.321, 1424621.371], [949964.9454, 1469726.972], [1006614.266, 1843927.367], [888801.6917, 1422585.59], [1100188.948, 1315340.239], [925055.4101, 1806843.2110000001]], [[40423.75088, 11035374.4], [37116.30554, 8372838.743], [41904.20737, 9914906.133], [49494.46575, 10770647.0], [49153.00933, 9236326.911], [49602.75951, 8463409.999]], [[57879.37537, 187949.60299999997], [52880.80779, 193715.4349], [58734.66892, 252355.31069999997], [36698.53996, 141699.2452], [41741.89325, 135718.0087], [34263.00943, 153660.1388]], [[1732428.425, 107223.7457], [1671548.833, 103632.7655], [1655421.963, 98517.83], [1709900.576, 110628.40210000002], [1717216.911, 117377.0061], [1854599.758, 114418.3308]], [[5183014.651, 5236701.335], [5183183.509, 4715331.584], [5029970.658, 4495830.845], [4822134.826, 3930818.452], [4954627.99, 4712844.147], [5404394.237, 4196816.496]], [[828946.4162, 173623.9302], [811741.9051, 146819.8765], [944668.4262, 143225.4756], [784962.154, 150098.59479999996], [733662.7148, 164014.0097], [911989.7366000001, 135502.1581]], [[52450.22404, 2078374.141], [55057.14251, 2765645.943], [60345.89217, 2515228.172], [53894.67211, 1743419.528], [51867.15745, 1604251.607], [48374.50979999999, 2638936.225]], [[21018.22881, 1297832.257], [24138.74944, 1047840.143], [24433.31558, 1083705.278], [35434.94467, 1315255.21], [37085.60845, 1322463.834], [35062.42234, 1272477.244]], [[12886499.23, 3619420.393], [12437082.45, 3838956.191], [13977840.95, 3465917.455], [13635783.4, 3608538.013], [13686978.2, 3536819.783], [13899469.7, 3679384.975]], [[360743.6795, 410630.9015999999], [360425.7831, 409070.2715], [389320.6986, 454834.1974], [316984.3531, 357999.3725], [341670.7588, 353213.0835], [311236.1845, 394120.3906]], [[487916.4032, 9898072.594], [516760.8791, 10430517.63], [520631.4477, 12960368.63], [696272.4288, 10051253.8], [679563.7953, 9673661.535], [579216.203, 11999517.16]], [[53577.98216, 270598.6013], [48653.97383, 317347.3273], [52852.40739, 384648.5913], [51843.59128, 226821.0118], [55135.3715, 303654.5043], [48244.61714000001, 269922.6395]], [[4029872.506, 2547182.936], [4445705.158, 2814752.306], [4074850.1399999997, 2580363.927], [3881913.281, 3511333.141], [3341346.872, 3626270.494], [4007188.559, 3377756.799]], [[783646.6584999999, 3084050.192], [741604.1039, 3433675.872], [812185.0584, 4098521.034], [718678.1538, 3090401.328], [708971.9097999999, 3035643.322], [635480.7368, 3559691.254]], [[27858024.950000003, 1353338.481], [27022650.79, 1216554.122], [25678095.48, 1220563.551], [25906084.02, 1391823.333], [22538471.96, 1511013.668], [22236477.269999996, 1396426.742]], [[7056128.691, 37473610.88], [7314341.228, 35289340.66], [7128845.46, 35090058.55], [7438548.377, 38060336.25999999], [6838452.138, 39149113.46], [7104841.97, 35839846.46]], [[2063809.981, 6699440.05], [2044310.617, 6503332.994], [2114434.551, 6674859.718], [2400259.7219999996, 6567886.343000001], [2369600.48, 6724583.417], [2217057.584, 6468691.978]], [[5299579.124, 1547034.475], [5182564.646, 1545220.364], [5540172.564, 1436279.999], [6166668.776, 1511786.489], [5667261.385, 1597398.528], [5746604.09, 1478084.4580000003]], [[1300015.907, 1061159.244], [1288060.09, 1119767.721], [1399137.116, 1153323.691], [1497650.8469999998, 956619.377], [1400953.756, 1082786.425], [1478388.5900000003, 959234.344]], [[1892688.789, 47943.78913], [1916102.843, 47771.73], [1890509.471, 49674.24692], [1549261.145, 40579.1768], [1472827.343, 43715.42796], [1305134.704, 41985.89737]], [[11716813.27, 11770313.66], [11733641.57, 12158409.59], [11071775.99, 11826896.71], [4379067.088, 14173781.86], [4709269.775, 13704353.840000002], [5998844.174, 13381757.98]], [[3431769.21, 102844.2816], [3592602.579, 86277.43559000001], [3254242.522, 91867.03025], [3513404.33, 94229.90163], [3616442.542, 86383.05627], [3795635.44, 90745.57271000001]], [[208123.7822, 2086550.369], [222037.7127, 1899254.8320000002], [220700.3781, 1967795.081], [183368.91130000004, 1700699.529], [181185.3696, 1518407.779], [142901.0278, 1549634.704]], [[14581.29362, 1744415.53], [14045.094689999998, 2022224.501], [20328.022460000004, 2076019.237], [17605.58654, 1583243.642], [16744.02726, 1636533.214], [19107.59231, 1831668.575]], [[5447336.906, 1781726.7679999997], [5367192.093000001, 1840469.828], [5780897.662, 1897902.22], [5735694.225000001, 1540620.077], [5640236.141, 1627696.349], [4930763.574, 1458135.504]], [[17737.24831, 3143932.426], [17622.12255, 2883827.233], [21010.17086, 2847676.6759999995], [20291.79778, 2869568.831], [19008.7233, 2683431.148], [23446.58021, 2505411.23]], [[1505992.781, 1540931.094], [1461032.285, 1480220.655], [1473440.554, 1584116.208], [1208652.226, 1485749.47], [1336732.478, 1449516.305], [1197973.26, 1519578.281]], [[60541.54123, 407003.42009999993], [55262.39872, 399096.1781], [69527.27145, 397282.36630000005], [76544.1654, 349262.50600000005], [55641.00508999999, 386666.9279], [51215.91173, 338289.9196]], [[336799.3415, 4669.892961], [380652.2873, 7442.568607], [332956.0726, 6010.786054], [199737.5647, 5436.91537], [213160.398, 4045.5707], [195612.61529999998, 4353.482278]], [[24368.66809, 839410.7263], [27776.63215, 810458.7591], [31131.900169999997, 848731.7], [45074.26278, 850532.9882], [42559.43109, 838266.7759], [36692.76624, 845081.9993000001]], [[586169.014, 37405667.58], [614066.7639, 34067794.4], [692916.2018, 34653685.58], [677342.3049, 33497107.54], [635664.7258, 32119297.53], [724017.866, 31912119.18]], [[638945.0629, 5442949.567], [620492.6243, 5747787.783], [667084.7638, 5421179.392], [597479.6545, 4880880.357], [625290.5194, 5984631.268], [622033.0261, 6228772.564]], [[1429082.961, 601252.1735], [1552314.571, 599545.9089], [1522938.595, 602258.7336], [1390430.9300000002, 588050.9033], [1484451.104, 630834.9061], [1579055.402, 569582.519]], [[13032994.13, 7508195.679], [12615521.27, 7562176.223], [12241463.19, 7149381.014], [12193170.839999998, 6932597.481], [12542037.77, 7335950.169], [11173634.03, 6175398.031]], [[10109284.369999997, 4188416.771], [10706329.07, 4489258.927], [10130523.94, 3859019.057], [11752293.21, 3691760.041], [10866278.94, 4111847.185], [10261520.13, 3930209.816]], [[1605508.279, 1966555.585], [1680316.058, 1904654.494], [1555411.114, 1983713.089], [1552117.803, 2123463.577], [1400566.297, 2155112.888], [1392716.74, 2186227.974]], [[539480.0806, 239356.1975], [591993.9852999998, 245980.0915], [589906.1551, 240060.022], [573826.5218, 239068.0542], [566726.1385, 222779.1591], [611507.9003, 213285.3441]], [[371945.4875, 1333876.755], [362117.3419, 1625094.616], [445211.767, 1693163.708], [294150.1292, 1158261.627], [323944.5237, 1075031.626], [380872.0215, 1137799.643]], [[333187.4846, 675747.9753999999], [306708.4789, 624231.5352], [381168.7433, 738183.8815], [416576.99169999996, 660105.9435], [349177.7709, 571159.0187], [340213.7088, 659308.4785]], [[288266.593, 99122.37045], [285976.57, 101313.9671], [290268.2402, 93888.80019], [285094.5216, 91001.31124], [255073.7417, 119964.9451], [250979.3616, 87814.40648]], [[626909.7495, 215760.29429999998], [630765.7493, 199644.8755], [620225.1148, 191866.8817], [718316.3104, 205740.6694], [717738.1627, 232797.27799999996], [676540.1886000001, 211875.6181]], [[2323712.131, 843602.4827], [2234095.256, 926062.4742], [2343997.221, 924342.2363], [2422446.436, 783897.5054000001], [2264696.039, 891576.514], [2398716.29, 806425.3606]], [[145825.5651, 170917.71390000003], [150146.4665, 165912.2677], [164177.8995, 200182.6684], [189025.0952, 153493.0506], [171169.5625, 164050.0786], [167370.51269999996, 167207.6947]], [[18601063.03, 2121558.444], [19491088.67, 2236275.269], [17831697.55, 2105476.699], [20106114.98, 2229926.056], [20239873.29, 2327882.608], [17610006.35, 2023444.514]], [[271798.5461, 20000.66605], [294032.1028, 16720.6149], [308376.1796, 18366.08743], [249338.679, 17369.5849], [258977.388, 17070.47786], [256776.7766, 15206.42225]], [[269399.0608, 1439591.929], [281654.8438, 1514044.9549999998], [281642.7273, 1215897.928], [294426.2728, 1034923.302], [287474.9746, 1353843.72], [289355.0018, 1026351.49]], [[2305905.424, 340096.5398], [2332494.465, 299131.1078], [2205538.007, 286633.9167], [2031369.883, 261508.1075], [1993474.957, 284601.1422], [1426336.0169999998, 246728.65630000003]], [[4145300.3800000004, 26374669.19], [4618471.066, 26314694.27], [4641315.195, 25028779.93], [5254728.15, 26649371.45], [4237345.092, 25703553.51], [5634571.671, 26197852.29]], [[201632.5429, 36842.54427], [193167.756, 34461.05283], [209334.9964, 36978.26359], [194157.5583, 35923.37201], [188285.5501, 37962.44879], [225239.60290000003, 33818.35251]], [[3778684.2760000005, 812475.237], [3947211.051, 841888.8694], [3810898.17, 753113.8749], [3911051.198, 620953.9811], [3877492.834, 687192.4607], [3678445.518, 607201.8121]], [[1100909.138, 1156072.584], [1098275.452, 1044172.448], [1112262.705, 1052784.091], [1006591.245, 1156236.525], [986179.2291, 1183869.335], [1131976.328, 1094089.269]], [[4383859.74, 466574.7268], [4400218.731, 465725.9743], [4160090.5020000003, 440224.3938], [3820209.457, 420256.7787], [3632231.483, 457136.4142], [4193145.1829999997, 426464.2938]], [[2045119.253, 1981295.828], [2121049.624, 1848620.2619999999], [2171486.963, 1790775.859], [1901963.252, 1697806.527], [2000642.943, 1790096.2789999999], [2100440.718, 1737775.501]], [[1289028.7889999999, 33691.81751], [1344789.194, 34047.41832], [1419094.185, 30019.16681], [1107526.513, 27405.40935], [1140484.652, 34186.94349], [1254610.28, 27654.56921]], [[4417073.669, 503160.4684], [4406407.361, 461345.1161], [4687317.93, 448201.6942], [3943426.662, 491675.3584], [4030926.475, 489174.5568], [4511764.237, 460022.8666]], [[8401103.376, 3366417.956], [8049447.27, 3318449.114], [8500358.385, 3218364.991], [9302803.736, 2244873.234], [9038539.441, 2820853.41], [8308259.26, 2424817.458]], [[1383492.739, 152377.25309999997], [1377485.787, 117987.71700000002], [1531733.236, 111892.6157], [1265118.843, 115305.4223], [1285587.9310000003, 136583.6608], [1370367.562, 142905.4363]], [[458011.2384, 44460.25534], [441424.6291000001, 48311.69624], [455731.51019999996, 46190.58179999999], [431688.7154, 56548.54865], [420324.8727, 46060.80396], [417136.906, 53375.419859999995]], [[132868.3442, 157133.2843], [147289.3825, 167644.2348], [145382.174, 164650.7479], [95688.53868, 144814.0442], [110067.3272, 138071.5002], [110131.7839, 146824.2974]], [[3614003.808, 192947.4664], [3585898.23, 197230.3095], [4093341.435, 184703.7782], [3778121.354, 155942.4591], [3735682.954, 159712.8012], [4324470.482, 179966.1587]], [[7333837.548, 760734.6839], [7417588.197, 782003.5572], [7914161.764, 964777.635], [6797514.202, 711109.5713], [6927567.637, 702494.664], [6957375.597000001, 820673.3464]], [[2043730.077, 1268466.931], [1969428.1999999997, 1397901.274], [2182311.136, 1506996.205], [1901772.808, 928933.3464], [1987759.941, 961504.9678], [2093564.048, 1316985.576]], [[258146.7374, 67688.8041], [241676.2971, 81988.26981999999], [283277.6284, 68735.60365], [297425.7643, 69568.98699], [295224.1484, 72649.84736], [326727.7944, 77726.44237]], [[1649204.17, 12973.71624], [1685988.968, 12085.05569], [1663878.348, 11855.25637], [1553355.689, 12044.53228], [1444930.317, 10914.42946], [1573611.371, 12234.4715]], [[2025670.793, 896632.8069], [1996142.451, 906053.1593000002], [1825226.178, 922421.0975], [1715042.562, 845422.0176999999], [1778144.79, 845435.4569], [1596342.587, 831241.8587]], [[5357040.484, 503621.101], [5860116.435, 514638.765], [5332934.751, 504655.7316], [5129701.729, 533324.946], [5557513.711, 552799.9817], [4927229.73, 473437.4295]], [[118489.1125, 140170.4901], [110528.9232, 170354.2541], [103011.1742, 148833.3714], [109781.3874, 132248.7715], [99005.3816, 139135.5308], [101602.8027, 154919.1394]], [[14645700.86, 32503385.49], [13471615.02, 31679717.3], [15136929.48, 32862452.31], [15372631.79, 31936815.05], [15275558.83, 31079613.360000003], [19476258.24, 30311769.81]], [[868297.976, 467415.3813], [841416.3837, 479785.4726], [935727.2083, 484502.0702], [1134569.548, 453449.15669999993], [1061636.809, 516117.9766], [1033601.739, 483731.0895]], [[377691.6234, 206904.6332], [398465.2259, 232053.0378], [417238.0449, 223776.0832], [443800.9476, 212375.2877], [442497.1962, 207152.3363], [393240.477, 207327.2567]], [[16946.68103, 503125.921], [19998.55629, 524062.70410000003], [15885.60144, 506064.5668], [24302.54636, 515243.6826], [20383.233, 537200.2106], [22601.32283, 523628.9964]], [[568374.9358, 2453444.209], [577471.3347, 2262560.418], [573207.6132, 2467565.631], [559352.7852, 2487113.947], [492527.7995, 2423104.332], [613513.5958, 2245808.849]], [[126377.1049, 859989.4863], [136387.0802, 1022166.277], [145844.4564, 856434.552], [181626.3496, 914603.3424], [169997.50000000003, 952307.4149], [172155.5291, 917385.8728]], [[6069813.921999999, 469442.1646], [6404922.12, 440530.9459], [5758347.301, 406046.4188], [5998602.032, 451134.755], [6378151.215, 474864.2466], [6029216.135000001, 433326.7338]], [[19421939.599999998, 5768962.266], [18800025.04, 5659457.457], [18743859.63, 5118371.316], [22599977.880000003, 4697946.188], [21394500.18, 5700679.364], [20247018.37, 4525397.925]], [[9687858.967999998, 1005169.355], [9407129.443, 1011224.319], [9122635.582, 923793.3395], [9670741.355, 1020168.991], [9622730.28, 1147620.156], [8421819.828, 966238.6432]], [[11107343.99, 3796303.299], [12092582.08, 4107614.865], [11094213.6, 3396756.456], [10157325.53, 3534091.4239999996], [10353864.83, 3913107.904], [10057130.21, 3367649.329]], [[15563819.73, 173117.2344], [15132230.61, 209812.5416], [16292635.45, 229466.3135], [16111554.13, 211902.764], [16724654.33, 202562.5771], [19556486.06, 233225.4314]], [[202541.8215, 120340.25810000002], [174942.2421, 124691.4488], [195635.65239999996, 131094.856], [186101.7813, 108892.6009], [190387.5135, 110145.20470000002], [185144.795, 109728.11019999998]], [[2463766.303, 1284473.912], [2572613.291, 1167549.639], [2561157.192, 1097610.664], [2455678.897, 984006.464], [2437986.938, 1113535.107], [1856700.962, 921996.2976]], [[472534.4392, 41045.81644], [463229.2338, 41838.21421], [459666.5481, 38111.73552], [406750.0864, 42712.28371], [394316.7082, 37514.29351], [423249.50179999997, 38212.44199]], [[1260247.594, 779056.3443], [1266503.0309999997, 755861.0408], [1356967.942, 808671.3808], [1409475.32, 766491.2758], [1298761.527, 637354.348], [1175242.044, 709163.1297]], [[472736.5011, 228093.7312], [459330.3972, 226857.1363], [486569.1282, 203384.5665], [499115.379, 194265.0942], [488178.5757, 223157.8819], [465445.5144, 201253.9086]], [[213516.3098, 1708255.874], [204410.433, 1592798.522], [217791.3816, 1662334.004], [190072.5366, 1867336.453], [188924.8569, 1836174.215], [223243.4583, 1755241.918]], [[4277398.363, 849072.4944], [3981248.513, 785915.7654], [4746738.13, 813776.1212], [4257563.878, 783492.4850999999], [4169152.3619999997, 841341.6441], [4182830.177, 782415.6868]], [[107533.5675, 11735766.22], [108816.7357, 11845636.7], [118637.4465, 11551533.47], [151098.192, 11412893.47], [141867.9991, 10560053.15], [148602.9335, 11259189.33]], [[1000724.31, 305134.528], [1061659.394, 299477.5012], [1070747.492, 292873.0439], [1029730.179, 298432.4583], [1027734.174, 301878.1141], [1117936.459, 283948.9703]], [[15822711.569999998, 2737539.344], [15639698.23, 2907667.251], [16161843.36, 2857831.267], [16224868.25, 3192331.437], [16144434.94, 3255933.731], [19542159.67, 3063272.63]], [[27059880.35, 2489488.707], [27285667.55, 2434534.57], [24876430.17, 2278745.127], [29125538.19, 3218272.023], [28762995.81, 3227800.04], [28706277.84, 2905188.257]], [[0.0, 0.0], [0.0, 0.0], [0.0, 0.0], [0.0, 0.0], [0.0, 0.0], [0.0, 0.0]], [[642304.3424, 6058700.15], [606516.6359, 6101312.848000001], [666137.6487, 8614569.579], [658954.9461, 5677806.016], [684339.2236, 5441885.474], [671659.6630000001, 8138907.023]], [[581054.3215, 2395865.138], [578863.7764, 2811899.654], [583997.9606, 2631502.813], [791999.0562, 2486921.08], [790057.327, 2534827.548], [714151.7544, 2545841.109]], [[889375.5605, 12600603.86], [855743.061, 14225563.36], [945051.7824, 15324284.24], [753234.1999, 11968349.89], [776215.3653, 11911732.74], [745488.3586, 13208867.05]], [[448160.71960000007, 57720.71536], [418970.2184, 52580.48593], [462395.1417, 51502.07331], [540365.5282, 50220.58862], [497312.9143, 54307.04135], [498214.7583, 47727.64948000001]], [[4351150.966, 1490837.302], [4063144.71, 1332901.564], [4575355.39, 1339399.711], [4548657.383, 1688548.92], [4481637.795, 1833288.7089999998], [4292474.864, 1683780.333]], [[252400.6014, 3990575.084], [249288.3114, 3723525.673], [274494.263, 3400232.803], [294369.1397, 3734576.473], [272315.6534, 3321037.978], [201352.7247, 3116381.177]], [[625975.2131, 15616595.59], [630270.6589, 15672265.359999998], [631691.9731, 15552991.25], [737646.3665, 16545079.28], [706869.9464, 16936121.45], [657094.4933999999, 16290758.7]], [[482927.9995, 812843.7431], [461826.4778, 1071985.803], [540915.4969, 1079405.587], [468777.6653, 902259.8666], [559713.1362, 958168.6005], [594192.0626, 1097458.426]], [[150776.0823, 4820750.127], [151466.7075, 4535818.28], [163771.993, 4845112.185], [150069.795, 4077107.927], [145752.2725, 3976138.193], [193511.4105, 3898734.801]], [[288266.593, 608714.4211], [309348.9608, 641327.0700999999], [265068.2123, 565811.9851], [253747.4553, 568957.0891], [291514.2314, 671105.7604], [258152.1107, 611572.8495]], [[3202555.214, 35619564.8], [3351968.035, 36180794.36], [3615161.041, 41521299.56], [4449531.332, 36525116.45], [4124207.154, 32625162.94], [4344336.419, 40870529.21]], [[4791.898539, 708222.5713], [4114.510335, 714069.6916], [3249.16869, 663286.9111], [5376.70747, 684792.8951], [3531.39536, 695605.5165], [5250.242212, 689125.5143]], [[3832735.841, 2165088.222], [4038802.767, 2749548.836], [3947666.106, 3020396.207], [3819828.569, 2064928.5], [4017656.015, 2178196.943], [3468420.548, 2284022.177]], [[5857270.035, 946807.2093], [5962641.397, 936393.1491], [5550658.481, 946023.6605], [2189533.544, 361229.8916], [2476151.619, 356351.0721], [2121739.294, 341641.3437]], [[5142475.978, 61533601.43], [5325728.276, 58600600.08], [5794991.637, 58319371.76], [6855694.813999999, 62500418.41], [6604911.412999999, 62189885.23], [6968072.64, 58908816.24]], [[551818.4868, 50473.8135], [557430.4895, 42685.85932], [432752.6929, 48433.74012], [378326.3339999999, 36760.41396], [516027.169, 40518.82747], [437537.6944, 46396.832630000004]], [[171752.63580000002, 4522836.015], [179790.00190000003, 4629140.746], [189851.4849, 4593351.513], [207288.6654, 4068718.221], [215475.4636, 4399045.283], [193148.47510000004, 4320943.318]], [[91089.51554999998, 294159.9571], [82275.76657, 397751.3566], [93305.49906, 362848.2395], [109819.47620000002, 337372.26720000006], [127173.6283, 402636.4046], [95786.28576, 385342.8511000001]], [[1343459.22, 661652.6188], [1244327.108, 624914.1341], [1323367.905, 618908.6036], [990308.2916, 352734.1086], [1043232.521, 384367.5397], [991195.6064, 386149.6754]], [[23638.71939, 5452853.167], [24987.62312, 4810284.137], [23804.160529999997, 5257425.176], [30639.567210000005, 5577129.541], [26305.539069999995, 6017994.94], [22942.29106, 5648479.674000001]], [[821053.3723, 1068206.922], [823036.154, 1227149.686], [864501.8947, 1170339.492], [878393.9325, 1248330.427], [858734.3797, 1115969.753], [798849.4095, 1250400.402]], [[53545.1471, 19011.45761], [44215.69503, 22392.29801], [50321.12942, 21124.29392], [45515.14041, 25352.34216], [53785.07796, 22143.5595], [50374.47472, 22816.28303]], [[639753.3106, 96254.93272], [647836.0523, 108064.5639], [657027.3031, 110566.1151], [653603.4725, 101293.6485], [618229.0848, 102543.6978], [604105.9289, 95967.76541]], [[32866634.9, 79042245.29], [31351597.14, 77962974.33], [32509727.189999998, 81220261.69999999], [33505747.94, 85385029.73], [31022848.61, 80274799.07], [26211574.7, 87576792.28]], [[163682.7877, 0.0], [167206.4552, 0.0], [158326.081, 0.0], [172018.45470000003, 0.0], [161628.3923, 0.0], [142003.2403, 0.0]], [[952103.1592, 161566.8728], [905437.756, 175305.6426], [1041274.171, 162061.7846], [835153.6445, 153618.4141], [922936.2845, 168648.855], [1041529.0120000001, 148925.5872]], [[108398.6452, 99692.40325], [94371.44296000001, 102746.4059], [109080.60370000002, 111389.4603], [180616.9969, 102807.653], [164050.0091, 80966.41898], [167389.6145, 84962.14945]], [[4891792.903, 2886784.2959999996], [4564114.27, 2514612.582], [4849342.27, 2930377.129], [5461835.894, 3089629.8609999996], [5922887.255, 2956201.7129999995], [4424946.275, 2636631.0119999996]], [[1769809.881, 723354.3512], [1716003.822, 703443.5636000001], [1707287.792, 661548.7379], [1701616.266, 619642.4868], [1765261.789, 737183.866], [1319270.082, 590205.3038]], [[5832264.872, 473000.5511], [5678892.734, 531143.3934], [5324816.621, 496888.8417], [6088205.888000001, 589564.9078], [6591931.547, 579175.3173], [5996360.932, 530331.8448]], [[521660.7446, 4054833.327], [472986.6397, 4114950.255], [545177.5151, 4274716.912], [501667.3273, 3146332.703], [476845.409, 3362336.794], [516695.8095, 3631241.501]], [[4082.913761, 142323.9473], [6609.250038, 202731.8523], [7431.245794, 230609.8485], [5579.435004, 137022.2251], [6545.33964, 122967.6756], [6407.528506999999, 156816.5065]], [[58327.70027000001, 392574.105], [65928.5017, 398046.8098], [68282.49155, 433893.7839], [39643.75491, 340004.8991], [56440.13863, 357135.5693], [53351.49988, 398748.5478]], [[99246.50285999998, 0.0], [77816.85900000001, 0.0], [77223.70948000002, 0.0], [193291.0386, 0.0], [215930.7276, 0.0], [229919.559, 0.0]], [[2082626.998, 302543.4698], [2036884.2619999999, 329471.0976], [1940684.023, 303018.4867], [1812740.283, 393274.71199999994], [1984079.084, 436072.2146], [2447617.056, 397906.2587]], [[101784.9058, 45148.90103], [88765.57606, 45384.67171], [97602.47024999998, 48284.62315], [89841.91088, 46020.91384], [75312.28275, 44069.80427], [75207.8501, 49298.74039]], [[2937980.382, 4490706.893], [3025002.1079999995, 5199263.589], [2944851.576, 6314600.440999999], [3187840.479, 4434875.86], [3274510.249, 4332408.11], [3526585.717, 5798052.494]], [[42059189.58, 5309366.122], [39658800.830000006, 5097994.45], [41826408.63, 5096872.858], [42628010.86, 4900842.072000001], [41129708.52, 6274264.012], [40540836.29, 4926593.545]], [[9627366.68, 1029548.334], [9381652.918, 946458.9348], [10031866.12, 956269.7344], [10870537.94, 1171955.17], [11096816.860000001, 1211552.166], [11806860.75, 1100650.259]], [[3563488.327, 79903.62819], [3532160.2970000003, 74083.36785], [3840439.1420000005, 79287.23009], [3562443.635, 71337.57564], [3435499.334, 75594.86773999999], [3461448.368, 80554.76066]], [[7426028.301, 1818577.373], [7385923.042, 1788205.172], [8095692.166, 1663706.246], [8603969.837, 1724615.014], [6979487.101, 1756462.09], [6321761.147, 1701069.426]], [[9081041.751, 171435.9255], [9208783.867, 171220.2377], [8301689.709, 160671.246], [9578376.063, 168314.865], [10195006.76, 172102.446], [9034798.572, 153917.2586]], [[2231142.512, 1353223.3230000003], [2249773.117, 1299892.308], [2213317.882, 1205377.406], [2130400.712, 1101558.785], [2184685.82, 1268721.269], [1972744.7729999998, 1018992.542]], [[177675.576, 89431.81283], [176231.5399, 78095.41888], [190595.6468, 86388.12521], [253909.3326, 82599.06866], [252158.115, 74948.33387], [204676.4487, 68010.85873]], [[5479035.37, 18114375.69], [5429078.389, 16510741.23], [5373976.407, 17368010.05], [4933925.397000001, 17015674.3], [4937095.485, 16762089.32], [5207549.551, 15908625.41]], [[1312518.488, 72071.72297], [1300127.9179999998, 72482.82642], [1331937.042, 72111.31906], [1164469.24, 64538.05625], [1256044.206, 64264.74496], [1183455.845, 59845.08712]], [[632617.9989, 105289.0889], [650744.7082, 94774.26281], [652348.1033, 90040.11868999999], [727438.5734, 85658.9006], [718241.859, 107620.3863], [657915.8734, 122947.6167]], [[73169.14862, 371131.6589999999], [71513.73984, 345354.2554], [85999.18226, 354440.9699], [72453.43038, 371297.539], [76350.67203, 354430.4067], [71853.56317, 351908.4051]], [[2389382.257, 9290498.238], [2273599.341, 9371470.642], [2442542.296, 10004559.28], [2583371.534, 8112460.19], [2658063.474, 8717296.376], [2477606.979, 7915390.082000001]], [[24844776.5, 240070.178], [25323871.99, 246754.3827], [24481798.859999996, 240819.3293], [25240482.58, 274169.8136], [26363657.87, 271553.2412], [27752139.85, 277210.6572]], [[4803264.522, 3314366.476], [4477989.176, 3056005.146], [4227967.087, 3152039.96], [3966851.262, 3206314.281], [4101734.55, 3065580.455], [4503741.455, 3034280.151]], [[2287972.428, 275607.9805], [2404798.287, 246652.5023], [2249172.955, 261869.5221], [1896440.3780000003, 228518.2397], [1837329.1049999997, 252067.0531], [1929956.602, 226380.7238]], [[0.0, 37072.86055], [0.0, 34161.52439], [0.0, 27221.62271], [0.0, 37449.91281], [0.0, 33783.87426], [0.0, 36272.5171]], [[4321346.832, 503252.595], [4329358.923, 527618.3308], [4092552.173, 508379.0817], [2289802.258, 343910.452], [2481866.6350000002, 333167.8285], [1993088.255, 348893.8966]], [[729001.5368, 56994067.48], [807739.9247, 56232899.07], [741647.5308000001, 52864252.24000001], [878460.5878, 59630560.28], [806727.7371, 60603758.20999999], [774456.332, 56582324.95]], [[6301679.98, 3384728.1], [6388109.676, 3663721.865], [6812351.151, 4083883.786], [6052688.101, 2967930.904], [5848979.51, 3181812.275], [6682308.788, 3750757.8969999994]], [[422460.9686, 62703.60815], [442590.1544, 64008.41289], [380841.763, 60204.83232], [422166.5203, 59090.53321], [404196.9048, 59648.8358], [369573.2703, 47627.46140000001]], [[15981.83534, 164664.6268], [14656.73758, 245429.9372], [15480.82247, 204143.8737], [16137.26406, 198373.1573], [18776.248089999997, 194131.4869], [13801.09512, 221566.37630000003]], [[3196619.645, 55978.37267], [3001279.029, 49560.75021], [2953082.457, 59396.12434000001], [3189078.365, 59908.28848], [3738782.623, 60680.40448], [3260974.329, 60562.36282000001]], [[4874365.062, 344806.5078], [4722749.473, 327036.1555], [5142835.212, 329429.5717], [4960682.765, 409822.6843], [5007128.643, 428642.0346], [6564832.338, 368257.6807]], [[172649.2856, 321694.2688], [164844.4616, 287302.7908], [171596.9681, 326520.4186], [197404.6269, 339657.7389], [210186.65249999997, 307441.7319000001], [169080.1293, 335904.9113]], [[6193955.717, 3432403.571], [6134582.154, 3534333.7290000003], [5749552.661, 3057538.225], [6274840.913, 5006533.084], [7283157.849000001, 4783268.547], [6019951.732000001, 4391429.62]], [[4782805.752, 35494042.43], [4912637.255, 37348344.0], [4791049.589, 36935266.68], [4344311.076, 40265768.23], [4384676.258, 44212276.17], [4261816.376, 39799492.07]], [[610012.3211000001, 9397480.152], [565341.6209, 8828753.632], [629459.4874, 8657749.462], [633740.1735, 8709575.834], [554734.292, 9678170.138999999], [579837.0135, 7846322.372]], [[1637206.743, 234231.66020000004], [1610487.688, 242811.6104], [1728936.138, 218717.08419999998], [1777032.0519999997, 221488.2445], [1601173.034, 219217.3616], [1591089.575, 204756.0582]], [[8416636.886, 188974.5105], [8412100.96, 200378.4145], [8421093.867, 216173.8623], [9709782.355, 194805.12130000003], [10150449.01, 213392.2448], [8228986.534000001, 207540.0455]], [[2391024.01, 1656.895343], [2467097.157, 3925.045148], [2543455.159, 5195.491319], [2585466.417, 3063.689275], [2542600.784, 5310.685086], [2503012.455, 3903.07924]], [[1729523.785, 1613826.198], [1723739.608, 2095272.764], [1940120.264, 2775862.676], [854321.8232, 1495778.544], [954407.6166, 1388920.662], [660723.8471, 1765615.374]], [[17470779.14, 3778453.787], [17108466.3, 3985460.238], [18807000.64, 3890489.141], [16683838.05, 3550388.67], [16881575.1, 3798679.525], [18176376.55, 3501794.958]], [[14323664.67, 572992.3656], [12718665.099999998, 517532.16899999994], [12747718.78, 540663.3627], [12006535.82, 498705.3536], [10835282.25, 510770.7718], [10495517.94, 573199.9292]], [[7915523.313, 1040983.538], [7652756.118, 1268513.138], [7394037.699, 1378645.833], [6508325.136999999, 1154982.891], [6652471.966999999, 1220749.719], [5862074.844, 1344736.787]], [[54554193.83, 2637121.445], [56508376.13, 2795802.548], [52761078.43, 2382212.1770000006], [59953644.86, 2558185.366], [64443097.85999999, 2805975.015], [61635022.23, 2447248.948]], [[104589777.9, 8630296.612], [104917899.1, 9969508.721], [112631158.0, 10216799.38], [118560851.3, 9636397.288], [113845049.4, 9189437.425], [116110666.7, 10616389.72]], [[13568458.23, 1164018.496], [13469552.15, 1515573.162], [14992607.17, 1474336.845], [14942228.57, 1161540.362], [15624271.65, 1303527.695], [17370277.99, 1505747.007]], [[31978.82532, 289565.1473], [31163.87538, 330235.2007], [35636.33467, 302506.183], [40293.16861, 282935.6101], [33607.19807, 325431.0634], [35197.09047, 291024.1992]], [[448501.6991000001, 25887550.25], [433224.69500000007, 24044798.46], [545786.3748, 26349791.599999998], [577997.2433, 27118037.8], [567384.8182, 26709874.0], [637515.0851000001, 26741350.45]], [[23618513.2, 2474978.781], [23456968.75, 2538554.482], [21871594.63, 2489978.918], [23063708.78, 2719518.453], [23515836.5, 2780275.97], [20246063.27, 2807571.378]], [[3448565.607, 8443049.474], [3555264.514, 8659020.849], [3257286.8199999994, 8334998.134], [3000824.567, 8679488.611], [3200796.233, 9276002.629], [3010166.884, 8937131.147]], [[1474294.316, 11781829.48], [1448758.17, 12229725.89], [1616184.336, 13485479.91], [1396429.913, 11923026.189999998], [1391364.154, 10495129.25], [1450213.344, 12334659.57]], [[1703887.178, 62991.5035], [1758189.6460000002, 60552.62897], [1671094.464, 49197.62152], [1567543.759, 63032.7308], [1536273.703, 58441.43155000001], [1557852.335, 58498.31111]], [[149614.2262, 18821.44668], [146629.2621, 17779.15249], [142033.4455, 13722.42037], [160096.6664, 16908.63322], [156388.0135, 13921.66857], [155603.7658, 16281.8925]], [[49429398.27, 1509147.447], [49046951.81, 1633754.451], [47459488.68, 1361721.515], [50801863.14, 1310529.973], [46650026.2, 1482248.7719999999], [44468179.07000001, 1369828.137]], [[942202.1249, 7032477.396], [911977.0746, 6374861.782], [971041.0728, 6775856.732], [912445.3022, 6966059.872], [903853.9441, 6986803.847], [840271.7967, 6751523.807]], [[637770.578, 29432117.85], [628682.244, 28794463.74], [620326.5914000002, 26407425.77], [751815.3928, 30291661.160000004], [711945.6552999999, 30167973.56], [665069.5207, 27480791.66]], [[2493570.437, 105581.5906], [2652962.331, 102685.2776], [2656432.465, 103988.5016], [2662786.641, 94243.40231], [2570691.539, 103616.7456], [2285537.759, 97714.40711]], [[2509103.947, 205683.95690000002], [2337548.513, 164811.9591], [2725887.575, 162610.6814], [2978161.743, 269348.1433], [2810528.468, 334953.2358], [2784191.86, 250505.6582]], [[296601647.4, 83573718.16], [307770860.3, 88487221.95], [289512803.1, 82399475.03], [345769948.9, 88150739.79], [355154321.1, 81746407.54], [341694103.0, 82873272.36]], [[2470712.181, 1366121.035], [2655334.639, 1774655.075], [2859723.965, 1994142.129], [2656121.104, 1155657.925], [2881530.273, 987474.5289], [3451706.419, 1373019.97]], [[1646173.241, 1115767.235], [1700944.823, 1241209.184], [1760055.636, 1255235.533], [1848734.181, 1061924.655], [2043747.722, 1109657.707], [1737409.836, 1333299.387]], [[2319797.182, 6719938.2], [2230278.935, 7383070.441], [2429237.583, 10153676.25], [2956451.138, 5670573.51], [2630941.365, 6111864.083], [2615426.911, 8091738.831]], [[3317099.067, 4078555.904], [3362591.849, 4221619.057], [3423933.984, 4984897.907], [2775148.5429999996, 3441611.789], [2909911.622, 3436999.283], [2898038.956, 4242566.096]], [[548774.9291, 172898.43390000003], [543794.8758, 177170.0543], [709840.2473, 174631.5217], [421061.9456, 116057.6028], [357440.3274, 142345.6571], [365676.4905, 107334.2358]], [[3713393.017, 15856124.53], [3742367.413, 16821476.52], [3982619.165, 15500846.05], [4076070.839, 12915325.92], [4091951.218, 16635848.4], [4136412.653, 16600189.13]], [[146747.4726, 271473.8032], [150579.6706, 268444.7246], [131378.4002, 290439.6013], [129939.8745, 271325.0281], [136085.1782, 259785.78380000003], [126616.6906, 294003.2429]], [[6379726.399, 1962525.051], [6724049.115000001, 1987381.397], [6915068.043, 2068883.578], [6912351.874999999, 2235615.627], [6574011.583, 2190099.658], [7129101.334, 2282160.275]], [[1895088.274, 228254.9526], [1928376.958, 225369.6821], [1770090.546, 225495.9598], [1746941.915, 249280.35179999997], [1869197.5819999997, 254267.252], [1721841.818, 238766.8073]], [[4216527.209, 30814015.55], [4297384.337, 40532107.19], [4889256.408, 42242184.05], [4764906.434, 36158669.51], [4447638.295, 32807310.55], [4774987.892, 42485951.13]], [[4193416.376, 26666019.29], [4136170.538, 26469552.51], [4855994.627, 25081839.96], [5359377.075, 23788192.33], [5487480.553, 26818080.51], [5378797.742, 26517035.55]], [[1629755.709, 778031.4368], [1528075.772, 848877.8663], [1836952.365, 817746.4748], [1098956.538, 834042.876], [950794.5643, 847329.0707], [779222.2465000001, 862433.1557]], [[26307199.68, 10199441.45], [26609044.05, 11040781.36], [28841911.06, 10127146.24], [22773281.83, 9444687.679], [23546833.2, 9618656.561], [25582168.35, 9803359.037]], [[37793.1572, 68994.69743], [41877.42451, 79075.50854], [44138.94809, 71361.16008], [53580.43967, 59595.84425], [52438.65902, 60485.63278], [43412.80121, 88874.80418000002]], [[3413204.7700000005, 3284885.991], [3558152.541, 2779399.8], [3346135.24, 3121942.118], [4100828.5469999993, 3389827.05], [3473179.6919999993, 3385961.881], [3235950.89, 3294857.814]], [[1004866.579, 462463.5812], [978886.474, 488740.76170000003], [1008531.047, 504719.7696], [687064.4661, 353958.8128], [687448.5796, 378019.4247], [656339.9698, 413821.09040000004]], [[20276914.12, 21810952.029999997], [20349245.29, 22536968.21], [21903165.14, 23139660.06], [16948555.08, 21542258.33], [20266995.39, 22350955.3], [22353953.72, 25431812.479999997]], [[55746.35918, 556570.8146], [58156.61446, 585211.3335], [61786.86020999999, 565592.4264], [62300.86596, 560268.4393], [67036.16514, 551276.0734], [63734.31683, 578289.1289]], [[36156.45561, 124762.3307], [38894.50508, 124935.96180000002], [39183.50638, 128350.3719], [42159.51886, 107272.5197], [33613.00995, 96204.60003], [27571.62725, 89273.78325]], [[52614.39936, 232665.5095], [50282.61484, 242862.5506], [55500.947219999995, 237397.8724], [67839.92685, 227177.8153], [54505.75113, 251562.0894], [55339.04859, 267723.8215]], [[2279.005931, 366997.4817], [0.0, 373799.2693], [3028.513413, 362610.3842], [2325.796156, 489794.907], [3774.428822, 499345.9683], [3245.119784, 501835.8731]], [[1693405.216, 1211463.65], [1646484.883, 1122416.612], [1704920.004, 1102733.701], [1831118.12, 1160865.329], [1674305.8609999998, 1171155.071], [1782681.248, 1035572.339]], [[10121913.24, 536003.5705], [10315413.97, 775636.0308], [9449728.561, 548347.9181], [11401876.43, 724176.2977], [11390316.82, 601637.1842], [10085783.01, 649005.9523]], [[4730774.806, 357554.5141], [4702223.852, 415009.9001], [4861857.72, 420326.8843], [5242825.406000001, 360496.9977], [4546827.72, 392537.1308], [4086079.248, 369250.69529999996]], [[6928955.967, 103514.502], [6677943.825, 98312.56987999998], [6788335.016999999, 93696.68629999999], [6972532.148, 88534.54473999998], [6796316.006, 104157.7781], [6680589.62, 87477.49082]], [[565381.8935, 1714474.413], [581916.8336, 1613684.008], [618308.3341, 1862864.307], [510589.6241, 1655761.5629999998], [539875.2513, 1560878.833], [563285.2503, 1601147.335]], [[39433.64745, 766676.8441], [45364.71724, 731766.3209], [44482.84109, 783998.469], [51366.52931, 647656.3909], [35888.3611, 660185.9206], [36885.69505, 628533.893]], [[75987.91247, 40909.92983], [86914.14439, 45461.082019999994], [91080.906, 46883.10662], [75307.23226, 49177.17918], [73156.07514, 48882.28857], [79874.43492, 46498.79395]], [[4336754.054, 5279770.48], [4838270.556999999, 5420955.388], [4488762.006, 5277642.875], [4601029.456, 5424089.727], [5881235.446, 5470650.369], [4968107.714, 4647751.506]], [[1312518.488, 19019518.680000003], [1433492.884, 18077662.13], [1441419.042, 17450344.57], [1162374.357, 18813192.97], [1251297.837, 20496115.46], [1215929.01, 17588770.6]], [[1992204.286, 20593730.48], [1901972.139, 19783140.39], [2024458.612, 19344953.41], [2165632.834, 21946314.3], [2184492.091, 20957796.55], [1944091.98, 19785815.34]], [[668054.6089000001, 15259605.349999998], [700769.4635, 15593817.43], [752065.7973, 16041509.42], [793379.7745, 18652149.18], [779276.2889999999, 19825235.129999995], [822382.9031, 17761661.53]], [[3832988.418, 8606919.509], [3840457.191, 7601400.185], [4140246.185, 7591974.813], [3730605.6009999993, 7717372.53], [3408474.09, 7847676.765], [3415794.919, 7392727.501999999]], [[495834.7049, 30628.61094], [532263.3961, 36333.61499], [590379.7127, 34106.61842], [392457.2715, 30776.72119], [328836.1897, 28913.67982], [307539.9742, 29452.63488]], [[3164921.181, 227160.9503], [3157438.78, 222058.5684], [3133034.334, 222330.6549], [3418468.045, 226088.1179], [3416223.264, 274456.7824], [3058685.613, 219571.481]], [[1117806.566, 476040.7261], [1156964.288, 502504.8067], [1212983.89, 479479.6644], [1290543.103, 454345.9874], [1215554.773, 532321.9007], [1469124.187, 504761.7196]], [[347988.5205, 286133.4346], [356578.5185, 363356.526], [352044.9527, 379013.2507], [339018.7126, 260244.8299], [337195.6109, 256846.1737], [296002.4497, 304651.5509]], [[4697813.455, 378248.43220000004], [4545754.669, 358313.4451], [4760042.843, 368135.9455], [4460196.19, 299464.2957], [4516509.077, 358127.4623], [4425423.822, 380413.243]], [[688753.3273, 284348.4834], [629404.2508, 257349.9466], [694889.3583000001, 277924.7539], [713498.0797, 300399.69969999994], [627440.9151, 290309.0353], [691181.7657, 295510.4971]], [[304166.3407, 911315.47], [288482.965, 990379.5848], [384269.4178, 1179670.738], [239149.9302, 922983.4053], [162984.4977, 877690.0126], [233462.9543, 1052506.784]], [[5051548.112, 4346644.058], [4996905.761, 4005530.682], [4633197.065, 3845937.016], [4836703.785, 3775849.9700000007], [5128403.213000001, 4186419.501], [4038133.575, 3734976.058]], [[469326.7062, 893684.7585], [469325.0339, 903872.9183], [495702.0242, 959563.1153], [447038.4939, 696798.854], [453287.9207, 687084.2542], [409142.7769, 695003.8059]], [[1434008.22, 380724.3322], [1477225.866, 395367.3547], [1648318.5999999999, 376378.546], [1747513.247, 374315.9046], [1629651.247, 394358.607], [1630916.9569999997, 360340.1628]], [[316542.6335, 62343.16316], [323613.7519, 56648.57119], [288994.1448, 64782.63175], [293559.7531, 49048.92275], [278582.7977, 50714.58539], [283920.5222, 48397.93432]], [[633413.6177, 11563.02901], [692992.4190999999, 11406.53208], [636202.0452, 14389.33], [673419.1605, 11692.55035], [628864.8258, 9520.368986], [715995.0841, 9595.003301]], [[3655047.636, 79278.31948], [3534842.037, 79841.64932], [3486285.731, 82329.9481], [3698134.915, 99644.63732], [3919628.966, 112913.4878], [4419597.754, 105073.3544]], [[55649.11688, 2260554.321], [57983.33283, 2176573.341], [51380.99636, 2268224.605], [59697.49781, 2070810.938], [57423.31506, 2045824.319], [51358.2206, 1964129.626]], [[473696.2953, 1968743.59], [456432.0557, 1903839.451], [472610.455, 1808889.454], [597822.4535, 2098390.891], [477697.8181, 1752494.518], [392447.7497, 1693887.803]], [[248788.7445, 3404074.668], [250763.2681, 2962682.679], [280154.4035, 3146093.577], [307852.568, 2837552.94], [273390.8512, 2794883.8480000007], [297664.3117, 2733893.243]], [[2497359.098, 4152372.273], [2531046.329, 3774771.5249999994], [2448292.638, 3798365.959], [2294658.578, 4293022.321], [2417839.086, 4335564.134], [2264048.164, 3778952.418]], [[3473065.615, 2066973.485], [3356609.507, 2102506.274], [3679091.313, 2127524.055], [4145392.42, 2112952.336], [4000317.238, 2361065.936], [3077023.401, 1998264.502]], [[165728.66470000002, 0.0], [157263.3904, 0.0], [173603.9502, 0.0], [166609.8479, 0.0], [183907.2669, 0.0], [172489.8116, 0.0]], [[11123887.81, 402811.6638], [11072489.65, 411545.9657], [11082261.91, 455749.0253999999], [3130612.087, 140156.3107], [4389906.951, 414521.0857], [2565475.543, 112716.0201]], [[3556542.448, 3407759.729], [3373318.807, 3935335.071], [3547735.463, 3660501.376], [3476267.769, 3108820.108], [3494393.055, 3035553.15], [3166229.095, 3678764.341]], [[36507538.2, 101919561.7], [36406676.02, 108135880.2], [36139207.71, 100448117.1], [36802331.89, 104987048.0], [35671384.24, 104139743.7], [32138882.399999995, 98308442.62]], [[196353.6751, 292490.1641], [197128.4789, 342766.4927], [205027.8775, 323528.931], [262764.9741, 295770.8963], [226518.0363, 320146.979], [250253.4908, 384793.1466]], [[63726.542310000004, 114900.1874], [65048.684870000005, 131242.36], [76855.01108, 117537.1046], [56340.92404, 127214.9478], [57683.88102999999, 126601.6107], [63496.49865, 129286.9508]], [[1725356.257, 41760.9485], [1732300.546, 44978.16882], [1780238.208, 49335.76055], [1544976.157, 48828.09026], [1711598.76, 49894.92111], [1866156.384, 49481.38414]], [[14899541.15, 401003.681], [14824862.01, 447601.4472], [13297947.58, 492689.7811000001], [14191879.59, 440305.2836], [15266841.010000002, 490067.2605], [13494510.24, 420328.8824]], [[63878.08876, 62263.70404], [61534.57474, 61425.74419], [62614.45844, 61545.05537], [36719.48879, 75002.04502], [29709.36365, 61532.53071], [36919.1233, 67290.03655]], [[3960.287431, 127422.4838], [5620.719616, 158169.35560000004], [6859.932411, 163799.9578], [6437.289561, 94625.27859], [7783.560746, 105889.0822], [6383.460160999999, 119986.3054]], [[1515843.3, 4367027.049], [1456597.101, 4539689.736], [1535341.294, 4632048.738], [2009373.6120000002, 3996778.901], [1927994.438, 3937905.228], [1813626.264, 4045115.788]], [[156964.2287, 0.0], [153416.1258, 0.0], [147625.9349, 0.0], [139966.7459, 0.0], [149965.8857, 0.0], [176988.3001, 0.0]], [[398567.146, 55859.75979], [376897.852, 72220.99373], [452890.1648, 71627.37503], [425432.6332, 65253.59212], [430398.7986, 62785.92272], [414195.2193, 59747.5589]], [[1932469.73, 37581.85954], [1995317.3, 31051.1151], [2071927.121, 31295.3519], [2483388.485, 35851.04695], [2257237.46, 44141.94194], [2186494.606, 32811.15202]], [[115662.7713, 1344816.779], [114623.7331, 1412775.8160000003], [117137.8475, 1332355.535], [175217.9122, 1608219.894], [181311.2937, 1583512.027], [144075.7923, 1465760.438]], [[2333057.495, 297142.553], [2191909.432, 304928.1038], [2373087.186, 307391.3646], [2102119.793, 260158.0398], [2129085.498, 272049.1876], [2113238.966, 269966.9705]], [[19714929.389999997, 5919128.482], [19994430.530000005, 6551013.032], [22618011.57, 7328504.341], [22856124.93, 6012719.231], [23608826.59, 6742437.49], [22052144.3, 7307877.953]], [[337519.1871, 604303.8643], [381518.69539999997, 628653.1456], [335989.096, 643060.0635], [242844.5419, 413554.6571], [240553.7273, 415900.7186], [235764.7287, 389935.5435]], [[9605266.157, 702579.8224], [9409811.182, 716219.3685], [9735779.884, 609842.6579000001], [9021898.98, 716664.1355], [9934440.795, 630582.4243], [10322646.09, 644129.5415]], [[2691717.411, 2029662.247], [2901538.95, 2316149.52], [2926134.776, 1821880.011], [2937882.858, 1730497.452], [2752215.9349999996, 1895868.137], [2600145.4219999993, 1731569.16]], [[8667319.961, 2016188.745], [8821891.378, 2503303.855], [9346673.414, 2117735.395], [9314706.48, 2254805.874], [9827889.655999998, 2434556.187], [10102019.59, 2251926.528]], [[24607353.74, 85442734.8], [24570922.06, 74150608.93], [23557234.079999994, 80170039.13], [23111319.76, 86408188.16], [22420297.06, 91569754.74], [22506768.61, 84903632.52]], [[2493065.282, 43966226.91], [2799013.987, 54407201.9], [3353125.852, 64501779.55], [3047578.545, 47540704.3], [3431043.559, 45711837.98], [3469757.678, 59074614.2]], [[71359.43151, 1945481.646], [66051.24285, 2211008.924], [68715.45847, 2266486.432], [72021.12273, 1715260.974], [77247.63889999999, 1812458.956], [79600.32321, 2294661.619]], [[4719282.535, 868280.8725], [4246328.144, 838078.5416], [4523940.569, 831843.9747000001], [5144270.687, 855219.6517], [4678466.809, 989999.3474], [4489606.077, 859702.3656]], [[160904.4362, 281365.8876], [158542.3739, 246754.3827], [165778.9751, 258914.62759999998], [170942.44659999997, 275568.0979], [155913.37660000002, 260362.8851], [160856.7778, 264629.5172]], [[1669662.94, 470812.5465], [1716932.116, 418881.3561], [1738407.2900000003, 451979.934], [1522598.9979999997, 574029.4862], [1563008.353, 534603.2545], [1490804.801, 525056.4549]], [[19164310.65, 9289461.815], [19178562.88, 8954066.552], [17131508.86, 8187802.305], [19063434.61, 8598002.384], [18760749.74, 9700713.161], [19063658.03, 8013716.257]], [[204057.28600000002, 155325.3015], [231485.6871, 155917.7982], [224409.9124, 165830.8761], [227942.30659999998, 120069.2325], [234402.8206, 149793.8716], [213893.097, 124685.3922]], [[257780.50009999998, 3995872.358], [259778.0384, 4504031.588], [267977.2088, 5072355.467], [202537.09, 3858396.965], [207358.2041, 3647641.279], [175794.4337, 3577069.009]], [[1427693.785, 1078375.386], [1460722.854, 1191899.06], [1457204.295, 1111333.085], [1692379.7370000002, 1070121.495], [1507892.354, 1061145.124], [1486888.919, 1097103.778]], [[1607781.475, 10751279.27], [1587486.615, 10162062.72], [1642004.499, 9973455.127], [2040320.747, 11124557.59], [2006939.1459999997, 10999191.22], [1976756.1639999999, 10601317.17]], [[5667.205538, 4161700.082], [5045.383359, 3845374.658], [4961.079306999999, 3970536.5930000003], [4903.168707, 4447508.636], [5642.270299, 4357746.467], [6315.075496, 4017009.929]], [[421829.5251, 1668526.315], [390636.6096, 1574663.806], [479454.48939999996, 1656662.07], [418519.5195, 1948340.513], [374178.5428, 1918050.471], [440030.4874, 1765349.388]], [[1964168.194, 4533545.722], [2057306.739, 3852608.168], [2181747.377, 3669466.69], [2527476.2479999997, 3899670.462], [2419485.786, 3381904.137], [2768623.843, 3750935.221]], [[2808029.307, 93314.94537], [2910203.0309999995, 85520.46406], [2511095.392, 86321.34277], [2383881.546, 91016.74057999998], [2279903.793, 115167.79], [2710363.1639999994, 92580.87642]], [[455056.0828, 1570411.578], [408645.5215, 1377830.8310000002], [479510.8653, 1511844.794], [531395.6204, 1483627.9349999998], [522187.7621, 1460968.16], [495301.72429999994, 1430561.618]], [[4818798.031999999, 3078407.443], [4724812.349, 3281466.521], [4852048.314, 3114532.011], [3620529.0249999994, 4245094.919], [4126144.448, 4138898.811], [4149497.429, 4023836.904]], [[169959.3362, 3409256.784], [173900.4895, 3553894.77], [198386.79640000002, 3398128.698], [198509.2015, 3169187.42], [173930.2057, 2862422.742], [197350.8847, 2957055.536]], [[775715.7280000001, 1639276.147], [747493.6164, 1914333.134], [814237.1412, 2037047.563], [1120000.589, 1584111.543], [1113750.003, 1741583.696], [1182309.733, 2096502.015]], [[2210683.742, 826858.4889], [2120121.329, 786588.1762], [1879910.802, 838787.5194], [2131257.71, 763135.3933], [2107000.353, 773757.6646], [1898056.493, 767617.9965]], [[81384.22874, 6387.361487], [95025.37481, 7850.90534], [84986.67108, 6155.420364999999], [127235.5711, 11123.59326], [122272.2759, 11952.31018], [104343.9198, 10615.5031]], [[327453.9775, 0.0], [329668.2944, 895.2742106], [317858.6062, 0.0], [352511.663, 978.6061933], [381278.7233, 0.0], [330786.94, 0.0]], [[1165164.83, 51504.47887], [1077337.255, 51302.90543], [1086171.938, 58435.55491], [1281401.796, 75650.0775], [1159857.587, 93255.97277], [1187849.273, 83099.3605]], [[2449874.545, 243985.5548], [2256786.898, 214743.554], [2402515.406, 254861.9394], [2471295.297, 322386.516], [2753087.717, 414665.361], [2413138.195, 349620.9251]], [[99848.89997, 1480473.069], [104134.006, 1646591.385], [111905.0364, 1817763.285], [95011.5106, 1229236.613], [94910.9119, 1258171.135], [85601.17308, 1415223.089]], [[16884799.56, 177608.4019], [16857826.81, 178830.7052], [16845119.28, 169261.4812], [17959812.2, 153772.7075], [17857002.35, 168342.2699], [17709336.03, 161621.9878]], [[642077.0227, 357750.2829], [596460.113, 356632.4181], [626809.8199999998, 338193.6242], [607487.4815000001, 293659.0047], [608213.2776, 328370.6734], [595338.1743, 310813.561]], [[16223046.76, 961950.5049], [15318920.93, 967059.1562], [17810274.71, 951055.2146], [15392628.4, 764495.1043], [15663986.160000002, 956906.1913], [18786681.03, 828112.0895]], [[159919.3843, 181800.15829999998], [186174.6047, 173003.145], [167086.896, 150864.2896], [159211.1023, 172326.4946], [156358.9541, 131281.542], [137600.2611, 149067.4464]], [[162116.8078, 39658.16082999999], [169331.218, 36999.91295], [161483.1314, 32848.72989], [85624.53066, 21731.2678], [89322.78895000002, 20560.13764], [107724.9494, 19395.70248]], [[619332.4273, 69330.9592], [566661.8618, 61450.19549], [599084.1518, 63597.92946], [547859.4957, 89621.34921], [543643.2871, 87949.34543000002], [597534.8883999999, 88141.56932]], [[1785722.2569999998, 577448.9856], [1875051.6, 544622.1733], [1896936.324, 551540.6679], [1873491.888, 548021.3969], [1944558.297, 635866.5086], [2234058.241, 507545.7068]], [[130974.0137, 465020.0919], [107548.0666, 533914.5409], [141954.5192, 710345.6647], [102439.775, 353630.9392], [105979.638, 329200.2566], [114410.601, 485530.9284]], [[1629881.998, 126731.5349], [1559225.207, 132179.6598], [1499260.717, 108388.8244], [968597.6867, 128198.5685], [1060183.839, 145393.4737], [1200074.465, 128480.1264]], [[27083875.2, 807085.8359999999], [29200016.94, 867450.6673], [27543010.3, 742822.0596], [24392055.0, 879655.8764999999], [25279742.19, 908123.092], [29731092.73, 890698.6062]], [[18851114.67, 2392986.184], [18912451.81, 2286909.839], [19975109.32, 2368489.756], [18318798.96, 2241208.764], [18378134.28, 2224725.74], [19567947.18, 2300779.298]], [[330889.0302, 11494509.91], [345665.9017, 10960295.83], [355066.701, 10363171.87], [341599.2274, 10112971.18], [336759.7199, 10203873.41], [296556.4037, 10181945.84]], [[668218.7842, 1134687.717], [600905.6118, 972795.0239], [705578.2292, 1022594.766], [576321.3369, 981884.9291], [539865.5648, 1108395.298], [575844.7244, 988581.4711]], [[931555.9872, 780334.5997], [928737.9462, 662640.4544], [1092779.194, 735164.949], [1108573.955, 611368.5006], [990635.0040000001, 672070.6017], [1183073.808, 727587.0965]], [[2290877.069, 6223721.767], [2163235.448, 5884205.668], [1919712.188, 5887101.305], [2311417.641, 5665366.107], [2067092.108, 5807443.116], [1903978.07, 5517082.567]], [[1612075.291, 8456292.66], [1611622.2700000003, 8962726.388], [1861306.754, 8821595.161], [2582514.5360000003, 6890745.383], [2608178.167, 7508539.544], [2596802.596, 6966085.884]], [[11594313.23, 27892453.5], [11283934.49, 25597456.09], [11659663.89, 26749571.45], [10978138.739999998, 29859639.5], [10517566.12, 28009253.78], [10761988.91, 26904488.56]], [[3474707.369, 616084.5422], [3445210.053, 615204.9297999999], [3633088.578, 629923.1331], [3223834.377, 460864.8854999999], [3344349.677, 549851.3544], [3245979.368, 465041.1367]], [[1402688.622, 14390161.38], [1510231.89, 15749694.48], [1476710.356, 13750780.04], [1658766.388, 12182432.05], [1770783.075, 12296767.56], [1768927.908, 14974127.77]], [[1634302.103, 33610055.23], [2048126.939, 37571462.12], [2274767.614, 39751107.34], [2280660.951, 37502951.18], [2239220.631, 31162571.68], [2174078.395, 37935816.51]], [[20630522.49, 778169.6266], [19772671.31, 875356.5881], [22875085.680000003, 805670.7449], [24489181.39, 813724.3575], [24203575.68, 855715.0749], [29148485.94, 933345.0355]], [[20577481.23, 1025736.6], [19725225.15, 1203309.667], [21935863.16, 1512393.691], [21173553.05, 1200210.158], [21215300.54, 1223274.537], [22539241.78, 1354223.6219999997]], [[10160.05243, 3008621.61], [7403.354349, 2851531.139], [9094.447632, 2885733.522], [6005.743679, 3259256.22], [9804.642135, 3392093.583], [8583.708107, 3320481.137]], [[358811.4624, 113785.4566], [400198.0422, 110367.0614], [368517.991, 95425.71127], [408616.4366, 116173.3229], [399130.8824, 109117.2429], [383183.3468, 91339.60821]], [[15216.5258, 4284458.661], [14525.74492, 3839465.593], [18230.83893, 3761772.838], [14445.16998, 4204207.155], [14303.03752, 4351795.109], [16384.62192, 3957783.703]], [[13903123.29, 9855348.923], [13411791.6, 9736610.075], [13738807.13, 10329323.23], [14843197.74, 10162152.21], [13993070.57, 11090265.030000001], [16490637.25, 10593337.59]], [[16036139.48, 46613712.59], [15359147.03, 44711242.11000001], [16706434.56, 44270357.78], [15617352.2, 49565805.8], [15994294.7, 49440453.79], [15639649.31, 46842802.57]], [[4800233.593, 467933.59289999993], [5055491.453, 448222.91770000005], [4693293.776, 473203.9441], [4413632.656, 741129.2903], [4798772.733, 837166.6764999998], [4782151.09, 848593.0151]], [[549355.8571, 243570.98549999998], [540917.163, 245317.8688], [554874.1701, 258374.8791], [622008.8291, 243860.7944], [566987.6731, 237215.7103], [573094.0563, 263565.573]], [[4112086.451, 3757725.321], [3967839.816, 3704677.795], [3953754.7039999994, 3586857.72], [4119492.0489999996, 3604005.643], [4240154.167, 3642411.298], [4319408.489, 3530787.437]], [[1057857.319, 7173546.12], [1013491.227, 7042789.83], [1183555.67, 7562608.833], [1054963.996, 6688428.1], [1009814.209, 6553887.655], [997212.6928, 6567816.111]], [[896207.7793, 1350459.527], [894318.8517, 1252721.672], [947148.9659, 1353671.028], [895990.949, 1203103.1600000001], [854201.1131, 1280714.1570000001], [806117.6679, 1168654.024]], [[69927317.62, 961271.0719], [61030201.43, 841206.2705], [63800607.4, 834679.9416000001], [78967564.06, 858170.5139], [85184730.15, 964660.9908], [67885151.39, 959323.006]], [[1394606.145, 71601.87775], [1320034.676, 75023.72415], [1418417.674, 78515.11523], [1532978.191, 73955.74257999999], [1503920.903, 71762.55402], [1569313.452, 67063.06179]], [[342393.931, 36532.76887], [373875.738, 37219.97467], [354717.1704, 41069.37452], [267783.1709, 30888.58394], [275473.4417, 28013.76239], [263462.4282, 28980.95296]], [[2873825.721, 4937290.166], [2855536.804, 5034930.468], [3116572.571, 4676600.863], [3744793.672, 4244998.485], [3419419.798, 5133316.591], [3584082.321, 4348428.543]], [[1742405.232, 644067.9706], [1747462.688, 657149.0997], [1969548.485, 731313.5230999999], [2061269.576, 622988.7259], [1985435.189, 741764.608], [2269396.686, 698275.4343]], [[2773678.7790000006, 0.0], [2704018.524, 0.0], [2625087.464, 0.0], [2870846.604, 0.0], [2838328.629, 0.0], [2879701.169, 0.0]], [[142769.3785, 0.0], [133890.9996, 0.0], [120013.0185, 0.0], [112028.6255, 0.0], [118581.7319, 0.0], [135231.6303, 0.0]], [[218302.6516, 14893402.459999999], [247235.7493, 14890842.52], [240003.4866, 14749772.240000002], [311261.5138, 12527663.64], [295475.9965, 13254395.12], [262364.0712, 12901209.85]], [[163720.6743, 6877704.854], [155179.8852, 8283183.971], [164459.779, 8625913.446], [145851.4625, 6415039.397], [159303.64009999996, 7099609.128], [129128.5855, 7330132.119]], [[2674163.282, 1340210.4529999997], [2832432.587, 1508135.891], [2769071.516, 1381390.318], [1721041.544, 863262.1976000001], [1853408.6410000003, 1001902.063], [1840750.908, 967125.2634]], [[166296.9638, 4647667.44], [159749.1566, 4201344.853], [178012.5457, 4308565.549], [188482.33, 4734301.582], [161279.6795, 4731690.113], [173569.0668, 4464753.107]], [[65315.2542, 574282.1368], [79820.94353, 617599.1197999999], [88320.74187, 705817.266], [99716.42721, 598311.4176], [98307.95596, 631330.8526], [92246.71078, 639598.9125]], [[3752037.36, 2541885.661], [4282531.627, 2845112.672], [3933572.131, 2652543.858], [3852965.808, 3400434.725], [3650732.636, 3288576.027], [3710727.664, 3187133.4659999995]], [[3139916.0169999995, 386355.5653], [3067291.077, 337957.7367], [3006977.819, 330170.5824], [2287040.822, 258856.1889], [2516544.187, 276097.9144], [2482382.444, 279675.4612]], [[384953.2238, 232550.3513], [380951.4044, 236790.4774], [431050.1407, 242273.9058], [304634.066, 191015.2885], [313638.1226, 213680.7955], [378407.8813, 219837.46709999998]], [[2534614.265, 2288652.908], [2680192.2999999993, 2300358.054], [2652824.407, 2434265.891], [2214767.361, 2438607.944], [2494071.583, 2431309.9919999996], [2406452.544, 2351493.971]], [[1936889.835, 2917301.203], [1852050.527, 2921930.51], [2185806.442, 3186528.976], [2181439.678, 2542177.421], [2064864.22, 2734198.034], [1750972.158, 2784696.578]], [[1258100.686, 196471.3055], [1290638.686, 207336.8473], [1331486.035, 180916.3902], [1410046.652, 189645.9341], [1293530.834, 182526.3393], [1344484.54, 194621.98990000002]], [[364772.2891, 155521.0703], [359053.9703, 162825.2909], [382318.8117, 179589.8896], [328115.7992, 159115.1181], [377452.5687, 154681.1987], [352629.9189, 185135.1542]], [[8785399.898, 378202.3689], [8508540.437, 396783.4925], [8087348.532, 353041.2831], [8737661.456, 457624.7231], [8812263.566, 439507.7711], [7265775.155, 424088.1518]], [[3129181.478, 1181868.008], [3124639.0439999998, 1154101.423], [3270140.526, 1112430.878], [3011584.648, 1100690.884], [2798807.843, 1135717.441], [3073298.5369999995, 1048694.318]], [[3236400.586, 10991729.47], [3199624.605, 11857862.35], [3247815.6689999998, 13838603.53], [3212883.8529999997, 12639526.39], [2850630.442, 10983861.96], [2695177.1840000004, 12693740.74]], [[3066163.415, 425244.4698], [3114427.805, 411535.7777], [3065608.756, 410519.9279], [3049292.5409999997, 434229.97910000006], [3004645.271, 453105.7219], [3080843.773, 453967.251]], [[1407866.459, 10505.07116], [1452677.636, 9121.252325], [1380194.8130000003, 12405.06802], [1218840.9739999997, 6764.706923], [1173321.776, 6121.24198], [1089092.648, 7717.141816]], [[288367.6239, 201860.7066], [334278.8234, 212339.1761], [318580.2177, 164559.2651], [321926.3723, 159192.2649], [323072.7417, 199965.621], [302067.2908, 180427.2012]], [[89942.81413, 3782369.164], [90051.77956, 4247496.685], [98424.43089, 3668551.8620000007], [119989.1806, 3085001.057], [100913.6156, 3526359.821], [111468.9143, 4145569.852]], [[700043.5373, 12502719.44], [644669.5369, 12969377.75], [656192.9397, 12081218.9], [869852.5234, 12226791.41], [941011.2324, 11807133.119999997], [857320.2083, 14335761.259999998]], [[16412479.81, 25215026.7], [16878455.57, 22980148.05], [16062621.769999998, 21782055.27], [16110601.91, 25845116.859999996], [14697276.73, 27661189.53], [13762891.39, 24782806.53]], [[6139904.152, 19176.13375], [6367790.343000001, 16235.66409], [5431028.819, 15086.42896], [6155527.808, 19636.73425], [6629224.446, 19601.60836], [5959303.321, 20421.52199]], [[4139491.1, 67489580.51], [4129981.909, 69424376.14], [4440616.987, 68884720.61], [4589793.266, 60138764.32], [4226980.572, 64511816.48], [4234787.241, 62281519.3]], [[3091926.31, 59144.06999], [3076883.4530000007, 62831.69402], [3465764.9030000004, 65812.72811], [3014060.419, 47063.35895], [2994377.616, 56675.86208], [3424581.775, 60253.81901000001]], [[18049181.4, 51852.25645], [17007385.35, 62589.21861], [16434702.72, 37389.9362], [18164539.39, 82205.62037], [18689069.88, 61100.60641], [18806737.99, 35789.30911]], [[5803723.625, 60676.82485], [5773269.334, 52042.5573], [5488644.99, 51534.0923], [4811374.746, 57455.987], [4887888.231, 69763.43885], [5467621.398999999, 65820.90695]], [[1205956.081, 2995263.265], [1151600.81, 2852957.4650000003], [1314347.761, 2954345.623], [1452229.9759999998, 2787311.136], [1441830.648, 2799302.281], [1411723.093, 2836120.547]], [[7957072.297, 10447031.46], [8082453.295, 11620480.96], [8245313.808, 13417782.640000002], [10474414.62, 8630982.609], [9965437.491, 10029841.28], [7923070.217999999, 11166980.83]], [[2550021.487, 449070.6893], [2478958.697, 447795.02], [2588443.128, 436638.2679999999], [2540997.7659999994, 417093.763], [2411252.289, 421428.26759999996], [2500338.194, 427856.2875]], [[234480.2345, 11590.66696], [219768.5486, 10810.531610000002], [228480.2524, 12600.84121], [364185.8742, 13263.45051], [370914.2033, 10755.72658], [402390.2688, 9319.264433]], [[14890700.95, 2554092.424], [15558214.61, 2875269.277], [14616016.15, 2574417.5450000004], [14928897.5, 3088954.8270000005], [15628146.24, 2765577.92], [13088595.67, 3033482.193]], [[3559573.377, 185600.3769], [3467489.119, 215894.8028], [3795112.9180000005, 224032.235], [4033220.961, 217920.2085], [3884660.82, 206376.8564], [3538906.418, 211130.8571]], [[4301519.506, 1602080.067], [4092231.269, 1811128.267], [4273857.071, 1614031.084], [4960873.209, 1748530.498], [5348189.154, 2064850.629], [5306306.175999999, 2019366.062]], [[6945878.652999999, 1679811.813], [7217592.319, 1864207.967], [6581209.956, 1823160.771], [6932824.595, 2049884.8890000002], [8059334.468, 1969448.561], [6997680.525, 1830072.659]], [[12117.7799, 80793.80062000001], [14497.89608, 92875.21174], [14146.96865, 94245.58312], [17473.22803, 84190.21985], [15666.8921, 74640.84705], [17691.18926, 94877.22262]], [[5881264.889, 26636078.170000006], [5946757.248, 28655906.37], [6246675.358, 28784148.969999995], [5123797.968, 25073649.62], [5753083.484, 24852329.0], [5993018.106, 26490436.95]], [[3498323.356, 2033001.833], [3726895.8399999994, 2173415.048], [3823751.876, 2011889.792], [3394757.779, 1521140.529], [3678920.256, 1886941.101], [3588093.712, 1907917.9080000003]], [[431894.7347, 3910309.859], [442177.5791, 4315450.926], [485994.094, 3946110.685], [665820.4488, 3539588.128], [651230.8786, 3817254.975], [725374.0982000001, 3863713.305]], [[19466140.65, 168407266.4], [20205875.38, 169416954.2], [21434117.64, 160168090.6], [25903227.36, 165817239.8], [25510280.11, 166935585.4], [25301370.99, 166649124.0]], [[815130.4321, 72775.33922], [816517.4642, 77439.30896], [840327.9083, 69880.05351], [740788.6909, 55035.50853000001], [743901.3107, 65125.88839], [761467.066, 50941.64754]], [[3733851.787, 15856124.53], [3905231.514, 15650870.47], [3552809.294, 16744097.34], [3746888.554, 15677178.64], [3780821.891, 16552890.079999998], [3550749.572, 16102795.23]], [[89377.04074, 880602.7936], [83968.35674, 918268.6219], [81300.81465, 980787.1254], [87086.18761, 913224.3447], [90430.92081, 870539.3659999999], [78850.57513, 947974.2681]], [[483370.0099, 4300580.801], [468118.25110000005, 4798262.247000001], [561977.5336, 4774030.048], [624532.2108, 3994657.366], [588598.1815, 3979564.733], [617419.9265000001, 4991848.788]], [[58544.91684, 441262.9673], [53729.68148, 423027.8892999999], [61171.23537, 413666.9363], [61835.23062, 475464.903], [58780.38912, 457686.4639], [50575.04427, 457052.6891]], [[6904582.248, 593548.0939], [6519411.766, 591446.4154], [7088593.065999999, 584822.1114], [7283527.041, 664329.7266], [7081098.142, 737183.866], [9965441.277, 742260.6601]], [[1051871.234, 8954581.939], [1064547.421, 8979434.777], [1122263.79, 9971625.471], [1137330.984, 8299155.262], [1143099.998, 8539206.503], [1101795.386, 8159919.92]], [[196795.6856, 856903.2481], [211847.1028, 1105708.223], [235256.63580000002, 1444239.003], [225952.1678, 834447.8963], [231894.0256, 875038.9532], [194810.3371, 1157925.92]], [[56058.29228, 178690.8884], [68407.04782, 134889.6791], [76033.05045000001, 181181.6903], [81982.29103, 233214.5465], [79145.21783, 218649.2775], [71050.32988, 191598.61520000003]], [[6033947.931, 244250.4185], [6058977.73, 229404.1468], [5669273.378, 208342.9344], [5052476.726, 246213.7695], [4541015.839, 240723.4045], [4274041.567, 212434.1888]], [[171462.1718, 170595.2711], [173436.3422, 202619.78380000003], [175205.0258, 185399.04750000002], [194776.501, 249309.28180000003], [183568.2406, 202165.8199], [164228.2564, 231230.536]], [[194143.6228, 4545982.801], [191269.9096, 4979507.519], [225932.0617, 5058633.046], [194605.1015, 4726104.743], [191588.6354, 4206257.36], [240072.1985, 4655553.764]], [[716852.5636, 178356.9298], [728484.2093, 263411.8318], [695103.5868, 211727.7981], [725819.8002, 194303.6676], [709272.1903, 238757.653], [637935.326, 224979.8639]], [[671035.0223, 2799839.8989999997], [638171.4759, 2751382.6840000004], [720901.1991, 2609821.389], [756481.2684, 2805247.75], [750546.2272, 2934921.1], [859211.2926, 2833638.01]], [[1292312.296, 254764.3568], [1229474.398, 263646.1567], [1265977.2379999997, 243115.5476], [1545928.376, 224333.0299], [1387780.161, 252716.2921], [1432735.141, 232728.9241]], [[1700856.249, 21823619.43], [1713012.651, 23290883.33], [1915540.371, 21485650.99], [2180392.237, 21056233.97], [2075325.605, 21073216.82], [2344658.021, 23784472.24]], [[18133794.83, 8176343.218], [19294083.959999997, 7233713.741], [17614086.57, 6951137.781], [20161343.71, 6920446.872000001], [19819480.61, 8680055.304], [17515452.13, 6539887.576]], [[1395742.743, 117392.2096], [1388728.464, 133045.6434], [1273193.353, 146884.7877], [1186465.511, 103039.0932], [1254494.3719999997, 104058.5888], [1186130.106, 118452.4525]], [[3388452.185, 732543.9709], [3656139.176, 792568.557], [3694200.055, 808973.2741], [3519308.091, 798584.313], [3784018.425, 794343.9522], [3804995.352, 860491.4575]], [[2229500.759, 2159215.157], [2281850.847, 2108619.1], [2521243.054, 2211871.198], [2423017.768, 1840817.2670000002], [2288621.613, 1812819.645], [2228900.739, 1970424.629]], [[0.0, 273961.2191], [0.0, 241171.33559999996], [0.0, 327124.2051], [0.0, 278345.38], [0.0, 288568.714], [0.0, 267617.4271]], [[114968.1835, 0.0], [129682.73159999998, 0.0], [111623.1569, 0.0], [116313.6133, 0.0], [129963.3309, 0.0], [120255.77069999998, 0.0]], [[1067644.693, 1908631.04], [1176664.759, 1850555.99], [1151534.158, 1743021.836], [1286067.6719999998, 2192895.628], [1177971.28, 2293346.698], [1306567.344, 2208748.126]], [[17009.82538, 434169.2258], [17595.30516, 489219.5997], [16893.60256, 525641.8865], [25048.13424, 556179.663], [22193.63373, 513385.7623], [17423.7632, 453355.4831]], [[0.0, 1256951.116], [0.0, 1125371.144], [0.0, 1165582.386], [0.0, 1375333.2209999997], [0.0, 1241579.471], [0.0, 1230274.1249999998]], [[179456.2467, 306009.7299], [168041.9202, 311040.9292], [195015.5175, 339099.304], [178207.8815, 287699.4203], [159216.4619, 308099.9882], [195755.8792, 326825.921]], [[2303000.784, 238803.4384], [2189537.124, 208162.0788], [2206440.022, 207364.0684], [2411115.0240000007, 198440.6607], [2195631.528, 236818.9531], [2436155.939, 196475.026]], [[1154405.032, 2999984.749], [1117563.347, 2574008.868], [1235195.996, 2605430.215], [1425186.942, 3039098.757], [1320556.078, 3221848.682], [1372755.295, 2942426.303]], [[895803.6555, 385111.8574], [935256.6359, 407939.3988], [906761.2703, 415286.1819], [878898.6087999999, 413718.5939], [858463.1586, 454782.9227], [933574.8403999999, 379092.179]], [[6427.968683000001, 380171.5731], [6755.71427, 339740.6441], [7705.796433, 395983.3106], [7113.079748, 317748.0693], [7253.710988, 297026.8558], [5036.39687, 305077.1286]], [[159679.4358, 0.0], [174230.5497, 0.0], [168890.9248, 0.0], [199985.14170000004, 0.0], [195521.3411, 0.0], [205316.3611, 0.0]], [[1229849.903, 216266.9901], [1240820.218, 211014.7306], [1297434.99, 229841.39299999998], [1196939.926, 285143.9351], [1130798.185, 277107.8417], [1199501.409, 290173.0438]], [[6547185.219, 221552.7488], [6469077.579, 217616.582], [6630256.99, 208708.8656], [6726859.515, 256792.514], [6838839.597, 306413.7701], [6847062.345, 263060.1995]], [[429722569.0, 17586951.4], [421878874.29999995, 17162775.93], [407146758.5, 17589398.43], [400398782.20000005, 15753361.03], [394646048.1, 18632258.42], [440135547.6, 16537239.1]], [[86256446.88999999, 1373836.63], [84279851.09, 1690603.727], [91264691.42999999, 1538374.807], [88244086.54, 1442547.304], [86713254.68, 1631483.577], [113121225.3, 1518425.675]], [[1267180.844, 215449.3673], [1218025.4329999997, 209557.8406], [1272065.835, 220125.9193], [1171229.999, 152904.8069], [1068998.524, 184636.3661], [1123284.98, 171853.5843]], [[491010.4764, 596427.0474], [465384.9398, 617242.5383], [530734.0092, 559417.3372], [468653.8768, 541425.352], [427221.6374, 578760.5257], [485531.122, 526758.7656]], [[7940149.61, 2726369.004], [7570756.777, 2898803.6550000003], [7607364.109, 2649433.443], [7205635.485, 2412281.624], [7800802.658, 2656199.178], [6728439.784, 2525892.155]], [[1182201.176, 100815.1951], [1204926.167, 89378.67565], [1113852.506, 87848.19073999999], [1218460.086, 76842.95872], [1217395.202, 90668.03386], [1020612.473, 81967.14657]], [[104575886.1, 2931120.18], [103999919.1, 3413809.189], [96791784.79, 3031191.178], [105210733.8, 3344021.183], [106134621.49999999, 3781186.1399999997], [109453667.8, 3418984.636]], [[3393251.155, 10745406.2], [3512975.546, 11500262.07], [3846865.995, 13170779.07], [4596934.912, 9087594.781], [4700551.955, 8931725.6], [4603453.173, 10350403.67]], [[3145725.298, 36886304.36], [3230155.177, 31622664.27], [3341963.4239999996, 33533021.25], [3196124.789, 35998590.06], [2802585.565, 34638705.65], [3325061.075, 38263865.95999999]], [[3723874.979, 6383791.584], [3691414.364, 6287957.782], [3881819.054, 5928725.981], [3412469.062, 6559978.804], [3685797.647, 6636755.804], [3336235.665, 6296244.358]], [[265143.1315, 450176.2075], [289070.8848, 570204.3473], [251515.4457, 496843.1003], [276562.6348, 432860.6247], [270271.8088, 467596.3763], [233978.7046, 415434.7391]], [[513578.26759999996, 1062068.993], [525837.5358, 1175801.953], [573309.0898, 1224039.897], [482375.36, 868884.2652], [536659.3442, 888366.3877], [568127.5723, 1072012.428]], [[3710993.531, 34784668.28], [3857682.2099999995, 34071869.62], [4082179.007, 36845613.53], [3922287.388, 34261824.44], [4089723.331, 35945299.19], [3774909.92, 34119803.37]], [[543180.3396, 69655.70516], [472914.439, 70253.68278], [545639.7975, 75053.40599], [2158586.41, 173011.1718], [2213842.086, 186611.1348], [1928714.9809999997, 170612.3161]], [[2917900.4779999997, 65043621.58], [3043774.285, 61732404.26], [3468470.9460000005, 62709631.45], [3430370.789, 58791589.65], [3579343.3720000004, 61471213.69], [4280154.163, 58998364.87]], [[150536.13369999998, 392435.9152], [149950.4932, 506080.8095], [150354.5285, 542008.1599], [164743.4976, 372589.7467], [151709.4498, 410120.6878], [143378.5743, 446164.9936]], [[282672.0035, 7513723.27], [284491.2989, 7835317.635], [315964.3759, 7286056.321], [430507.96319999994, 6284179.266], [412168.8673, 6554518.86], [457088.4499, 7566061.742]], [[1960379.533, 38272808.39], [1788720.218, 34877743.76], [2006305.572, 35657251.92], [2092407.154, 36485578.76], [1961509.6149999998, 35842503.01], [1962620.786, 34860131.19]], [[183409.0831, 552643.9219], [176736.94469999996, 676455.4397], [229213.1391, 571163.729], [227523.33, 530518.7339], [206157.0821, 653585.3238], [221667.5547, 739325.9474]], [[9109456.71, 14459256.27], [8950718.016, 12935757.21], [9295822.351, 12958538.97], [6319785.674, 16260600.740000002], [6754567.332, 15644857.16], [6657762.896, 15194009.57]], [[92108.66538, 306205.4987], [94399.29179, 422875.0687], [101778.797, 366050.1376], [112142.8918, 277660.7028], [103335.2325, 300480.4468], [131057.87349999999, 410771.1171]], [[775172.6866, 218742.8901], [798838.6126, 225451.1864], [816728.956, 213722.1232], [755091.028, 175595.587], [758498.8168, 203130.6612], [693407.1326, 182679.2164]], [[332707.5875, 444556.49009999994], [321427.1028, 560046.8692], [346903.4705, 653040.8373], [396570.8598, 538619.1399], [349439.3055, 444773.821], [365313.5551, 652765.2218]], [[54003.57509, 23887.25333], [54012.29556, 23544.56558], [45989.20517, 34552.13967], [41773.86995, 19023.41779], [36173.14324, 20717.03708], [28311.8244, 22225.79401]], [[618019.0248, 304270.842], [645752.5471, 312844.2126], [629628.6151, 320043.43620000005], [531348.0094, 436660.1009], [500364.1515, 330706.1305], [476629.6545, 416738.0706999999]], [[116047.9519, 50835.41006], [96845.86333, 46053.00728], [107159.313, 40437.22835], [75582.4237, 55985.37757], [72559.38876, 56561.34353], [79520.09539, 48538.0203]], [[490240.1154, 7164563.785], [515997.6148, 8249970.954], [518793.5933, 9727366.388], [609487.1425, 6693539.07], [609918.0959, 6755422.271], [578719.5546, 7903243.386000001]], [[16380.90764, 3273715.652], [15131.19917, 3270769.076], [25580.00142, 3342873.086], [19142.46883, 2707946.444], [23210.71279, 2790465.4159999997], [26843.84632, 2753576.211]], [[96261.03793, 188536.9096], [96813.88874, 229414.3349], [102312.113, 241075.4811], [110267.01940000002, 205171.7123], [102502.1963, 217567.2124], [89617.33951, 215493.0283]], [[1417716.978, 389349.677], [1359641.905, 449160.2176], [1439840.517, 407043.5814], [1606394.315, 388038.3781], [1450257.874, 426586.111], [1531587.275, 388020.444]], [[6667285.775, 216059.7054], [6473306.476, 215263.1442], [6356608.365, 207867.2238], [6757616.205, 215220.0731], [6920302.786, 222274.19540000003], [6601221.385, 219722.2064]], [[894768.0881, 171205.6092], [885458.7971, 174205.334], [936866.0015, 177595.5645], [950629.3046, 179684.3634], [867946.2101, 181209.8268], [851694.71, 178166.3198]], [[534984.2028, 9420166.306], [531799.2489, 8570079.24], [513494.2586, 8859011.627], [641662.6398, 9061172.028], [597170.705, 8121078.534], [602978.919, 8813181.649]], [[3684978.059, 10672395.94], [3766503.069, 11453397.069999998], [3772788.061, 11367653.04], [4144916.3100000005, 11375284.45], [3943457.6760000004, 9720551.02], [3735846.6120000007, 11807120.58]], [[1063110.929, 504807.2299], [1050107.285, 449251.91], [1082214.35, 424809.5416], [1133617.328, 438318.7555], [1138934.817, 456153.5384], [1154229.996, 418094.5996]], [[9553487.789, 10745060.73], [8958350.659, 10940938.55], [10177766.95, 9666987.739], [8650342.927, 12058997.29], [8546176.311, 11362584.73], [10511754.52, 10945325.79]], [[1600456.73, 6247674.661], [1799344.032, 7254802.989], [2031336.472, 7064393.491], [1778841.269, 6454673.526], [2216748.027, 7043792.606], [2233007.639, 7242622.71]], [[3167320.666, 25793.12057], [3082040.644, 25585.23044], [3379735.2779999995, 33053.65137], [3068336.931, 30781.54286], [3247872.464, 31855.09331], [3685226.679, 53925.12435]], [[11910287.56, 3519002.494], [11388109.75, 3259358.469], [11493918.74, 3131456.329], [6554317.339, 5577418.841], [6860827.877, 5446123.562], [6943049.201, 6008447.456]], [[80154.17677, 2136298.686], [79955.0305, 2226596.629], [82270.48016, 2037962.391], [87048.09883, 2255480.908], [83590.33764, 2323013.315], [101278.07100000001, 2053057.6270000003]], [[460044.4865, 61714.39971], [457638.8385, 66181.5223], [465270.3127, 60514.04419], [548154.6838, 69974.97162], [547217.5935, 56311.56685], [461329.0632, 55389.82085]], [[115701920.8, 2930659.548], [117779934.1, 3266591.979], [116923619.1, 2922235.1599999997], [136100734.7, 3376904.974], [128975311.2, 3726992.716], [144343218.3, 3479806.778]], [[3112258.792, 2823332.16], [3153003.596, 2887596.808], [3262022.396, 2984169.017], [3275730.3399999994, 3135917.895], [3248744.246, 3081901.603], [3196314.527, 3527595.605]], [[0.0, 0.0], [0.0, 0.0], [0.0, 0.0], [0.0, 0.0], [0.0, 0.0], [0.0, 0.0]], [[813993.8338, 57223.23218], [848688.0234, 55218.17006], [828669.3719, 55192.48957], [932651.4002, 52775.10952], [869437.926, 47742.51339], [902094.9721999998, 52276.01087]], [[4828774.84, 4844818.1790000005], [4802170.218, 4560982.744], [4830061.712, 4822058.519], [3670044.44, 5073361.434], [3659547.321, 4871456.849], [3759723.94, 4596327.538]], [[3579021.837, 6347862.244], [3658924.059, 6902296.728], [3774366.5859999997, 7052409.244], [3784215.559, 5833063.798], [4010100.57, 5797434.014], [3567845.738, 6593262.109]], [[231032.5529, 3172491.645], [202760.1318, 3083614.741], [236711.13399999996, 3025793.692], [259679.7829, 3638625.235], [257359.7479, 3632943.229], [202833.119, 3598436.555]], [[722181.9469, 0.0], [696870.6269, 0.0], [739595.448, 0.0], [682274.8019, 0.0], [676774.0927, 0.0], [766147.0220999998, 0.0]], [[893265.2526, 137360.6314], [962280.3182, 149387.2632], [841387.7752, 132512.8394], [829183.2281, 135344.2838], [845473.6060999999, 140650.4219], [769222.4219, 128967.7675]], [[7243.919992, 1250271.944], [8692.23959, 1139023.121], [6759.583307, 1216080.893], [7521.010587, 1201753.092], [7070.733622, 1125527.995], [6119.758959, 1070682.497]], [[29229520.26, 8275724.694], [29941621.05, 10570093.810000002], [33133244.66, 9337649.65], [35294968.4, 7651315.648], [31673779.21, 7999256.043999999], [34496052.14, 8214624.384]], [[2149560.01, 2516550.87], [2063392.225, 2755661.661], [1987250.5180000002, 2543130.426], [2275518.966, 2205046.237], [2380643.052, 2480904.64], [2266913.444, 2695147.942]], [[109729.7281, 11520420.49], [107052.9763, 11048931.79], [103601.9937, 10181121.09], [102325.5087, 11863237.48], [120209.0584, 11397751.849999998], [103789.9658, 10697072.15]], [[2938990.691, 16069167.09], [2887614.533, 15616231.120000001], [2859836.717, 14572295.61], [2894175.982, 15217191.3], [2757737.222, 16019071.32], [2733476.417, 14746266.39]], [[4331323.64, 39291957.94], [4268607.21, 43015951.89], [4375446.445, 43480861.19], [4252898.003, 41747949.67], [4471079.546, 42087821.79], [3562210.689, 39688664.55]], [[1930070.245, 5761246.67], [1930027.259, 5807489.71], [2120635.9, 6225313.226], [2076314.644, 5289950.861], [2023212.411, 5101125.155], [1782012.683, 5127944.982]], [[2223312.613, 485115.1876], [1965611.879, 429853.8776], [2453253.717, 466736.11], [2271138.756, 694204.7955], [2409993.048, 700916.6524], [2729560.535, 756482.0473]], [[635333.206, 2303968.941], [583855.9375, 2310749.857], [704766.4162, 2582742.48], [680941.6946, 2248055.536], [710667.0416, 2127249.713], [683865.7526000001, 2200236.573]], [[2217882.198, 2845672.839], [2368491.66, 3900390.0860000006], [2608963.956, 7136298.973], [1937766.705, 2765613.62], [1948045.425, 2736542.508], [1732156.8239999998, 4291596.191]], [[601677.2667, 374931.8777], [598636.4477, 377517.9047000001], [633191.572, 322330.50629999995], [607487.4815000001, 501260.8389], [578931.0872, 511149.4944999999], [624143.7819, 452929.90540000005]], [[25637869.55, 829104.0727], [24875196.35, 904127.6193], [26383921.77, 854732.9719], [26867825.73, 781843.4739], [22909463.66, 826472.2669], [20963338.18, 768894.7295]], [[83700363.55, 51406594.45], [81547571.16, 56081097.239999995], [85938296.29, 48539860.17], [84364744.25, 46154956.27], [80091585.68, 57308870.14], [68084765.85, 49679100.44]], [[2457199.29, 768646.0483000001], [2478649.266, 900490.4883], [2623283.435, 927269.686], [2015182.151, 831207.7338], [1964415.5550000002, 812315.2492], [1878286.066, 956663.1456]], [[804547.4389, 21330.74258], [806718.8008, 18178.52374], [787830.6691, 19715.45876], [698738.6773, 17622.24042], [729129.4481, 18946.959], [746472.1045, 16003.49377]], [[43923.21083, 2082865.309], [44963.48776, 2400302.749], [52979.81692, 2512483.687], [57256.95921, 2481424.376], [49627.64623, 2127339.886], [49416.51636, 2435988.872]], [[5664048.32, 51025.421], [6103639.006, 48540.92719], [5453128.172, 38572.80884], [5522397.055, 41503.97315], [6021592.356, 61386.451929999996], [6765210.868, 48948.52543]], [[3148629.938, 2426382.045], [3248205.346, 2175248.896], [3202038.437, 2037139.046], [3089761.87, 2515658.235], [3193918.841, 2789653.867], [3101760.312, 2395736.317]], [[66446.80097, 2146778.077], [59177.73833, 1936746.827], [65455.80386, 2358701.096], [106058.2092, 1928571.665], [105776.2222, 2113273.04], [105518.68429999998, 2518887.856]], [[67328.29612, 207250.1076], [75126.86804, 233173.72239999997], [75392.62021, 213822.7542], [82601.23371, 171969.691], [71706.97964, 167386.4458], [80176.24434, 177279.6997]], [[2612408.106, 380033.3834], [2678129.424, 360840.0796], [2587653.866, 323748.48970000003], [2478246.5, 281730.1925], [2621932.951, 364105.8716], [2488017.493, 301335.5916]], [[6945626.076, 25220784.61], [6774177.014, 25290796.02], [8155788.876, 27968122.38], [6954820.866, 25043755.26], [6699935.657, 25123746.99], [7615243.716, 24704783.96]], [[32619109.04, 56020981.18], [24397640.44, 86278454.4], [22621394.12, 68397117.28], [28777978.07, 48254311.50000001], [27967736.85, 45242943.12], [27100766.36, 60003792.13000001]], [[947594.6525, 551308.0875], [962682.5791, 504960.1249], [1024124.621, 575253.0103], [1099242.204, 462388.5333], [1051562.883, 473583.8029], [1117267.894, 453266.8211]], [[1705655.22, 2849703.374], [1935390.738, 4001251.704], [1794444.936, 4295574.991], [2025847.01, 3227529.63], [2243579.541, 3304807.003], [1941226.701, 3970285.047]], [[2361472.453, 3902018.473], [2297116.133, 3836612.942], [2381430.819, 3829836.043], [3119947.2279999997, 3777682.2049999996], [3157594.589, 4078303.168], [3112361.845, 4110548.355]], [[11688650.89, 12014448.92], [12080204.82, 12618909.100000001], [12642859.61, 13617215.15], [16879995.27, 12831428.86], [17322309.36, 11808936.56], [19849699.64, 12065127.05]], [[2279763.663, 156569.0094], [2351576.073, 174368.3427], [2284689.772, 181940.9976], [2411210.246, 169809.5828], [2488744.026, 175438.8132], [2320589.675, 146318.9239]], [[3760624.992, 1229888.953], [3767740.794, 1094297.616], [3879000.2590000005, 1210866.374], [4675016.912, 1268485.009], [4418385.164, 1276566.2409999997], [5011564.45, 1109959.77]], [[363673.5774, 9859840.091], [358899.2545, 10264452.54], [359193.417, 10104275.53], [507656.788, 9644304.828], [518148.5053, 9779162.877], [517822.81930000003, 10640328.46]], [[6402963.52, 18791505.56], [6133860.147, 17789340.53], [6652469.095, 18326749.82], [5796826.718, 15970336.19], [5792410.541, 16797256.44], [6208678.125999999, 16577137.01]], [[852360.3417, 4228837.279], [845820.625, 4445959.747], [921283.7024, 4659768.027], [809843.6498, 4281643.179], [829316.5787, 4224021.261], [819049.6283, 3765919.102]], [[2304389.96, 6267597.019], [2324552.391, 6376899.39], [2245903.152, 6570111.909], [2481960.156, 6804630.353], [2669590.37, 6736576.304], [2182578.724, 6452821.477]], [[2001802.228, 48950.27128], [2045651.487, 45269.54683], [2074294.909, 45334.30277], [2229241.098, 46721.98469], [2283972.109, 50456.69322], [2339787.046, 51826.49445]], [[1897866.626, 383430.5485], [1865046.649, 345934.9738], [1799293.263, 353398.066], [1683904.984, 322878.3264], [1873943.9510000001, 363700.0973], [1778765.366, 324680.30020000006]], [[430846.5384000001, 1151443.227], [389388.5693, 1325362.413], [406267.2945, 877987.9003], [541470.1028, 1818541.15], [479518.874, 1178639.354], [511977.6496, 845933.1546]], [[9161866.521, 1673593.273], [9026116.152, 1680925.0869999998], [8515241.623, 1694535.9500000002], [7946747.93, 1741105.126], [8756856.974, 1643386.293], [8367952.578, 1576587.957]], [[158302.8889, 1682575.608], [150156.7809, 2215695.423], [166365.2845, 2019116.934], [219458.03070000003, 1781414.289], [233201.6987, 1782882.512], [219642.7574, 2197665.374]], [[5371437.396, 1834123.723], [5274156.363, 1688464.238], [5892409.195, 1659223.5890000002], [4613789.197, 1817576.816], [4198114.899, 1572330.688], [5085584.164, 1688390.758]], [[2274585.826, 3329106.718], [2120018.185, 4152951.653], [2578971.977, 3942176.925], [2276661.629, 3041606.0250000004], [2398078.693, 3783620.787], [2178471.824, 4060986.289]], [[398251.4242, 62887.86117], [409934.81930000003, 79138.67441], [407586.4906, 75916.08881], [301320.3421, 73601.83198], [304164.7576, 71081.75476], [277225.3196, 77489.71479]], [[981364.2516, 185980.3988], [975451.7847, 161877.8029], [953801.3222, 183313.2396], [1143425.189, 201613.3197], [1201412.531, 205889.9271], [1112396.919, 206591.362]], [[2508346.215, 1228622.214], [2415525.245, 1387407.59], [2262139.412, 1190557.192], [3043103.114, 1512461.523], [2913786.209, 1448614.584], [2839014.203, 1728643.313]], [[24017585.500000004, 20111.21786], [23609621.61, 26100.74538], [24197664.32, 28805.19002], [22776138.49, 21901.95493], [23968194.52, 21349.14341], [18209804.81, 21750.5656]], [[29734675.070000004, 883735.0951], [28837982.12, 883252.3208000001], [27334419.460000005, 855318.4618], [33014402.67, 1113323.66], [33520019.86, 1134004.171], [29326133.26, 1080080.671]], [[1261523.1099999999, 351508.7117], [1271350.791, 363346.338], [1290782.6339999998, 325504.9595], [1671907.018, 353158.41559999995], [1737364.763, 452582.7238], [1589179.389, 336277.2918]], [[267315.2972, 165044.6487], [233909.567, 202405.8349], [288757.366, 206531.5749], [385934.5679, 194862.9814], [382683.261, 181877.1003], [406506.72, 193637.84149999998]], [[5208651.257999999, 347835.1669], [5308812.688, 347758.6334], [5127500.967, 325660.4803], [4602553.007, 447605.2924], [4424197.045, 414385.8276], [4272513.418, 401044.894]], [[6094566.508000001, 1466423.776], [5301902.052, 1288787.3420000002], [5131560.032, 1134295.268], [5895000.55, 1425382.158], [6452543.283, 1606596.081], [5096758.753, 1384457.37]], [[1831186.1900000002, 2122364.551], [1948902.579, 1976785.833], [1970112.244, 2096145.453], [1969666.0590000001, 1903498.9799999997], [2007810.928, 1856282.591], [1828812.244, 1868729.297]], [[43037.92702, 346798.7437], [41831.00979, 474110.733], [42361.97969, 527636.2116], [44588.63083, 291759.2666], [42004.39651, 295818.5499], [39214.21199, 398996.8015]], [[6301.301114, 1177722.315], [6578.203746, 1302235.557], [5198.760106, 1375169.487], [4143.107093, 1173208.804], [4206.63899, 952938.6195], [4442.042441, 1101625.541]], [[45210092.71, 70300590.75], [43480279.56, 79798859.54], [47344481.84, 90761003.17], [40442667.08, 60564035.64], [40689942.91, 55114983.25], [48387881.1, 72903228.74]], [[360604.7618999999, 27248.71948], [408191.6886, 28338.03945], [349451.6612, 28070.58311], [245739.2892, 25760.25546], [250976.366, 25911.85103], [217856.7333, 26269.66853]], [[4583143.313, 249547.693], [4880250.094, 264165.7469], [4784284.48, 244597.569], [4654734.636, 241912.8396], [4453062.717, 285187.2608], [4779954.376, 278248.0028]], [[12580754.28, 19892417.39], [12582515.25, 18236595.59], [11767905.62, 17683625.72], [13350117.55, 19014738.79], [13565897.359999998, 19109268.760000005], [13544175.08, 17462870.54]], [[126932.7752, 187938.0872], [129476.4439, 156366.07210000002], [127702.6914, 173487.9866], [142671.0494, 201931.5499], [135581.4819, 164518.97340000002], [150541.7725, 164787.2217]], [[751342.0084, 10168.23359], [711713.0234, 9250.946102], [774176.4258, 9675.221191], [786533.3162, 7208.686319], [768214.3434, 11523.09105], [769298.8293, 11953.41291]], [[4750728.421000001, 19594157.81], [4872617.451, 26380916.54], [5275093.076, 23653793.41], [4786521.816999999, 16056161.92], [4970707.526, 14899134.0], [4720165.549, 21680522.61]], [[3663382.69, 1826062.653], [3617872.816, 2090586.265], [4084208.539, 2564079.988], [3548922.118, 1788839.662], [3547959.219, 2018953.0369999998], [3219427.78, 2261590.687]], [[3397.923837, 30158.76572], [0.0, 52842.318620000005], [0.0, 60572.59318], [2790.669721, 43384.42455], [3063.732722, 29288.7957], [3045.123291, 20782.3764]], [[416424.3686, 7750142.935], [410295.8227000001, 7256942.478], [444738.20950000006, 7041797.238], [424708.9464, 7017073.144], [422455.8955, 7227653.492], [445904.3098, 7109629.687]], [[818439.1962, 2176604.036], [909336.5926, 2300561.815], [867016.2599, 1921047.369], [727695.6726, 1168772.868], [819552.6198, 1464575.043], [782899.3549, 1378605.677]], [[596512.0588, 1333991.913], [608723.9138, 1267392.453], [672598.327, 1370778.312], [665477.6498, 1266363.4740000002], [663600.4973, 1099919.122], [691993.5948, 1008707.749]], [[6087241.763, 33082630.94], [6957669.88, 29966088.6], [7101785.026999999, 27701907.42], [6898735.136, 38179913.68], [6059369.578, 38861464.49999999], [5739440.892, 34657981.8]], [[26568617.29, 51897168.13], [27588910.39, 59188450.12], [27441533.67, 60862593.66], [29827323.97, 62725108.24], [30296363.570000004, 56255660.16], [30742536.31, 64600917.62]], [[879171.4333, 396719.7981000001], [803634.8005, 468812.9511], [967444.2903, 389076.359], [1044394.36, 398424.2558], [1021147.376, 491798.5646], [899220.142, 403562.8953]], [[161864.2304, 428584.0559], [173663.2587, 462608.4334], [182511.3426, 529786.0575], [162734.31450000004, 490035.9905], [168931.9886, 471699.2063], [161210.1623, 480698.8486]], [[232497.5018, 1753743.34], [199397.6431, 1751731.98], [271855.8708, 2085259.0], [258889.4407, 1844771.036], [232397.7219, 1766561.3640000003], [238314.8272, 2063253.759]], [[6060215.981, 5318463.615], [6455256.307, 5124687.12], [5921386.408, 4479638.389], [6772089.941000001, 4326774.013], [6855790.914, 4735206.825], [5925970.572, 4060986.289]], [[4731153.673, 810517.5486], [4568343.166, 967303.6692], [4765567.681, 1084711.589], [4251945.783, 823396.628], [4132924.975, 872288.7045], [4651780.883, 874393.6615]], [[34863259.29, 327958871.7], [33107105.049999997, 303084068.2], [32267310.82, 298325418.9], [25265240.29, 326272782.3], [27730418.4, 327081212.6], [23204941.66, 300537633.4]], [[133714.4785, 321567.5948], [113695.4386, 376397.22], [144728.2136, 329914.4306], [168990.3966, 371683.2726], [156930.4557, 342239.1404999999], [189901.15859999997, 363576.3263]], [[825839.7141, 343067.6199], [770958.8366, 251522.3865], [797335.6460000001, 313895.7919], [762242.1965, 267332.6852], [746681.3268, 345449.2668], [714705.7084, 284551.8721]], [[1068187.735, 1237259.074], [1038761.465, 1227760.9690000003], [1154803.96, 1268226.0909999998], [1243693.904, 986513.7325], [1087596.541, 1063309.254], [1163494.399, 1040537.412]], [[6434535.696000001, 1165976.185], [6241026.581, 1139736.284], [6709070.5, 1192752.779], [6323404.108, 1011972.151], [6129112.142, 1137971.743], [6157103.099, 1205803.4089999998]], [[75569.89686, 8570.644695], [68085.23908, 8052.730456], [73805.07483, 6171.521338], [55957.17957, 8374.469751], [56974.83162999999, 5425.654498], [58704.796630000004, 6804.45503]], [[7801610.903, 376935.6294], [7895762.970999999, 382459.1052], [7308346.329, 368712.2871], [9481821.004, 476525.6705], [9684142.482, 472267.2905], [9962575.997000001, 407561.5520999999]], [[231272.5014, 518925.618], [229257.7805, 629182.9238], [232370.1896, 703475.3063], [238740.4758, 482678.1217], [243537.1592, 523322.7263], [197264.9263, 505258.2269]], [[37420.60552, 1183595.38], [33636.23287, 1167549.639], [40342.59491, 1018478.04], [36888.98386, 908749.8348], [45826.67649, 936527.2996000001], [38598.17695, 1107388.572]], [[1626851.069, 2430182.264], [1580885.41, 2289456.849], [1592731.961, 2355133.267], [2223623.002, 2270524.519], [1918017.377, 2535278.409], [1889842.693, 2236410.675]], [[1576967.0319999997, 122781.6107], [1546022.7970000003, 111864.7036], [1610546.746, 116375.273], [1430995.481, 129211.1193], [1458781.965, 146421.4355], [1698824.075, 128692.9153]], [[5801.071563, 48169.49908], [3846.130102, 42853.96202], [5490.674523, 33304.31424], [2957.689024, 40221.40886], [2628.616613, 35222.11905], [3099.659107, 40206.45072]], [[456457.8874, 2816422.671], [463528.3509, 2989273.47], [485576.9123, 2794891.0989999995], [566142.1104, 2345067.541], [562250.9906, 2623015.85], [521041.483, 2581305.915]], [[14169592.45, 385814.3221], [14811453.31, 371924.6695], [12809732.27, 355483.8739], [15074587.08, 480151.5665], [16257766.61, 509634.6035], [16018821.270000001, 457832.9148]], [[579728.2902, 1298523.206], [564258.6107, 1195770.5160000003], [609231.814, 1220380.585], [733028.1019, 1249391.1940000001], [761433.8163, 1237972.588], [762221.5895, 1190819.528]], [[821912.1355, 10984935.14], [831989.038, 10682162.27], [945243.4604, 10612005.09], [1130855.891, 9006204.987], [1094086.474, 9056884.457], [1101317.839, 9813998.479]], [[1245522.331, 1059627.641], [1302912.801, 1052934.164], [1267217.507, 1029547.459], [1870444.786, 974652.4237], [1802360.958, 964480.6467], [1581443.135, 1025110.221]], [[236728.1734, 4118285.4630000005], [251588.4187, 3984033.913], [250117.32329999996, 4405811.768], [244139.5605, 4182413.205], [268770.4063, 4241514.646], [252354.6956, 4342488.188]], [[1608539.207, 9749633.749], [1612447.4210000003, 10492664.69], [1720930.76, 10812352.43], [1601347.552, 8633393.444], [1672659.162, 8825593.053], [1441426.4879999997, 8551185.394]], [[0.0, 0.0], [0.0, 0.0], [0.0, 0.0], [0.0, 0.0], [0.0, 0.0], [0.0, 0.0]], [[284642.1072, 2191344.278], [275063.9533, 1997671.32], [304880.8737, 2051867.777], [245310.7905, 2385858.872], [239507.5888, 2379821.7299999995], [306527.5756, 2212826.579]], [[21416.03822, 620898.1525], [24745.235129999997, 594563.9563], [23204.32094, 635366.3598], [13453.90947, 684735.0351], [20120.72974, 602926.6451], [18563.18925, 588299.0704]], [[1988794.492, 258460.9332], [1981702.316, 243127.4397], [2108571.457, 244195.0447], [2156301.083, 210562.3397], [1916176.948, 250317.7146], [2246283.433, 219190.2343]], [[941709.599, 0.0], [900662.1969, 0.0], [930518.075, 0.0], [787866.4235, 0.0], [864468.7683, 0.0], [977442.2659, 0.0]], [[1665621.701, 107698.1973], [1623586.954, 100190.2261], [1662525.327, 99267.98898], [1228172.725, 97908.83603], [1157145.376, 92155.87331], [1036658.037, 90107.2062]], [[0.0, 0.0], [0.0, 0.0], [0.0, 0.0], [0.0, 0.0], [0.0, 0.0], [0.0, 0.0]], [[188549.0333, 141552.3878], [197025.3351, 169722.5954], [206922.1078, 177815.1232], [213868.5022, 120107.8058], [191317.4143, 133445.6721], [177570.9069, 123993.8285]], [[222280.7458, 3591091.49], [207123.1156, 3843642.691], [237241.0675, 3822974.833], [175256.001, 3827441.842], [187229.7252, 3350884.939], [217398.2886, 3737015.285]], [[0.0, 241429.044], [0.0, 280476.8025], [0.0, 356782.9297], [0.0, 182799.16240000003], [0.0, 149090.5293], [0.0, 177146.7067]], [[5092591.94, 949006.7298], [4929759.13, 943555.3427], [5198760.105999999, 974474.8121], [3347432.47, 753472.7660999999], [3318099.351, 756570.8648], [4025239.818, 724705.581]], [[499408.6752, 2209424.106], [533480.4932, 2124410.565], [539032.5418, 2271517.986], [663973.1429, 1922303.494], [642551.804, 1845732.457], [637486.4323, 2054742.2059999998]], [[119451.4324, 2088623.216], [116170.8904, 2034653.913], [128131.1483, 1932208.271], [109924.2204, 2000896.719], [107161.387, 1985589.364], [114678.027, 1842396.679]], [[130532.0032, 237732.4677], [149857.6638, 199532.807], [148573.0501, 213301.30230000004], [103991.8928, 209800.5158], [97552.41152, 250705.45460000003], [120246.2197, 232498.4028]], [[1550572.6929999997, 3773732.303], [1508375.301, 3394655.67], [1637607.178, 3462166.66], [1550022.92, 3395516.621], [1452873.22, 3343400.6560000004], [1275049.272, 3009986.759]], [[5014671.81, 675920.7126], [5076017.075, 684636.4375999998], [5289412.555, 644404.8607], [5213687.489, 573036.2222], [5011487.553, 651655.6411], [4847765.985000001, 561372.4164]], [[402128.4874, 69017.72905], [392317.8539, 37465.50648], [421060.331, 66802.57203], [501933.9487, 70663.50614], [484313.67519999994, 76136.80198], [501805.9083, 78388.74763]], [[872402.3589, 1817425.792], [914091.523, 1604311.009], [861085.5151, 1666450.73], [846170.8242, 2050270.622], [800237.8040999998, 2019223.5530000003], [759537.778, 1831136.603]], [[161624.28180000003, 2164973.064], [167371.4853, 2265820.591], [191678.06409999996, 2605613.18], [138624.1164, 1942843.809], [167866.4772, 1917058.578], [150417.6104, 2595403.175]], [[102128.4111, 648006.3790999999], [90016.71066, 536716.2525], [84398.10667, 571465.6223], [142775.7935, 555022.4621], [159942.947, 537669.1054], [154524.5107, 520304.1709]], [[776448.2025, 11077407.12], [720717.4793, 10325580.8], [818532.9849, 10805948.63], [747996.9926, 10885402.75], [815794.2705, 10568168.64], [875037.1851, 10331784.65]], [[119956.5872, 77562.46316999999], [106485.6852, 78787.18695], [114375.4284, 86579.32427], [103715.7492, 88736.09055], [113554.4554, 79955.58988], [95177.89147, 87163.62729]], [[1761348.538, 3413978.268], [1771288.912, 3265369.414], [1861870.513, 3479639.875], [2054032.7079999999, 3358004.027], [1864160.619, 3409316.452], [1916967.336, 3235808.912]], [[237485.9056, 1435676.552], [243770.1167, 1302439.318], [267255.5973, 1401242.086], [277010.178, 1401273.807], [260197.88280000002, 1506775.58], [292010.1606, 1371335.3909999998]], [[363964.0414, 618191.9362], [366727.8709, 597793.5657], [334996.8802, 652995.0959], [338675.91349999997, 627983.9762999999], [394539.4969, 619833.9115], [333279.73289999994, 615802.0276]], [[157393.6103, 568466.6506], [157975.0828, 612464.3465], [171416.5652, 605158.7384], [223752.5407, 520431.7998], [215213.929, 608039.4024], [212832.9437, 575239.1556]], [[0.0, 0.0], [0.0, 0.0], [0.0, 0.0], [0.0, 0.0], [0.0, 0.0], [0.0, 0.0]], [[303370.7218, 741606.9166], [321798.4206, 742586.0218], [305309.3306, 701426.0915], [329753.6167000001, 694773.7525], [326608.3022, 676966.946], [289240.3907, 635414.0654]], [[1039469.684, 610752.7202], [1018204.9, 558895.6204], [983646.7242999999, 515651.9645], [502152.9591999999, 542148.6026], [495646.8419, 627525.5905], [486715.4375, 514177.6256]], [[190620.168, 6589464.025], [202677.6167, 6400128.126999999], [223158.3674, 6654276.087], [233265.2136, 8258074.632], [238374.2722, 8410350.59], [247111.2346, 7640094.524]], [[102309.0039, 311422.1625], [87304.02805, 317958.6098], [102204.9988, 331405.6003], [60377.38254, 485407.1871], [51355.71198, 460508.8503], [94239.03496, 429124.1543]], [[248965.5487, 536901.804], [237591.8016, 631149.2159], [271371.0381, 704326.0963], [258146.7095, 504115.2676], [238073.9917, 606488.4425], [247646.0867, 554394.7158]], [[3408153.222, 765767.0947], [3849018.129, 893318.1065], [4129534.764, 843819.0736], [2049842.942, 1008693.416], [1862223.3260000001, 934272.9974], [2963367.323, 976612.099]], [[278011.9503, 1404008.063], [287234.9247, 1445479.431], [293526.7672, 1283595.202], [279714.4814, 1761452.575], [233598.8438, 1643656.8089999997], [327119.3825, 1628898.546]], [[5227341.986, 22627423.26], [5237849.737, 22336263.78], [7524717.038, 24285939.58], [3846585.937, 18460246.71], [2617961.499, 21001079.15], [2793647.281, 21533343.67]], [[175617.0701, 80308.98485], [161193.1702, 100341.0091], [155180.3057, 114573.0618], [124940.7221, 119480.98869999999], [124132.0776, 110559.9963], [118527.0522, 96269.21626]], [[325761.7088, 109868.9282], [320158.4337, 117142.1095], [330588.2847, 130692.3316], [432117.21419999993, 146434.1254], [452764.8515, 146628.8313], [416048.0999, 148996.5168]], [[2349222.449, 33516.77714], [2303201.619, 37514.40909], [2453930.228, 36590.37651], [1733229.954, 33197.19965], [2286878.049, 27763.98571], [2328134.91, 36738.8793]], [[451141.133, 593893.5683], [433410.3539, 650720.445], [479555.9661, 576085.5038], [440096.8137, 607057.9274], [427308.8156, 550978.5055], [421520.7833, 579087.087]], [[23248487.3, 943490.6548], [19887160.96, 865300.9904], [26353478.78, 947304.4197000001], [24534887.92, 588398.0636], [17139235.12, 821810.37], [17699785.1, 663183.0086]], [[6927314.214, 8487155.042], [7801283.227, 9025790.369], [6427867.504, 8212136.731], [2932169.541, 9725308.888], [3273735.331, 9238130.352], [6048413.506, 9916846.416]], [[8313206.438, 54354642.87], [8941847.647, 50431827.82], [9472842.679999998, 49494940.63], [11346647.69, 60883230.21], [11538519.77, 62673207.61999999], [13458216.700000001, 58833453.52]], [[393263.0205, 32334.10302], [396969.6404, 37827.18198], [407823.2694, 34864.09603], [325649.5506, 34745.92013], [335800.7596, 33441.22033], [252631.6726, 34045.32727]], [[187185.1153, 230535.0838], [179532.1423, 262250.3949], [182398.5908, 272399.1927], [77185.00914, 229916.524], [84648.09987, 268848.0785], [98642.01409, 213631.126]], [[82153.32694, 34911.34223], [79464.06589, 36657.59473], [79053.67123, 34805.54703], [68099.88278, 43646.72340999999], [59214.34285, 41771.31776], [76614.70221000002, 32491.08214]], [[108220.5781, 5183613.431999999], [117295.1581, 4794492.672], [118231.54, 4705875.36], [124483.6567, 5142793.485], [131832.8191, 4612121.926], [124591.8933, 4378484.966]], [[126667.56890000001, 0.0], [126464.6442, 0.0], [122786.7128, 0.0], [127349.8374, 0.0], [133711.9937, 0.0], [72796.24005, 0.0]], [[2318660.583, 11617153.329999998], [2306502.221, 12109506.99], [2214896.407, 10723614.11], [1309301.828, 14237427.9], [1353102.608, 14395072.03], [2219636.336, 15819963.4]], [[33724.13519, 18249.11071], [42883.07681, 16967.16552], [36133.57012, 15270.30939], [48122.31744, 20928.94187], [49916.30295, 19387.90051], [40635.39051, 19417.86798]], [[9262518.617, 1614747.463], [8624577.24, 1610729.476], [9540493.762, 1491627.095], [7785537.167, 1876015.46], [8329683.769, 1613088.471], [10041848.72, 1881851.2759999998]], [[218214.2495, 3057563.8200000003], [228669.8607, 2604878.636], [244784.1631, 2667638.52], [215972.9073, 3142475.367], [205178.749, 2235185.702], [214112.7684, 2753398.887]], [[5280.383241, 11543.45212], [10115.52124, 7835.317635], [7314.547679, 7998.707352], [31120.43806, 37799.00173], [33524.8631, 36269.01699], [29318.49251, 50802.44817000001]], [[192362.9521, 1046683.866], [185958.0026, 810102.1776], [177369.8604, 726958.9417], [197414.1491, 852278.4328], [235487.7049, 946897.0896], [224418.2228, 958791.034]], [[134863.7057, 14456953.11], [123648.81780000002, 18350701.66], [131998.5351, 18964384.96], [183159.423, 18389850.32], [183510.1218, 16875706.15], [166510.9289, 18622569.7]], [[3134233.026, 6027952.925999999], [3233868.355, 6348678.513], [3423933.984, 5558129.148], [1202558.021, 6770878.661], [1326755.417, 6475077.251], [1600449.487, 6656034.816]], [[171689.4914, 2836114.713], [156324.7816, 2194198.654], [179816.5745, 2566732.989], [192186.4639, 2062228.365], [236301.36820000003, 3299035.989], [309602.97530000005, 3785513.407]], [[418886.9983, 0.0], [386902.8031, 0.0], [422075.0972, 0.0], [251585.917, 0.0], [280064.8271, 0.0], [306078.6818, 0.0]], [[115664.0342, 16380094.07], [122493.6069, 13912790.46], [132956.9254, 12813081.32], [128435.3677, 14211390.89], [138206.5145, 13895518.67], [131487.6654, 14349947.18]], [[204953.9358, 132431.8629], [216096.6284, 165229.6688], [199457.9385, 171813.8513], [209802.52489999996, 137812.979], [257902.1901, 160993.2448], [240072.1985, 156444.1261]], [[307702.4243, 1648834.273], [326182.0331, 1605635.455], [393221.9109, 1664895.5219999999], [264259.9587, 1551806.352], [333776.288, 1597939.561], [377873.0292, 1546176.886]], [[348670.4795, 161705.0625], [406727.0463, 170262.56170000002], [367525.7752, 182306.9288], [294807.1607, 141448.5184], [313173.1722, 161101.4513], [321073.6433, 135652.8835]], [[16029825.04, 26428793.52], [15435473.46, 26365634.48], [17217200.23, 23528461.97], [13491046.03, 37097930.88], [14279790.0, 33806417.28], [16370295.52, 36006531.05]], [[80978.842, 896149.1428000001], [87856.87895, 935761.4903999999], [95478.22629, 926446.3408], [67575.20983, 862355.7236], [75436.26953, 687922.8547000001], [76006.30792, 732738.3596]], [[466864.0765, 126167.26], [478587.3494, 122348.1991], [527137.2267, 128139.9614], [638015.6391, 154332.0213], [575327.7214, 156358.3995], [765459.3551, 159565.029]], [[9692657.939, 18804172.96], [8627362.124, 19471386.300000004], [10294465.06, 27587553.92], [5827583.408000001, 17583667.06], [6256682.916, 17552898.53], [5567715.155000001, 20511957.25]], [[25572.19943, 24005.86621], [20112.0145, 27803.16724], [25392.83342, 33675.73442], [25593.75602, 26194.20578], [25984.917, 24290.5569], [27624.157369999997, 23221.46844]], [[2993926.277, 4962970.432], [3232836.916, 4492926.622], [2663986.836, 4162284.5469999993], [2329509.812, 5300847.836], [2479154.424, 4445574.08], [2845890.873, 4890330.78]], [[1501193.81, 8762498.159], [1636170.501, 10956220.61], [1752388.513, 10881879.36], [1459657.289, 11230634.34], [1274642.2229999998, 6986082.47], [1647535.576, 7753670.566]], [[3017415.976, 11735766.22], [3157954.499, 11873144.41], [3110596.725, 10679702.36], [2292658.917, 13011759.33], [2282906.598, 12576301.03], [2510557.69, 13262064.26]], [[111026.71309999998, 1130162.002], [125835.4669, 1281044.4299999997], [116844.6928, 1141156.478], [98659.46355, 1366268.481], [104875.3807, 1199559.278], [121602.4519, 1182041.9890000003]], [[9352688.751, 6571384.197], [10245895.03, 6763535.593], [10519179.41, 6999074.77], [5613524.462, 7808502.098], [5728092.399, 7540640.807], [8320388.943, 6837703.286]], [[88039.64337, 707635.2648], [87964.14853, 651555.8645], [102118.17990000002, 661759.1483], [38437.29279, 669151.3969], [33886.16833, 601105.1689], [38233.33139, 563314.1145]], [[222735.3851, 843176.3976], [238716.0693, 768086.6915000001], [278012.1192, 774511.7024], [207793.3417, 667000.9319], [206283.00619999997, 670474.5557], [238333.9291, 674558.3452000001]], [[3367867.126, 293169.5971], [3213445.877, 267670.4334], [3333281.535, 263799.8092], [1600109.667, 266705.868], [1720607.175, 274871.574], [2398811.799, 235672.503]], [[0.0, 2309842.006], [0.0, 2236173.388], [0.0, 2384224.798], [0.0, 2366957.9240000006], [0.0, 2325357.789], [0.0, 2003495.561]], [[6365455.775, 10705446.33], [6616263.818, 10131091.07], [6974826.498, 9642287.382], [4410585.554, 11176631.63], [4734551.455, 10336426.38], [6254140.557, 10813219.39]], [[1109181.048, 628694.3587], [1092189.966, 575400.2489], [1161794.572, 609467.5784], [1209699.667, 464346.1314], [1117527.725, 448182.3259], [1267121.999, 425905.7231]], [[783229.9058, 393218.9906], [873194.9962, 690362.1173], [1170025.454, 856333.9209], [750434.6745, 624840.2473], [320263.6662, 771341.0527], [553008.4487, 649644.3188]], [[755345.3602, 23731789.84], [824686.4552, 24704983.589999996], [880693.0535, 24241113.0], [851179.4988000001, 26317640.54], [872033.8992, 21211180.12], [960537.1183, 22346374.35]], [[1106251.15, 3349144.235], [1044537.519, 3654654.507], [1085427.776, 3181222.974], [641024.6527, 3344696.217], [787684.1426, 3304085.6260000006], [753301.0201, 3186690.156]], [[195015.0148, 2848091.1599999997], [206370.1657, 3643142.02], [213044.5307, 3509920.683], [247110.4853, 5405574.5139999995], [234441.5665, 4462887.121], [250310.79640000002, 4356762.772]], [[2349222.449, 1017283.9920000001], [2343427.711, 1427650.357], [2631739.8200000003, 1148109.171], [2495576.895, 1189602.483], [2730227.6550000003, 1489733.056], [2942928.331, 1074760.95]], [[11657836.44, 7178037.287], [12465962.73, 6913503.574], [11739717.67, 6609358.031], [5410225.597, 8267814.406], [5105446.285, 8609630.903], [9463348.841, 8778426.139]], [[2022387.286, 4762364.949], [2381487.782, 5304506.066], [2062681.474, 4913266.873], [1262738.294, 6398163.551], [1369472.738, 7040095.55], [2058607.641, 6492010.088]], [[26298.35947, 12672.00191], [43415.29894999999, 12987.716229999998], [36385.00664, 15700.27856], [35699.66169, 16305.92444], [34397.6138, 17871.206], [44715.54818, 16257.06713]], [[1127164.559, 13604.78286], [969747.9311, 15878.06381], [980670.0767, 17174.06651], [658478.8364, 13448.60265], [743436.3602, 12661.96451], [698727.0011, 13299.3023]], [[1834217.119, 376267.7121], [1769741.755, 381521.8053], [2049489.513, 363881.9952], [1849591.178, 324710.5611], [1317456.409, 279082.6105], [2031865.035, 284339.0832]], [[43190.73635, 31480.78119], [44570.50979, 33644.99065], [43990.11571, 31489.29544], [86686.25541999999, 39890.64229], [78607.6189, 40030.09475], [64339.84585, 39634.58072]], [[22591786.04, 4840096.695], [23413648.339999996, 4735809.548], [22108373.42, 4293928.3], [21110706.56, 5701046.466], [20963452.39, 5007436.357], [24190597.72, 5523820.88]], [[19759130.44, 5302341.476], [18467901.92, 4654610.852], [18293979.94, 4816112.137], [14369944.64, 3370058.202], [14475456.63, 3882269.05], [11619662.5, 3624769.173]], [[141594.8936, 206847.0541], [133364.9661, 220489.6099], [136418.4058, 221662.8304], [137919.474, 219183.4861], [160446.6433, 234420.3756], [131000.5679, 217390.3954]], [[22033589.98, 4275821.801], [21371400.6, 3858517.232], [21595352.72, 3326772.1120000007], [14896522.029999997, 3563600.046], [17552847.28, 3326718.82], [18224131.21, 3515714.895]], [[71792.60176, 231675.1494], [79901.39571000001, 186981.139], [84651.79822, 166581.03499999997], [67098.14785, 208421.5181], [75905.09454, 203049.5064], [82513.35712, 182067.4485]], [[6930724.009, 7106063.449], [7392008.528, 7919674.625], [6848544.479, 8028805.194000001], [6215231.971, 6974642.445], [6353160.13, 5228718.659], [6332553.699, 6375242.213]], [[24571.9929, 0.0], [18999.09262, 0.0], [24752.40319, 0.0], [16518.15186, 0.0], [11422.28216, 0.0], [23103.701790000003, 0.0]]], "internal_design_matrix": "{\"index\":{\"0\":0,\"1\":1,\"2\":2,\"3\":3,\"4\":4,\"5\":5},\"Treatment\":{\"0\":\"Control\",\"1\":\"Control\",\"2\":\"Control\",\"3\":\"DARK\",\"4\":\"DARK\",\"5\":\"DARK\"},\"Replicate\":{\"0\":1,\"1\":2,\"2\":3,\"3\":1,\"4\":2,\"5\":3},\"Name\":{\"0\":[\"Ctrl1_1_Membrane\",\"Ctrl1_1_Soluble\"],\"1\":[\"Ctrl1_2_Membrane\",\"Ctrl1_2_Soluble\"],\"2\":[\"Ctrl1_3_Membrane\",\"Ctrl1_3_Soluble\"],\"3\":[\"DARK_1_Membrane\",\"DARK_1_Soluble\"],\"4\":[\"DARK_2_Membrane\",\"DARK_2_Soluble\"],\"5\":[\"DARK_3_Membrane\",\"DARK_3_Soluble\"]}}", "fractions": ["Membrane", "Soluble"], "norm_array": [[[0.995411458966728, 0.004588541033271], [0.99592720606714, 0.00407279393286], [0.996112680196151, 0.003887319803849], [0.995277436753319, 0.004722563246681], [0.995755818835689, 0.004244181164311], [0.995966859950666, 0.004033140049334]], [[0.91051955880176, 0.08948044119824], [0.909295142979948, 0.090704857020052], [0.91676203463195, 0.08323796536805], [0.9160172922808, 0.0839827077192], [0.91733709108752, 0.08266290891248], [0.923573788183407, 0.076426211816593]], [[0.368350400273487, 0.631649599726513], [0.304341373143762, 0.695658626856238], [0.378435673532462, 0.621564326467538], [0.341447020595596, 0.658552979404404], [0.241567721905641, 0.758432278094359], [0.317431930547463, 0.682568069452537]], [[0.384665419340157, 0.615334580659843], [0.350526477330974, 0.649473522669026], [0.363698773721449, 0.636301226278551], [0.424575250566813, 0.575424749433188], [0.396254324116614, 0.603745675883386], [0.384556250310044, 0.615443749689956]], [[0.809394748159952, 0.190605251840048], [0.785529437072491, 0.214470562927509], [0.824548699001722, 0.175451300998277], [0.707344377006631, 0.292655622993369], [0.712201420077152, 0.287798579922848], [0.709864864053137, 0.290135135946863]], [[0.235300404881797, 0.764699595118203], [0.225020947348528, 0.774979052651472], [0.212732344331685, 0.787267655668315], [0.125470182369012, 0.874529817630988], [0.129072803760326, 0.870927196239674], [0.118185600425754, 0.881814399574246]], [[0.125653503330576, 0.874346496669424], [0.122719389854237, 0.877280610145763], [0.131377018289749, 0.868622981710251], [0.146869621388824, 0.853130378611176], [0.153152393577368, 0.846847606422632], [0.134941488574832, 0.865058511425168]], [[0.025771768416508, 0.974228231583492], [0.024592915575884, 0.975407084424116], [0.026025691196018, 0.973974308803982], [0.033765908740284, 0.966234091259716], [0.029267415434701, 0.970732584565299], [0.03211633704401, 0.96788366295599]], [[0.778917061329638, 0.221082938670362], [0.792496247138679, 0.207503752861321], [0.792419784208343, 0.207580215791657], [0.799251450652684, 0.200748549347316], [0.758327183364202, 0.241672816635798], [0.801017142765593, 0.198982857234407]], [[0.59867087690152, 0.40132912309848], [0.586339109110773, 0.413660890889227], [0.590255736192827, 0.409744263807173], [0.653038192355257, 0.346961807644743], [0.60302699388098, 0.39697300611902], [0.642413951027905, 0.357586048972095]], [[0.952505891746642, 0.047494108253358], [0.953901004826158, 0.046098995173842], [0.954392502968199, 0.045607497031801], [0.947808326501914, 0.052191673498086], [0.935948175593095, 0.064051824406905], [0.938478981081864, 0.061521018918136]], [[0.32086981545017, 0.67913018454983], [0.328269880954504, 0.671730119045496], [0.365036971210841, 0.634963028789158], [0.406659544290478, 0.593340455709522], [0.365060887463001, 0.634939112536999], [0.426939043951485, 0.573060956048515]], [[0.917746722710664, 0.082253277289336], [0.912018689754708, 0.087981310245292], [0.914261557098551, 0.085738442901449], [0.882435228687246, 0.117564771312754], [0.873046879720018, 0.126953120279982], [0.886766679487962, 0.113233320512038]], [[0.872882278869156, 0.127117721130844], [0.87524370850061, 0.12475629149939], [0.880690054541269, 0.119309945458732], [0.906364340191807, 0.093635659808193], [0.881316320392978, 0.118683679607022], [0.901892011093715, 0.098107988906285]], [[0.594046241136906, 0.405953758863094], [0.51123554639793, 0.48876445360207], [0.516271454666375, 0.483728545333625], [0.604104860613888, 0.395895139386112], [0.579016240105764, 0.420983759894236], [0.595416006800256, 0.404583993199744]], [[0.97337640503838, 0.026623594961621], [0.97489601490751, 0.02510398509249], [0.978700408657748, 0.021299591342252], [0.977483790755174, 0.022516209244826], [0.975441643244381, 0.024558356755619], [0.979548195163578, 0.020451804836422]], [[0.6297794991706, 0.3702205008294], [0.5969382298467, 0.4030617701533], [0.63339032227517, 0.36660967772483], [0.700575369370491, 0.299424630629509], [0.665760873403441, 0.334239126596559], [0.621406902558906, 0.378593097441094]], [[0.962434782869588, 0.037565217130412], [0.961262536735346, 0.038737463264654], [0.963672988806362, 0.036327011193638], [0.960718400084572, 0.039281599915428], [0.956330790390314, 0.043669209609686], [0.963021844719449, 0.036978155280551]], [[0.655091986254069, 0.344908013745931], [0.631609080062973, 0.368390919937027], [0.587833284673229, 0.412166715326771], [0.69999141792578, 0.30000858207422], [0.693579367208108, 0.306420632791892], [0.667196180088098, 0.332803819911902]], [[0.855756199068107, 0.144243800931893], [0.850541444423031, 0.149458555576969], [0.853903263956951, 0.146096736043049], [0.856056277573962, 0.143943722426038], [0.841546292672742, 0.158453707327258], [0.862598182679521, 0.137401817320479]], [[0.030886080055666, 0.969113919944334], [0.029787202639278, 0.970212797360722], [0.034044645610678, 0.965955354389322], [0.037080144167907, 0.962919855832093], [0.038478578463593, 0.961521421536406], [0.042636910766597, 0.957363089233403]], [[0.746890426359147, 0.253109573640853], [0.758652102865958, 0.241347897134042], [0.766298069925744, 0.233701930074256], [0.797875185045176, 0.202124814954824], [0.753271840953822, 0.246728159046178], [0.735323890062478, 0.264676109937522]], [[0.024073872225955, 0.975926127774044], [0.018787564668688, 0.981212435331312], [0.02915545950133, 0.97084454049867], [0.034604375380501, 0.9653956246195], [0.029118085573883, 0.970881914426117], [0.027963133370631, 0.972036866629369]], [[0.800263482248118, 0.199736517751882], [0.813475853787562, 0.186524146212438], [0.813993864308399, 0.186006135691601], [0.728737762254074, 0.271262237745925], [0.732465544913653, 0.267534455086347], [0.736382940631512, 0.263617059368488]], [[0.702946884232602, 0.297053115767398], [0.69537599061079, 0.30462400938921], [0.685990040942128, 0.314009959057872], [0.703813944969234, 0.296186055030767], [0.702333002605806, 0.297666997394194], [0.686504144603166, 0.313495855396834]], [[0.416556342949111, 0.583443657050889], [0.398791347049114, 0.601208652950886], [0.368074461346668, 0.631925538653332], [0.237354834048406, 0.762645165951594], [0.239215838635002, 0.760784161364998], [0.18233964008646, 0.81766035991354]], [[0.301710338470406, 0.698289661529594], [0.312623518578986, 0.687376481421014], [0.308410916270653, 0.691589083729347], [0.313717640841769, 0.686282359158231], [0.312893138770238, 0.687106861229762], [0.303650193154202, 0.696349806845798]], [[0.256616837360553, 0.743383162639447], [0.235489354176965, 0.764510645823035], [0.300886609209479, 0.699113390790521], [0.301871634004851, 0.698128365995149], [0.25628662231139, 0.74371337768861], [0.27421782702833, 0.72578217297167]], [[0.67729215289951, 0.32270784710049], [0.66680850972965, 0.33319149027035], [0.700864630499124, 0.299135369500876], [0.713315836246462, 0.286684163753538], [0.680517836141516, 0.319482163858484], [0.730722708194943, 0.269277291805057]], [[0.992590644288074, 0.007409355711926], [0.989620263447477, 0.010379736552523], [0.990983831215188, 0.009016168784812], [0.991079388949148, 0.008920611050852], [0.989906670324046, 0.010093329675954], [0.98516463674247, 0.01483536325753]], [[0.176811920534693, 0.823188079465307], [0.153155300555922, 0.846844699444078], [0.17336647788181, 0.82663352211819], [0.192250366298047, 0.807749633701953], [0.202918509906355, 0.797081490093645], [0.168129919517382, 0.831870080482618]], [[0.926792521624467, 0.073207478375533], [0.930803964214921, 0.069196035785079], [0.937085056273966, 0.062914943726033], [0.937243610790279, 0.062756389209721], [0.921067027500864, 0.078932972499136], [0.926194887330064, 0.073805112669936]], [[0.036606170158754, 0.963393829841246], [0.030732567906072, 0.969267432093928], [0.031669105380922, 0.968330894619078], [0.037595699524096, 0.962404300475904], [0.037164092381629, 0.962835907618371], [0.033666120503808, 0.966333879496192]], [[0.064908220784137, 0.935091779215863], [0.06468694837889, 0.93531305162111], [0.060547591180653, 0.939452408819347], [0.046573909243718, 0.953426090756282], [0.044753527402861, 0.955246472597139], [0.051749172961491, 0.948250827038509]], [[0.955138149602237, 0.044861850397763], [0.953393072330111, 0.046606927669889], [0.955588056323433, 0.044411943676567], [0.958475660895888, 0.041524339104112], [0.956639374383134, 0.043360625616866], [0.9552942264171, 0.0447057735829]], [[0.16373000976065, 0.83626999023935], [0.17743907953026, 0.82256092046974], [0.171020806853676, 0.828979193146324], [0.189274390667259, 0.810725609332741], [0.15834715001278, 0.84165284998722], [0.183526898678313, 0.816473101321687]], [[0.088099199051243, 0.911900800948758], [0.081324616039805, 0.918675383960195], [0.091915612964099, 0.908084387035901], [0.087540636905872, 0.912459363094128], [0.092334060700133, 0.907665939299866], [0.098932512986012, 0.901067487013988]], [[0.889933854851806, 0.110066145148194], [0.896470905015113, 0.103529094984887], [0.881277058046787, 0.118722941953213], [0.902198399732243, 0.097801600267757], [0.893090892072625, 0.106909107927374], [0.896453517715645, 0.103546482284355]], [[0.832535481361559, 0.167464518638441], [0.834117304376549, 0.165882695623451], [0.856748550839551, 0.143251449160449], [0.862797494196485, 0.137202505803515], [0.82338680704774, 0.17661319295226], [0.851903768569813, 0.148096231430187]], [[0.786912299717941, 0.213087700282059], [0.786762627500052, 0.213237372499948], [0.806395564771618, 0.193604435228382], [0.808067970961503, 0.191932029038497], [0.786578980548549, 0.213421019451451], [0.790502597901042, 0.209497402098958]], [[0.819484486073536, 0.180515513926464], [0.822589373118586, 0.177410626881414], [0.835928312163971, 0.164071687836029], [0.845838729765795, 0.154161270234205], [0.829063723552641, 0.170936276447359], [0.832019000070992, 0.167980999929007]], [[0.365483375552611, 0.634516624447388], [0.361550301737966, 0.638449698262034], [0.375250456296628, 0.624749543703372], [0.346252760544986, 0.653747239455014], [0.351305070937144, 0.648694929062856], [0.360755633360851, 0.639244366639149]], [[0.208993722113137, 0.791006277886863], [0.208324608305992, 0.791675391694008], [0.204347633537563, 0.795652366462437], [0.240195018136196, 0.759804981863804], [0.238565026643476, 0.761434973356524], [0.272828214030875, 0.727171785969125]], [[0.527813618388758, 0.472186381611242], [0.524690898553053, 0.475309101446947], [0.524296442759644, 0.475703557240356], [0.517871952232557, 0.482128047767443], [0.490941662789867, 0.509058337210133], [0.50924522092175, 0.49075477907825]], [[0.260552064051175, 0.739447935948825], [0.244693044624279, 0.755306955375721], [0.253567986791747, 0.746432013208253], [0.274185013618426, 0.725814986381574], [0.289752820100828, 0.710247179899172], [0.236315613215843, 0.763684386784157]], [[0.406978822899769, 0.593021177100231], [0.369321408674681, 0.630678591325319], [0.3802670028051, 0.6197329971949], [0.456661781424587, 0.543338218575413], [0.46072213337312, 0.539277866626879], [0.426535387756425, 0.573464612243575]], [[0.950269630339864, 0.049730369660136], [0.942162651226422, 0.057837348773578], [0.950186655081394, 0.049813344918606], [0.952585177283342, 0.047414822716658], [0.950056095313732, 0.049943904686268], [0.960481025550756, 0.039518974449244]], [[0.043914467085048, 0.956085532914952], [0.04074052314415, 0.95925947685585], [0.046853026785308, 0.953146973214692], [0.04990216101375, 0.95009783898625], [0.041660151582161, 0.958339848417839], [0.046593846254646, 0.953406153745354]], [[0.087077036710056, 0.912922963289944], [0.089246149682574, 0.910753850317426], [0.096652932848093, 0.903347067151908], [0.093871654925097, 0.906128345074903], [0.093239667534493, 0.906760332465507], [0.093652693392931, 0.906347306607069]], [[0.768486143837704, 0.231513856162296], [0.749541213638973, 0.250458786361027], [0.746718240270662, 0.253281759729338], [0.720921062453796, 0.279078937546204], [0.760789819699467, 0.239210180300533], [0.764674177638732, 0.235325822361268]], [[0.947571931134895, 0.052428068865105], [0.962051847355954, 0.037948152644047], [0.961377741766065, 0.038622258233935], [0.892365389149398, 0.107634610850601], [0.924993089903781, 0.075006910096219], [0.90978681497199, 0.09021318502801]], [[0.36082105150541, 0.63917894849459], [0.355070229608173, 0.644929770391827], [0.386580964924117, 0.613419035075883], [0.400681954422605, 0.599318045577395], [0.39365890389057, 0.60634109610943], [0.342767949020124, 0.657232050979876]], [[0.051422011162948, 0.948577988837052], [0.053638588376709, 0.946361411623291], [0.053487822960624, 0.946512177039376], [0.042935945818009, 0.957064054181991], [0.055719917877657, 0.944280082122343], [0.050135335660886, 0.949864664339114]], [[0.403275208238538, 0.596724791761461], [0.409944442415596, 0.590055557584404], [0.415000875321743, 0.584999124678257], [0.401739773572561, 0.598260226427438], [0.413492925164725, 0.586507074835275], [0.410375022640584, 0.589624977359416]], [[0.880884505538064, 0.119115494461936], [0.887871484576611, 0.112128515423389], [0.887773418285035, 0.112226581714965], [0.896657442029413, 0.103342557970587], [0.874167633074647, 0.125832366925353], [0.892047053730893, 0.107952946269107]], [[0.994313167210931, 0.005686832789069], [0.994882832473906, 0.005117167526094], [0.994513938557364, 0.005486061442636], [0.989369168133023, 0.010630831866977], [0.985584620454141, 0.014415379545859], [0.993192132714779, 0.006807867285221]], [[0.782927045798128, 0.217072954201872], [0.793523611457631, 0.206476388542369], [0.822479364229938, 0.177520635770062], [0.788987982633355, 0.211012017366645], [0.78544599627719, 0.21455400372281], [0.786537857031046, 0.213462142968954]], [[0.109371398790177, 0.890628601209823], [0.114336634062076, 0.885663365937924], [0.113667192900926, 0.886332807099074], [0.105718891241626, 0.894281108758374], [0.116596347599023, 0.883403652400977], [0.113822240075019, 0.886177759924981]], [[0.252291235163103, 0.747708764836896], [0.252867619630606, 0.747132380369394], [0.27577693650924, 0.72422306349076], [0.237407844602088, 0.762592155397912], [0.27883475344456, 0.72116524655544], [0.258633687799175, 0.741366312200825]], [[0.806503773589937, 0.193496226410063], [0.82455450628285, 0.17544549371715], [0.832633433058493, 0.167366566941507], [0.842233750032676, 0.157766249967324], [0.817115530259194, 0.182884469740806], [0.832860317198663, 0.167139682801337]], [[0.298816588062806, 0.701183411937194], [0.294323004621913, 0.705676995378087], [0.310018472552589, 0.689981527447411], [0.337024994439166, 0.662975005560834], [0.324130733795231, 0.67586926620477], [0.332619822812181, 0.667380177187819]], [[0.138403528545079, 0.861596471454921], [0.148934808828869, 0.851065191171131], [0.144441551384818, 0.855558448615182], [0.162329558664566, 0.837670441335434], [0.143063203492042, 0.856936796507958], [0.142321169926046, 0.857678830073954]], [[0.952866226114282, 0.047133773885719], [0.95045776590444, 0.04954223409556], [0.953592420582292, 0.046407579417708], [0.944929733699565, 0.055070266300435], [0.941111622817977, 0.058888377182023], [0.945767662697278, 0.054232337302722]], [[0.111387554240261, 0.888612445759739], [0.118482335302963, 0.881517664697037], [0.114495790541708, 0.885504209458292], [0.122017735268577, 0.877982264731423], [0.124042365426623, 0.875957634573377], [0.119874832013224, 0.880125167986776]], [[0.18102253559641, 0.81897746440359], [0.183718792292882, 0.816281207707118], [0.179897790137978, 0.820102209862022], [0.220105832295924, 0.779894167704076], [0.2096753838113, 0.7903246161887], [0.214318488431313, 0.785681511568687]], [[0.160100786795305, 0.839899213204695], [0.135502659907322, 0.864497340092678], [0.134464545684822, 0.865535454315178], [0.144086036502472, 0.855913963497528], [0.13023549656655, 0.86976450343345], [0.149870084033454, 0.850129915966546]], [[0.068351157363632, 0.931648842636368], [0.076434998593885, 0.923565001406115], [0.086544071178638, 0.913455928821362], [0.069997172070037, 0.930002827929963], [0.084988335861587, 0.915011664138413], [0.077326919132355, 0.922673080867645]], [[0.561759732799429, 0.438240267200571], [0.575063456243245, 0.424936543756755], [0.569843744613504, 0.430156255386496], [0.495840806017031, 0.50415919398297], [0.507094987922449, 0.492905012077551], [0.555856900524074, 0.444143099475926]], [[0.114378231843605, 0.885621768156395], [0.161379807266663, 0.838620192733337], [0.14057360583143, 0.85942639416857], [0.165674303020035, 0.834325696979965], [0.18486566837618, 0.815134331623819], [0.181743914388813, 0.818256085611187]], [[0.059695117155444, 0.940304882844556], [0.066538992998384, 0.933461007001616], [0.060647470864302, 0.939352529135698], [0.088806734448312, 0.911193265551688], [0.091506259101681, 0.908493740898319], [0.088190632111362, 0.911809367888638]], [[0.904758415330824, 0.095241584669176], [0.899871884645869, 0.100128115354131], [0.89529365265839, 0.104706347341611], [0.885848320680533, 0.114151679319467], [0.892148033463202, 0.107851966536798], [0.898693644957049, 0.101306355042951]], [[0.461651963058426, 0.538348036941574], [0.490253683555946, 0.509746316444054], [0.477618033430723, 0.522381966569277], [0.281830176744597, 0.718169823255403], [0.282092669594109, 0.717907330405891], [0.327704382430948, 0.672295617569052]], [[0.939481751509499, 0.060518248490501], [0.913714556639138, 0.086285443360862], [0.906872948167151, 0.093127051832849], [0.840357203830944, 0.159642796169056], [0.841664834214097, 0.158335165785903], [0.899236844261098, 0.100763155738902]], [[0.876564450555154, 0.123435549444846], [0.878725299068999, 0.121274700931001], [0.877570297670154, 0.122429702329846], [0.901360512756484, 0.098639487243515], [0.896900837761417, 0.103099162238583], [0.915574892694804, 0.084425107305196]], [[0.35942266037926, 0.64057733962074], [0.332842337599591, 0.667157662400409], [0.261148921521959, 0.738851078478041], [0.292280277860151, 0.707719722139849], [0.286715058446662, 0.713284941553338], [0.275248679602232, 0.724751320397768]], [[0.656600973771519, 0.343399026228481], [0.668506205392903, 0.331493794607097], [0.656574775177734, 0.343425224822266], [0.639334560833541, 0.360665439166459], [0.625918803300827, 0.374081196699173], [0.606109020815496, 0.393890979184504]], [[0.059671375977847, 0.940328624022153], [0.08375701296844, 0.91624298703156], [0.08019884049726, 0.91980115950274], [0.064206167808321, 0.935793832191678], [0.08612403450374, 0.91387596549626], [0.073735320621058, 0.926264679378942]], [[0.874876054805532, 0.125123945194468], [0.890621799277111, 0.109378200722889], [0.909682398028167, 0.090317601971833], [0.893039044635699, 0.106960955364301], [0.849421907907434, 0.150578092092566], [0.869208947393804, 0.130791052606196]], [[0.13096045397432, 0.86903954602568], [0.126496737993566, 0.873503262006434], [0.137392545337238, 0.862607454662762], [0.205858873698479, 0.794141126301522], [0.192614063671117, 0.807385936328882], [0.181998261091286, 0.818001738908714]], [[0.60014178632164, 0.39985821367836], [0.571557291034319, 0.428442708965681], [0.623910457437909, 0.376089542562091], [0.58200975419673, 0.41799024580327], [0.664212181003241, 0.335787818996759], [0.585657587384904, 0.414342412615095]], [[0.490158674220009, 0.509841325779991], [0.512871449663655, 0.487128550336345], [0.487429420200781, 0.512570579799219], [0.54703600731362, 0.45296399268638], [0.554537689904218, 0.445462310095782], [0.540225537081369, 0.459774462918631]], [[0.761424594469539, 0.238575405530461], [0.73598924072315, 0.26401075927685], [0.740669730796938, 0.259330269203062], [0.777191682857231, 0.222808317142769], [0.757317645538706, 0.242682354461294], [0.757453835102897, 0.242546164897103]], [[0.32577122316742, 0.67422877683258], [0.326977149691581, 0.673022850308419], [0.345510765576466, 0.654489234423534], [0.37886504073005, 0.62113495926995], [0.362752752355785, 0.637247247644215], [0.391705765448744, 0.608294234551256]], [[0.749772503643307, 0.250227496356693], [0.726581467032838, 0.273418532967162], [0.741914601876606, 0.258085398123394], [0.720176497874675, 0.279823502125325], [0.69810436196891, 0.30189563803109], [0.717348118216102, 0.282651881783898]], [[0.869397447774879, 0.130602552225121], [0.877704235187148, 0.122295764812852], [0.879179546176259, 0.120820453823741], [0.882609875804728, 0.117390124195272], [0.86521377838134, 0.134786221618661], [0.896481322034423, 0.103518677965576]], [[0.892386701470688, 0.107613298529312], [0.892411245650653, 0.107588754349347], [0.894471151064028, 0.105528848935972], [0.890951397382715, 0.109048602617285], [0.879569647311038, 0.120430352688962], [0.887308702171959, 0.112691297828041]], [[0.028541230059483, 0.971458769940516], [0.030478102664845, 0.969521897335155], [0.029163097232662, 0.970836902767338], [0.031810352690211, 0.968189647309789], [0.033625365464313, 0.966374634535687], [0.037638177494359, 0.962361822505641]], [[0.381322632698276, 0.618677367301724], [0.396054177825924, 0.603945822174076], [0.418302801574659, 0.581697198425341], [0.372016229772527, 0.627983770227473], [0.423347098967733, 0.576652901032267], [0.343672271494383, 0.656327728505617]], [[0.326702805413138, 0.673297194586862], [0.34698531550806, 0.65301468449194], [0.33102221911688, 0.66897778088312], [0.300845174589569, 0.699154825410431], [0.285017607091313, 0.714982392908687], [0.290677302657507, 0.709322697342493]], [[0.878969797215059, 0.121030202784941], [0.849535314738976, 0.150464685261024], [0.889573958774453, 0.110426041225547], [0.840792555054565, 0.159207444945435], [0.811765191355577, 0.188234808644423], [0.820936953044587, 0.179063046955413]], [[0.902366816353171, 0.097633183646829], [0.9132043606651, 0.0867956393349], [0.916043466388396, 0.083956533611604], [0.906590565737806, 0.093409434262194], [0.900539606158122, 0.099460393841878], [0.913792557409466, 0.086207442590534]], [[0.283174306819239, 0.716825693180761], [0.292506723370968, 0.707493276629032], [0.284829872329836, 0.715170127670164], [0.287849671697382, 0.712150328302618], [0.308396538867204, 0.691603461132796], [0.292704284998169, 0.707295715001831]], [[0.031021426807194, 0.968978573192806], [0.037415563920091, 0.962584436079909], [0.039970378338007, 0.960029621661993], [0.033553072765187, 0.966446927234813], [0.031317941642131, 0.968682058357869], [0.034335778172428, 0.965664221827572]], [[0.41902760380883, 0.58097239619117], [0.365146582183241, 0.634853417816759], [0.422325035338995, 0.577674964661005], [0.446038678690764, 0.553961321309236], [0.461355300239279, 0.538644699760721], [0.358336187719161, 0.641663812280839]], [[0.822751958001679, 0.177248041998321], [0.816875372044575, 0.183124627955425], [0.820735211500079, 0.179264788499921], [0.848065559214157, 0.151934440785843], [0.835765444851968, 0.164234555148032], [0.84388595649735, 0.15611404350265]], [[0.81707171006713, 0.18292828993287], [0.821713660288732, 0.178286339711268], [0.826505196468107, 0.173494803531893], [0.857406689159401, 0.142593310840599], [0.828203201529205, 0.171796798470795], [0.84404413518799, 0.155955864812011]], [[0.549391358905785, 0.450608641094215], [0.467307447698964, 0.532692552301036], [0.415060347936843, 0.584939652063157], [0.538030339883407, 0.461969660116593], [0.565655028511499, 0.434344971488501], [0.513132394862339, 0.486867605137661]], [[0.91189205361438, 0.08810794638562], [0.910029219737748, 0.089970780262252], [0.906956656425767, 0.093043343574233], [0.891370097236227, 0.108629902763773], [0.895109287230584, 0.104890712769417], [0.885313314584838, 0.114686685415162]], [[0.896978361004534, 0.103021638995466], [0.882439072878002, 0.117560927121998], [0.907517984296005, 0.092482015703995], [0.922160305624643, 0.077839694375357], [0.928117670931448, 0.071882329068552], [0.908733688764787, 0.091266311235213]], [[0.096351730991362, 0.903648269008638], [0.069592063230259, 0.930407936769741], [0.055181374141515, 0.944818625858485], [0.101394217156108, 0.898605782843892], [0.107110164679833, 0.892889835320167], [0.072950871453023, 0.927049128546977]], [[0.966282724869262, 0.033717275130738], [0.961493125411548, 0.038506874588452], [0.946362220227175, 0.053637779772825], [0.968726511678378, 0.031273488321622], [0.97550940539269, 0.02449059460731], [0.974604826402639, 0.025395173597361]], [[0.549970000284875, 0.450029999715125], [0.532617587894592, 0.467382412105408], [0.535225413666625, 0.464774586333375], [0.572970812229807, 0.427029187770193], [0.568150966041824, 0.431849033958176], [0.539351963590982, 0.460648036409018]], [[0.802899905623706, 0.197100094376293], [0.776517050942579, 0.223482949057421], [0.795930310221358, 0.204069689778642], [0.63614064851862, 0.36385935148138], [0.650192342517591, 0.349807657482409], [0.634236666876974, 0.365763333123026]], [[0.212338037838245, 0.787661962161755], [0.226867300111282, 0.773132699888718], [0.268042077782081, 0.731957922217919], [0.211060206989125, 0.788939793010875], [0.200580978227655, 0.799419021772345], [0.215694133326061, 0.784305866673939]], [[0.110396246255691, 0.889603753744309], [0.110452164464674, 0.889547835535326], [0.10020668159441, 0.89979331840559], [0.163345073198444, 0.836654926801556], [0.16001138473571, 0.83998861526429], [0.137048055186559, 0.862951944813441]], [[0.695412217190802, 0.304587782809198], [0.62211009005955, 0.37788990994045], [0.550025100317697, 0.449974899682303], [0.764091334321159, 0.235908665678841], [0.772179817561583, 0.227820182438417], [0.780661795848463, 0.219338204151537]], [[0.671020321250525, 0.328979678749475], [0.671101008370754, 0.328898991629246], [0.683552211508616, 0.316447788491384], [0.685013589701672, 0.314986410298327], [0.66240129071142, 0.33759870928858], [0.69121454348168, 0.30878545651832]], [[0.030882692747443, 0.969117307252557], [0.030465315323702, 0.969534684676298], [0.028740121059229, 0.971259878940771], [0.026182854048797, 0.973817145951203], [0.025993596379097, 0.974006403620903], [0.02611640070816, 0.97388359929184]], [[0.06498446635578, 0.93501553364422], [0.06323717380053, 0.93676282619947], [0.064365022400319, 0.935634977599681], [0.064005660551196, 0.935994339448804], [0.069291789557939, 0.930708210442061], [0.063079335827824, 0.936920664172176]], [[0.688578363623088, 0.311421636376912], [0.675232625976322, 0.324767374023677], [0.61309830378816, 0.38690169621184], [0.701578539981185, 0.298421460018815], [0.726009609129181, 0.273990390870819], [0.684395924836438, 0.315604075163562]], [[0.212790706825961, 0.787209293174039], [0.226387150800697, 0.773612849199303], [0.261336454774185, 0.738663545225815], [0.24109715218275, 0.75890284781725], [0.189677875541182, 0.810322124458818], [0.214136236089124, 0.785863763910876]], [[0.635220091726218, 0.364779908273782], [0.584925427367779, 0.415074572632221], [0.618646871393288, 0.381353128606713], [0.664161285897297, 0.335838714102703], [0.603636220971177, 0.396363779028823], [0.639350498576516, 0.360649501423484]], [[0.208537241793915, 0.791462758206085], [0.183839305794604, 0.816160694205396], [0.215300636010887, 0.784699363989113], [0.097819659662808, 0.902180340337191], [0.124393467386162, 0.875606532613838], [0.109628627411462, 0.890371372588538]], [[0.496896732978976, 0.503103267021024], [0.451745464239212, 0.548254535760788], [0.350026089749487, 0.649973910250513], [0.471658435227596, 0.528341564772404], [0.501596588426106, 0.498403411573894], [0.347449249957072, 0.652550750042928]], [[0.961351160043985, 0.038648839956015], [0.945397604378841, 0.054602395621159], [0.955482359969703, 0.044517640030297], [0.949924846891805, 0.050075153108195], [0.944541527254884, 0.055458472745116], [0.946563441774245, 0.053436558225755]], [[0.779366389658454, 0.220633610341546], [0.785732127362965, 0.214267872637035], [0.789407257550197, 0.210592742449803], [0.814503430373774, 0.185496569626226], [0.845202045211311, 0.154797954788689], [0.839138473764246, 0.160861526235754]], [[0.038059908147317, 0.961940091852683], [0.039962142785398, 0.960037857214602], [0.040170353092258, 0.959829646907742], [0.059958162216355, 0.940041837783645], [0.056095100362983, 0.943904899637017], [0.060809893955462, 0.939190106044538]], [[0.042521388300425, 0.957478611699575], [0.04251787097266, 0.95748212902734], [0.038172801412588, 0.961827198587412], [0.038427345115236, 0.961572654884764], [0.037547960978863, 0.962452039021137], [0.027248397064008, 0.972751602935992]], [[0.952553300781136, 0.047446699218864], [0.954561623365484, 0.045438376634516], [0.948659430804436, 0.051340569195564], [0.953772790184254, 0.046227209815746], [0.958435674031332, 0.041564325968668], [0.955787145248895, 0.044212854751105]], [[0.072022938470979, 0.927977061529021], [0.072900484062901, 0.927099515937099], [0.073075454677989, 0.926924545322011], [0.091502211494839, 0.908497788505161], [0.082238217061764, 0.917761782938237], [0.085603464326741, 0.914396535673259]], [[0.28252623468636, 0.71747376531364], [0.260845625143766, 0.739154374856234], [0.248559867374069, 0.751440132625931], [0.308380905170547, 0.691619094829453], [0.32145905506097, 0.67854094493903], [0.258780821815367, 0.741219178184633]], [[0.691665655155442, 0.308334344844558], [0.693362570339548, 0.306637429660452], [0.690444047469366, 0.309555952530634], [0.680541076660885, 0.319458923339115], [0.699318780675734, 0.300681219324266], [0.721758484402828, 0.278241515597172]], [[0.98826032993099, 0.01173967006901], [0.987535661507874, 0.012464338492126], [0.985150740290632, 0.014849259709368], [0.989194629104013, 0.010805370895987], [0.986618366461721, 0.013381633538279], [0.987803577041392, 0.012196422958608]], [[0.039433606149716, 0.960566393850284], [0.040206303761554, 0.959793696238446], [0.045384264150751, 0.954615735849249], [0.02765144517918, 0.972348554820819], [0.029739947853896, 0.970260052146104], [0.036114525128447, 0.963885474871553]], [[0.378589764878875, 0.621410235121124], [0.40224814183158, 0.59775185816842], [0.424376079264704, 0.575623920735296], [0.402174485362318, 0.597825514637682], [0.370207805439759, 0.629792194560241], [0.406580711943228, 0.593419288056772]], [[0.226107337626426, 0.773892662373574], [0.232460068042439, 0.767539931957561], [0.252908725419543, 0.747091274580457], [0.241098781818095, 0.758901218181905], [0.226145662156885, 0.773854337843115], [0.255673848319424, 0.744326151680576]], [[0.064329596211273, 0.935670403788727], [0.068285750840283, 0.931714249159717], [0.065406388496566, 0.934593611503434], [0.074791185768899, 0.925208814231101], [0.071933532393268, 0.928066467606732], [0.069412372850755, 0.930587627149244]], [[0.323039596941, 0.676960403059], [0.310087808618538, 0.689912191381462], [0.312784497042458, 0.687215502957542], [0.35342997763514, 0.64657002236486], [0.355671635779971, 0.644328364220029], [0.316351589065652, 0.683648410934348]], [[0.814108751299417, 0.185891248700583], [0.815821113929646, 0.184178886070354], [0.827701895329383, 0.172298104670617], [0.826853907436694, 0.173146092563306], [0.81382195130939, 0.18617804869061], [0.843068327603106, 0.156931672396894]], [[0.219214548544186, 0.780785451455814], [0.253720133043942, 0.746279866956058], [0.238946795774992, 0.761053204225008], [0.21504340005917, 0.78495659994083], [0.20406264081185, 0.79593735918815], [0.231427044837706, 0.768572955162294]], [[0.14277133065497, 0.85722866934503], [0.13942114822304, 0.86057885177696], [0.139021653392331, 0.860978346607669], [0.143668149248554, 0.856331850751446], [0.152170301689612, 0.847829698310388], [0.152878988873414, 0.847121011126586]], [[0.761288141520378, 0.238711858479622], [0.735788764291678, 0.264211235708322], [0.722305095212576, 0.277694904787424], [0.759235530999616, 0.240764469000384], [0.746386345570941, 0.253613654429059], [0.775058361547419, 0.224941638452581]], [[0.899707423786036, 0.100292576213964], [0.8877732784831, 0.1122267215169], [0.882498046540605, 0.117501953459395], [0.891716957238848, 0.108283042761152], [0.901839879364267, 0.098160120635733], [0.87813748454966, 0.12186251545034]], [[0.96067501168066, 0.03932498831934], [0.941903613287627, 0.058096386712373], [0.952710141064804, 0.047289858935196], [0.943825307197557, 0.056174692802443], [0.911476849859778, 0.088523150140222], [0.944645803929734, 0.055354196070266]], [[0.045778844176292, 0.954221155823708], [0.037869327106627, 0.962130672893373], [0.047141153891099, 0.952858846108901], [0.047644056026017, 0.952355943973983], [0.04770376540548, 0.95229623459452], [0.044025949326208, 0.955974050673792]], [[0.825692167309897, 0.174307832690103], [0.834580266954583, 0.165419733045417], [0.841487532731975, 0.158512467268025], [0.865080637401874, 0.134919362598126], [0.818141583299113, 0.181858416700887], [0.839365362312119, 0.160634637687881]], [[0.482610640536319, 0.517389359463681], [0.448876441951947, 0.551123558048053], [0.505506764824971, 0.494493235175029], [0.372961843549336, 0.627038156450664], [0.425360840299835, 0.574639159700165], [0.333063613484677, 0.666936386515323]], [[0.033486404683195, 0.966513595316805], [0.038480958505796, 0.961519041494204], [0.049049637307724, 0.950950362692276], [0.044447456318571, 0.955552543681429], [0.063577172915829, 0.936422827084172], [0.049342098116947, 0.950657901883053]], [[0.571602809931569, 0.428397190068431], [0.593897910811652, 0.406102089188348], [0.603837092963868, 0.396162907036132], [0.654931521428162, 0.345068478571839], [0.617230192835246, 0.382769807164754], [0.677125448079492, 0.322874551920508]], [[0.04582163665094, 0.95417836334906], [0.042259673470531, 0.957740326529468], [0.040033934621708, 0.959966065378292], [0.058263521555458, 0.941736478444542], [0.051373357163895, 0.948626642836105], [0.048576516698924, 0.951423483301076]], [[NaN, NaN], [NaN, NaN], [NaN, NaN], [NaN, NaN], [NaN, NaN], [NaN, NaN]], [[0.834391947736509, 0.165608052263491], [0.827459647916862, 0.172540352083138], [0.831957317052045, 0.168042682947955], [0.836289563855303, 0.163710436144697], [0.851507607320779, 0.148492392679221], [0.842166391167022, 0.157833608832978]], [[0.549563402690107, 0.450436597309893], [0.514310601110632, 0.485689398889368], [0.501573198436756, 0.498426801563244], [0.526440072783146, 0.473559927216854], [0.535155590950383, 0.464844409049617], [0.527987312524666, 0.472012687475334]], [[0.20018681885618, 0.79981318114382], [0.223388870422977, 0.776611129577022], [0.211442644276335, 0.788557355723665], [0.22868152894791, 0.77131847105209], [0.235194833442897, 0.764805166557103], [0.228530862740401, 0.771469137259599]], [[0.936221466039083, 0.063778533960917], [0.937903304377324, 0.062096695622676], [0.943750580915168, 0.056249419084832], [0.941217631249588, 0.058782368750412], [0.946141004110517, 0.053858995889483], [0.932251809253256, 0.067748190746744]], [[0.857403263686817, 0.142596736313183], [0.854497066788215, 0.145502933211785], [0.855994009814093, 0.144005990185907], [0.870238573114893, 0.129761426885107], [0.862574047449455, 0.137425952550545], [0.847202947703626, 0.152797052296374]], [[0.833877999394554, 0.166122000605446], [0.83396171186476, 0.16603828813524], [0.854870947938215, 0.145129052061785], [0.859303595479118, 0.140696404520882], [0.878054874048999, 0.121945125951001], [0.890713195759462, 0.109286804240538]], [[0.241091548775033, 0.758908451224967], [0.241508709560178, 0.758491290439822], [0.228818993999498, 0.771181006000502], [0.246810863955017, 0.753189136044983], [0.253843027343415, 0.746156972656585], [0.251258205159708, 0.748741794840292]], [[0.980741650967124, 0.019258349032876], [0.982288167033021, 0.017711832966979], [0.980972288997736, 0.019027711002264], [0.978818310559343, 0.021181689440657], [0.980419673656828, 0.019580326343172], [0.980329242356808, 0.019670757643192]], [[0.082685526452509, 0.917314473547491], [0.077989498215449, 0.922010501784551], [0.097143699203603, 0.902856300796398], [0.101694632216732, 0.898305367783268], [0.105318216913958, 0.894681783086042], [0.107980847440463, 0.892019152559536]], [[0.066125977176488, 0.933874022823512], [0.058460274178235, 0.941539725821765], [0.070420427757583, 0.929579572242417], [0.070465915623951, 0.929534084376049], [0.079188165791893, 0.920811834208107], [0.059815129390497, 0.940184870609503]], [[0.103630836926236, 0.896369163073764], [0.104168644634347, 0.895831355365653], [0.10723907541028, 0.89276092458972], [0.121038876730064, 0.878961123269936], [0.129144753037431, 0.870855246962569], [0.106229935610918, 0.893770064389082]], [[NaN, NaN], [NaN, NaN], [NaN, NaN], [NaN, NaN], [NaN, NaN], [NaN, NaN]], [[0.684898638056465, 0.315101361943535], [0.726203708354504, 0.273796291645496], [0.715652214072323, 0.284347785927677], [0.707952844790968, 0.292047155209032], [0.74682911778972, 0.25317088221028], [0.765443464654888, 0.234556535345112]], [[0.590264480895698, 0.409735519104302], [0.58785982592491, 0.41214017407509], [0.57853580767403, 0.42146419232597], [0.587515921447715, 0.412484078552285], [0.567591110746595, 0.432408889253405], [0.574971683568545, 0.425028316431455]], [[0.488707349659493, 0.511292650340507], [0.482172504520558, 0.517827495479443], [0.485934632676199, 0.514065367323801], [0.519915202268054, 0.480084797731946], [0.478448467736472, 0.521551532263528], [0.497847992320623, 0.502152007679376]], [[0.780765871264128, 0.219234128735873], [0.788106987210176, 0.211893012789824], [0.799379179896443, 0.200620820103557], [0.813918416239535, 0.186081583760465], [0.755519444429404, 0.244480555570596], [0.791505192431921, 0.208494807568078]], [[0.94974913673411, 0.05025086326589], [0.951331887496135, 0.048668112503865], [0.948370252830175, 0.051629747169825], [0.946234545824697, 0.053765454175303], [0.950010758659348, 0.049989241340652], [0.950936748560206, 0.049063251439794]], [[0.853366452169572, 0.146633547830428], [0.840764785902377, 0.159235214097623], [0.845750220630834, 0.154249779369166], [0.851513199909341, 0.148486800090659], [0.830921089487674, 0.169078910512326], [0.830185652112387, 0.169814347887613]], [[0.773414657847827, 0.226585342152173], [0.763375003934325, 0.236624996065675], [0.771109513098887, 0.228890486901113], [0.780897771714238, 0.219102228285762], [0.748153170295855, 0.251846829704145], [0.756315311421583, 0.243684688578417]], [[0.911903076246596, 0.088096923753404], [0.936835985389974, 0.063164014610026], [0.94601352085112, 0.05398647914888], [0.934261612846725, 0.065738387153275], [0.899239108399974, 0.100760891600026], [0.896340391121602, 0.103659608878399]], [[0.363279362270691, 0.636720637729309], [0.298315850775295, 0.701684149224705], [0.334855354376496, 0.665144645623504], [0.470403290630865, 0.529596709369136], [0.412498429781815, 0.587501570218185], [0.420628023209651, 0.579371976790349]], [[0.196989999258688, 0.803010000741312], [0.207936856796798, 0.792063143203202], [0.206823134619563, 0.793176865380437], [0.196859873951412, 0.803140126048588], [0.175970068935083, 0.824029931064916], [0.194771533170655, 0.805228466829345]], [[0.077676050843135, 0.922323949156865], [0.088601620599156, 0.911398379400844], [0.077375763183078, 0.922624236816922], [0.104899578031322, 0.895100421968678], [0.095110657109335, 0.904889342890665], [0.08560662314157, 0.91439337685843]], [[0.908917181933717, 0.091082818066283], [0.90133706009712, 0.09866293990288], [0.911401156626171, 0.088598843373829], [0.921951135274552, 0.078048864725448], [0.919613718106397, 0.080386281893603], [0.923644556137422, 0.076355443862578]], [[0.541600380545029, 0.458399619454971], [0.565662281882959, 0.434337718117041], [0.56194075295522, 0.43805924704478], [0.596363092202764, 0.403636907797236], [0.566947915343314, 0.433052084656686], [0.563355347991197, 0.436644652008803]], [[0.563267937662669, 0.436732062337331], [0.543085211879809, 0.456914788120191], [0.542727465156348, 0.457272534843652], [0.573731170032968, 0.426268829967032], [0.543417701389963, 0.456582298610037], [0.504108493629015, 0.495891506370985]], [[0.305809321030259, 0.694190678969742], [0.318720787692768, 0.681279212307232], [0.345845715830538, 0.654154284169462], [0.287849950465767, 0.712150049534233], [0.297583584519274, 0.702416415480726], [0.30945424737656, 0.69054575262344]], [[0.148245585815859, 0.85175441418414], [0.149763818562369, 0.850236181437631], [0.167815951879148, 0.832184048120852], [0.169845873643285, 0.830154126356715], [0.166469458978515, 0.833530541021485], [0.172743941294836, 0.827256058705164]], [[0.355407983435743, 0.644592016564257], [0.314897779613426, 0.685102220386574], [0.32585230728072, 0.67414769271928], [0.318485287564001, 0.681514712435999], [0.368523014261672, 0.631476985738328], [0.356919842731459, 0.643080157268541]], [[0.881940707704922, 0.118059292295078], [0.877194275033346, 0.122805724966654], [0.882773989546678, 0.117226010453322], [0.913274430955276, 0.086725569044724], [0.91287450926726, 0.08712549073274], [0.896884444247769, 0.103115555752231]], [[1.0, 0.0], [1.0, 0.0], [1.0, 0.0], [1.0, 0.0], [1.0, 0.0], [1.0, 0.0]], [[0.083466517352395, 0.916533482647605], [0.075025042445218, 0.924974957554782], [0.07768503008746, 0.92231496991254], [0.095629684888732, 0.904370315111268], [0.086079039534204, 0.913920960465796], [0.078893779961782, 0.921106220038218]], [[0.864808013853197, 0.135191986146803], [0.865031495932036, 0.134968504067964], [0.872172588326089, 0.127827411673911], [0.896810806997412, 0.103189193002588], [0.880384748609618, 0.119615251390382], [0.886562987764241, 0.113437012235759]], [[0.064268732195081, 0.935731267804918], [0.061943644167879, 0.938056355832121], [0.05007733111406, 0.94992266888594], [0.072905788418298, 0.927094211581702], [0.074282040647934, 0.925717959352066], [0.049468125539422, 0.950531874460578]], [[0.954561261151425, 0.045438738848575], [0.951300828910768, 0.048699171089231], [0.955286402749658, 0.044713597250342], [0.952781790689824, 0.047218209310176], [0.951599602626946, 0.048400397373054], [0.955024593876982, 0.044975406123019]], [[0.438484759732014, 0.561515240267986], [0.446859142455645, 0.553140857544355], [0.458091224323853, 0.541908775676147], [0.432459728683885, 0.567540271316115], [0.423806626256361, 0.576193373743639], [0.524877176485178, 0.475122823514822]], [[0.059405553045505, 0.940594446954495], [0.065865587281611, 0.934134412718389], [0.068779766104254, 0.931220233895746], [0.06796271813692, 0.93203728186308], [0.069179301070991, 0.930820698929009], [0.072942528728517, 0.927057471271482]], [[0.508458172027175, 0.491541827972825], [0.511554775357791, 0.488445224642209], [0.492050834213022, 0.507949165786978], [0.499968744816185, 0.500031255183815], [0.530774987439182, 0.469225012560818], [0.504945863071417, 0.495054136928583]], [[0.602334980129421, 0.397665019870579], [0.565633467313151, 0.434366532686849], [0.556277635773497, 0.443722364226503], [0.595012501846849, 0.404987498153151], [0.589237440686186, 0.410762559313813], [0.561496798885073, 0.438503201114927]], [[0.295689167535293, 0.704310832464707], [0.280752564229818, 0.719247435770182], [0.290563956716701, 0.709436043283299], [0.31272135843127, 0.68727864156873], [0.286517654069795, 0.713482345930205], [0.269912808327382, 0.730087191672618]], [[0.026352338219316, 0.973647661780684], [0.028688608585689, 0.971311391414311], [0.028905761903202, 0.971094238096798], [0.029745011487394, 0.970254988512606], [0.029029597681973, 0.970970402318027], [0.029262828149648, 0.970737171850352]], [[0.803756233782847, 0.196243766217153], [0.789578783366072, 0.210421216633928], [0.80212239518908, 0.19787760481092], [0.761121663860264, 0.238878336139736], [0.749636123962084, 0.250363876037916], [0.761619185711214, 0.238380814288786]], [[0.60962507723343, 0.39037492276657], [0.617933194938681, 0.382066805061319], [0.625355460136068, 0.374644539863932], [0.672090329590981, 0.327909670409019], [0.626879436463188, 0.373120563536812], [0.656649406376978, 0.343350593623021]], [[0.904422868371995, 0.095577131628005], [0.909182806316858, 0.090817193683143], [0.887006035424398, 0.112993964575602], [0.915784031413455, 0.084215968586545], [0.921205430225604, 0.078794569774396], [0.909016195975301, 0.090983804024699]], [[0.940101464149342, 0.059898535850658], [0.922479309878754, 0.077520690121246], [0.932189120393433, 0.067810879606567], [0.813277728153316, 0.186722271846684], [0.845384633138445, 0.154615366861555], [0.858805736306297, 0.141194263693703]], [[0.259292874826812, 0.740707125173188], [0.26446523985044, 0.73553476014956], [0.249790470430811, 0.750209529569189], [0.337012481451042, 0.662987518548958], [0.28587269881729, 0.71412730118271], [0.328133719250184, 0.671866280749816]], [[0.996971085170075, 0.003028914829925], [0.995650095213332, 0.004349904786668], [0.99638908698342, 0.003610913016579], [0.996246621973402, 0.003753378026598], [0.995932954371749, 0.004067045628251], [0.996331689690362, 0.003668310309638]], [[0.629449743076272, 0.370550256923728], [0.613345070850673, 0.386654929149327], [0.658489350720449, 0.341510649279551], [0.608500039573265, 0.391499960426735], [0.61790878317737, 0.38209121682263], [0.610036096213321, 0.389963903786679]], [[0.947884977522635, 0.052115022477365], [0.943740711895597, 0.056259288104403], [0.954132750675225, 0.045867249324775], [0.943504297551506, 0.056495702448494], [0.941457900627605, 0.058542099372395], [0.938591192884577, 0.061408807115423]], [[0.173770669012206, 0.826229330987794], [0.173391759610612, 0.826608240389388], [0.166784021670517, 0.833215978329483], [0.175517088475796, 0.824482911524204], [0.173792146254756, 0.826207853745244], [0.162722133675614, 0.837277866324386]], [[0.044038105984609, 0.95596189401539], [0.046207620918792, 0.953792379081208], [0.047791123188758, 0.952208876811242], [0.049541773851753, 0.950458226148247], [0.049541090686675, 0.950458909313325], [0.053840955993479, 0.946159044006521]], [[0.198333033375263, 0.801666966624737], [0.204147313176013, 0.795852686823987], [0.214394813106519, 0.785605186893481], [0.190358985016461, 0.809641014983539], [0.174160961683131, 0.825839038316869], [0.202001400488094, 0.797998599511906]], [[0.11504320728464, 0.88495679271536], [0.104632900508625, 0.895367099491375], [0.104787407806898, 0.895212592193102], [0.133126739169572, 0.866873260830428], [0.116133997765481, 0.883866002234519], [0.111619110329086, 0.888380889670914]], [[0.805710990720009, 0.194289009279991], [0.817472727467973, 0.182527272532027], [0.831252369012601, 0.168747630987399], [0.768097657823098, 0.231902342176902], [0.758908666920739, 0.241091333079261], [0.773257693665688, 0.226742306334312]], [[0.987809777713259, 0.012190222286741], [0.988134903610491, 0.011865096389509], [0.98808817627996, 0.01191182372004], [0.989370118087721, 0.010629881912279], [0.989102932888129, 0.010897067111871], [0.988998898534856, 0.011001101465144]], [[0.399921215068673, 0.600078784931327], [0.424423463785592, 0.575576536214408], [0.41193590442957, 0.58806409557043], [0.397307794843327, 0.602692205156673], [0.39173363038751, 0.60826636961249], [0.38639195187238, 0.61360804812762]], [[1.0, 0.0], [1.0, 0.0], [1.0, 0.0], [1.0, 0.0], [1.0, 0.0], [1.0, 0.0]], [[0.514184351754116, 0.485815648245884], [0.537885875082256, 0.462114124917745], [0.537797683084532, 0.462202316915468], [0.481535857608893, 0.518464142391107], [0.479392417189794, 0.520607582810206], [0.480654796842833, 0.519345203157167]], [[0.646958328041587, 0.353041671958413], [0.62946541270903, 0.37053458729097], [0.683747772165692, 0.316252227834308], [0.695224315163968, 0.304775684836032], [0.62597674588802, 0.374023254111979], [0.647882903945748, 0.352117096054252]], [[0.037519660241276, 0.962480339758724], [0.036016529304377, 0.963983470695623], [0.031030035219005, 0.968969964780995], [0.039671373557355, 0.960328626442645], [0.066745440516795, 0.933254559483205], [0.04215725204887, 0.95784274795113]], [[0.695409843411859, 0.304590156588141], [0.693645571836794, 0.306354428163205], [0.700775448402747, 0.299224551597253], [0.703556024731381, 0.296443975268619], [0.638281099239366, 0.361718900760634], [0.648493856398456, 0.351506143601544]], [[0.289884237629615, 0.710115762370385], [0.290291415061317, 0.709708584938683], [0.321625928423188, 0.678374071576812], [0.222263593298609, 0.777736406701391], [0.232223701066599, 0.767776298933401], [0.272381671699418, 0.727618328300582]], [[0.683159117627994, 0.316840882372006], [0.702269437546401, 0.297730562453599], [0.712867987628023, 0.287132012371977], [0.698796402118056, 0.301203597881944], [0.685297855025168, 0.314702144974832], [0.715771334500878, 0.284228665499121]], [[0.499288616846978, 0.500711383153022], [0.533175262418609, 0.466824737581391], [0.529345789917942, 0.470654210082058], [0.56886623025337, 0.43113376974663], [0.528707704877984, 0.471292295122016], [0.541555364288283, 0.458444635711717]], [[0.137061754620873, 0.862938245379127], [0.129510501745304, 0.870489498254696], [0.137953301716783, 0.862046698283217], [0.199517052095171, 0.800482947904828], [0.191480011834068, 0.808519988165932], [0.182131552551547, 0.817868447448453]], [[0.415570201211981, 0.584429798788019], [0.343743473423625, 0.656256526576375], [0.392059925717807, 0.607940074282193], [0.446504985441662, 0.553495014558338], [0.383450621375202, 0.616549378624798], [0.368172312873173, 0.631827687126827]], [[0.850400683602191, 0.149599316397809], [0.852548388358778, 0.147451611641222], [0.853235436084394, 0.146764563915606], [0.876446289423453, 0.123553710576547], [0.852842961955103, 0.147157038044897], [0.871961576078855, 0.128038423921145]], [[0.131654902642609, 0.868345097357391], [0.133882225613632, 0.866117774386368], [0.141298301674139, 0.85870169832586], [0.147745926791758, 0.852254073208242], [0.15861996013232, 0.84138003986768], [0.140739509438889, 0.859260490561111]], [[0.224259064538175, 0.775740935461825], [0.251011772381159, 0.748988227618841], [0.24967296113029, 0.75032703886971], [0.207615923551272, 0.792384076448728], [0.228239460091298, 0.771760539908702], [0.211666838705254, 0.788333161294746]], [[0.017727407423516, 0.982272592576484], [0.022184110766032, 0.977815889233968], [0.021467438653686, 0.978532561346314], [0.023913553144018, 0.976086446855982], [0.021004967705854, 0.978995032294146], [0.025041112540622, 0.974958887459378]], [[0.172677812615617, 0.827322187384383], [0.155334732701435, 0.844665267298565], [0.167963994974096, 0.832036005025904], [0.164371085052205, 0.835628914947796], [0.177264331782652, 0.822735668217348], [0.177689795310183, 0.822310204689817]], [[0.087978200540925, 0.912021799459075], [0.076239850219046, 0.923760149780954], [0.097348379156375, 0.902651620843624], [0.102288560734292, 0.897711439265708], [0.0876661673562, 0.9123338326438], [0.08523104353823, 0.91476895646177]], [[0.372074291443507, 0.627925708556493], [0.346422895466598, 0.653577104533402], [0.345098955935303, 0.654901044064697], [0.369652561352081, 0.630347438647919], [0.40575466234111, 0.59424533765889], [0.343619041319569, 0.656380958680431]], [[0.020660382476445, 0.979339617523555], [0.022434966421882, 0.977565033578118], [0.020674783665347, 0.979325216334653], [0.022155466400056, 0.977844533599944], [0.027349413471934, 0.972650586528066], [0.026661525728331, 0.973338474271669]], [[0.894848698143113, 0.105151301856887], [0.882798407885325, 0.117201592114675], [0.878173573313874, 0.121826426686126], [0.871267486351201, 0.128732513648799], [0.850646263923262, 0.149353736076738], [0.843596435596545, 0.156403564403455]], [[0.037319221838297, 0.962680778161704], [0.039796163903867, 0.960203836096133], [0.038589284268962, 0.961410715731038], [0.050029770083134, 0.949970229916866], [0.050462186579319, 0.949537813420681], [0.051093150139749, 0.948906849860252]], [[0.881814963566604, 0.118185036433396], [0.8804235180149, 0.1195764819851], [0.873170653020988, 0.126829346979012], [0.883839307345482, 0.116160692654517], [0.885861785750126, 0.114138214249874], [0.877495556332337, 0.122504443667663]], [[1.0, 0.0], [1.0, 0.0], [1.0, 0.0], [1.0, 0.0], [1.0, 0.0], [1.0, 0.0]], [[0.081914774337304, 0.918085225662696], [0.067148375851798, 0.932851624148202], [0.072324001199681, 0.927675998800319], [0.104121760200247, 0.895878239799753], [0.132805909507431, 0.867194090492569], [0.077399335979399, 0.922600664020601]], [[0.971941250466569, 0.028058749533431], [0.968520788026245, 0.031479211973755], [0.967691432364172, 0.032308567635828], [0.966104123637314, 0.033895876362686], [0.970715592457057, 0.029284407542943], [0.968782809926879, 0.031217190073121]], [[0.605530328639635, 0.394469671360365], [0.619564280105283, 0.380435719894717], [0.627099886883822, 0.372900113116178], [0.625203800092936, 0.374796199907064], [0.60933358687281, 0.39066641312719], [0.653218329730312, 0.346781670269688]], [[0.420041066132241, 0.579958933867758], [0.375378837167588, 0.624621162832412], [0.384233512646248, 0.615766487353752], [0.315123204363098, 0.684876795636902], [0.387249511161585, 0.612750488838415], [0.324415089812687, 0.675584910187313]], [[0.296678516754249, 0.703321483245751], [0.247726500261171, 0.752273499738829], [0.25773768247454, 0.74226231752546], [0.37733416784312, 0.62266583215688], [0.422432432159061, 0.577567567840939], [0.361967760389897, 0.638032239610103]], [[0.458689904007238, 0.541310095992762], [0.47730846668846, 0.522691533311541], [0.47380210923405, 0.52619789076595], [0.406772382373328, 0.593227617626672], [0.408382941090054, 0.591617058909946], [0.393252235412776, 0.606747764587224]], [[0.53265025744688, 0.46734974255312], [0.514887620519809, 0.485112379480191], [0.549925521934609, 0.450074478065391], [0.477899996741791, 0.522100003258209], [0.625807172605442, 0.374192827394558], [0.521850171389225, 0.478149828610775]], [[0.114149929520018, 0.885850070479982], [0.118007274251508, 0.881992725748492], [0.091223087692042, 0.908776912307958], [0.116192649490301, 0.883807350509699], [0.108187922416068, 0.891812077583932], [0.119889214383463, 0.880110785616537]], [[0.971041257653913, 0.028958742346087], [0.962414008811718, 0.037585991188282], [0.963839872995991, 0.036160127004009], [0.957098297090051, 0.042901702909949], [0.961946788451068, 0.038053211548932], [0.96512785058053, 0.03487214941947]], [[0.128352719901118, 0.871647280098882], [0.134829649101237, 0.865170350898763], [0.131467108169395, 0.868532891830605], [0.108482994807402, 0.891517005192598], [0.130276275462508, 0.869723724537492], [0.108321428640625, 0.891678571359375]], [[0.239796407139887, 0.760203592860113], [0.274325036463263, 0.725674963536737], [0.262329909291898, 0.737670090708102], [0.30878861022881, 0.69121138977119], [0.298099849675968, 0.701900150324032], [0.29711600450894, 0.70288399549106]], [[0.132676877371052, 0.867323122628948], [0.11062947820065, 0.88937052179935], [0.133041852373561, 0.866958147626439], [0.101622788798616, 0.898377211201384], [0.139918934736591, 0.860081065263409], [0.097750489624385, 0.902249510375615]], [[0.601833103544137, 0.398166896455863], [0.591580195267085, 0.408419804732915], [0.57280454351699, 0.42719545648301], [0.634552249954178, 0.365447750045822], [0.6809850462346, 0.3190149537654], [0.578254225387548, 0.421745774612452]], [[0.713454179677997, 0.286545820322003], [0.676077658783588, 0.323922341216412], [0.693614723244213, 0.306385276755787], [0.729611408097964, 0.270388591902036], [0.732417624782478, 0.267582375217522], [0.703988538347762, 0.296011461652238]], [[0.898929765237332, 0.101070234762668], [0.887285345695444, 0.112714654304556], [0.886169721671876, 0.113830278328124], [0.890910831641602, 0.109089168358399], [0.886296550855915, 0.113703449144085], [0.89575861181099, 0.104241388189011]], [[0.594541851537139, 0.405458148462861], [0.57960516892578, 0.42039483107422], [0.563475931135323, 0.436524068864677], [0.621742988892397, 0.378257011107603], [0.635909517676398, 0.364090482323603], [0.597539303449658, 0.402460696550342]], [[0.312610691013609, 0.687389308986391], [0.293389366362862, 0.706610633637138], [0.286088856432384, 0.713911143567616], [0.281112927612832, 0.718887072387168], [0.311713245595016, 0.688286754404984], [0.269204832439639, 0.730795167560361]], [[0.076241249243892, 0.923758750756108], [0.083837037959779, 0.916162962040221], [0.084732157547461, 0.915267842452539], [0.091040891552618, 0.908959108447382], [0.094070234558689, 0.905929765441311], [0.097797736706403, 0.902202263293597]], [[0.239265244577575, 0.760734755422425], [0.233095475815034, 0.766904524184966], [0.276130180066612, 0.723869819933388], [0.358219401686302, 0.641780598313698], [0.32511787974726, 0.67488212025274], [0.355241508304832, 0.644758491695168]], [[0.713478181618347, 0.286521818381653], [0.710768930679633, 0.289231069320367], [0.732044276504504, 0.267955723495496], [0.768600885792693, 0.231399114207307], [0.740439045967972, 0.259560954032028], [0.735566042099732, 0.264433957900268]], [[0.97789167569225, 0.02210832430775], [0.978301025595184, 0.021698974404816], [0.977109347178665, 0.022890652821335], [0.96444023109188, 0.03555976890812], [0.962113898801892, 0.037886101198108], [0.951814219219466, 0.048185780780534]], [[0.937222747344652, 0.062777252655348], [0.937742240825974, 0.062257759174026], [0.937771381921177, 0.062228618078823], [0.92876630794026, 0.07123369205974], [0.920117256097204, 0.079882743902795], [0.919220684731991, 0.080779315268009]], [[0.730719954478925, 0.269280045521075], [0.713074128284766, 0.286925871715235], [0.728213756975995, 0.271786243024005], [0.740889500146549, 0.259110499853451], [0.726788085296846, 0.273211914703154], [0.713904478046372, 0.286095521953628]], [[0.074860503707104, 0.925139496292896], [0.06344246659305, 0.93655753340695], [0.065103037764355, 0.934896962235645], [0.100108850220261, 0.899891149779739], [0.078426332423485, 0.921573667576515], [0.07388153963506, 0.92611846036494]], [[0.733912690465656, 0.266087309534344], [0.726186698620626, 0.273813301379374], [0.711789945830402, 0.288210054169599], [0.761779355868447, 0.238220644131553], [0.80819750179813, 0.19180249820187], [0.804761632615357, 0.195238367384643]], [[0.982581414421141, 0.017418585578859], [0.982179709349326, 0.017820290650674], [0.981277028821916, 0.018722971178084], [0.981254903673319, 0.018745096326681], [0.979340068236996, 0.020659931763004], [0.983362136718187, 0.016637863281813]], [[0.904541268221939, 0.095458731778061], [0.905619470825136, 0.094380529174864], [0.901055613239649, 0.098944386760351], [0.879834163724338, 0.120165836275662], [0.899239257349641, 0.100760742650359], [0.887533308545733, 0.112466691454267]], [[0.919782127973317, 0.080217872026683], [0.91930126599291, 0.08069873400709], [0.916701613528571, 0.083298386471429], [0.91392991893974, 0.08607008106026], [0.918254768163797, 0.081745231836203], [0.919319431283677, 0.080680568716323]], [[0.022843376141924, 0.977156623858076], [0.026525703003155, 0.973474296996845], [0.020565712512246, 0.979434287487754], [0.026599979267861, 0.973400020732139], [0.024782374674787, 0.975217625325213], [0.026690082338466, 0.973309917661534]], [[0.495882680639863, 0.504117319360137], [0.48486954884797, 0.51513045115203], [0.481951347026058, 0.518048652973942], [0.507097025274449, 0.492902974725551], [0.519113161951847, 0.480886838048153], [0.503203097068151, 0.496796902931849]], [[0.512739066046864, 0.487260933953136], [0.528924174506142, 0.471075825493858], [0.533224774111286, 0.466775225888714], [0.594885951595866, 0.405114048404134], [0.588418883770331, 0.411581116229669], [0.580713544343311, 0.419286455656689]], [[0.510086096561979, 0.489913903438021], [0.511033740250138, 0.488966259749862], [0.51710714374491, 0.48289285625509], [0.584955014643551, 0.415044985356449], [0.475977485491172, 0.524022514508827], [0.470440742148571, 0.529559257851429]], [[0.116152935123606, 0.883847064876394], [0.116949173697932, 0.883050826302068], [0.132285003306183, 0.867714996693818], [0.11814912790486, 0.88185087209514], [0.119598811986415, 0.880401188013585], [0.112324398229631, 0.887675601770369]], [[0.048135795241601, 0.951864204758399], [0.050377862115311, 0.949622137884689], [0.052082058037103, 0.947917941962897], [0.054808025005997, 0.945191974994003], [0.054041929511738, 0.945958070488262], [0.055659637292362, 0.944340362707638]], [[0.883292719072512, 0.116707280927488], [0.895337301038116, 0.104662698961884], [0.890543364330214, 0.109456635669786], [0.882860438586766, 0.117139561413234], [0.884434841246263, 0.115565158753737], [0.873962565845342, 0.126037434154658]], [[0.974908198204786, 0.025091801795214], [0.976440797917146, 0.023559202082854], [0.979396581134566, 0.020603418865434], [0.977225164538535, 0.022774835461465], [0.977142402934431, 0.022857597065569], [0.976653664722695, 0.023346335277305]], [[0.162514694016472, 0.837485305983528], [0.157177695910727, 0.842822304089273], [0.163875839493906, 0.836124160506094], [0.155550594889931, 0.844449405110068], [0.17469169662518, 0.82530830337482], [0.14452530388695, 0.85547469611305]], [[0.622626201206914, 0.377373798793086], [0.655973067420439, 0.344026932579561], [0.659027645684282, 0.340972354315718], [0.632315991266726, 0.367684008733274], [0.625059813336583, 0.374940186663417], [0.642245955858582, 0.357754044141418]], [[0.039440445766769, 0.960559554233232], [0.037666986683645, 0.962333013316354], [0.045926827727727, 0.954073172272273], [0.037793302556091, 0.962206697443909], [0.051665977735277, 0.948334022264723], [0.040279309131869, 0.959720690868131]], [[0.603870601649867, 0.396129398350133], [0.57954017041725, 0.42045982958275], [0.595361820408081, 0.404638179591919], [0.471131009591, 0.528868990409], [0.477983867085655, 0.522016132914345], [0.468552516191067, 0.531447483808933]], [[0.846271793086525, 0.153728206913475], [0.734915182491402, 0.265084817508597], [0.804387327237028, 0.195612672762971], [0.745620303023154, 0.254379696976846], [0.705398016956193, 0.294601983043807], [0.708932388915577, 0.291067611084423]], [[0.065608317966228, 0.934391682033772], [0.060393340840773, 0.939606659159227], [0.050025416902365, 0.949974583097634], [0.058211584471131, 0.941788415528869], [0.052577630402224, 0.947422369597776], [0.037695264953445, 0.962304735046554]], [[0.154031071697908, 0.845968928302092], [0.164922747484764, 0.835077252515236], [0.163677511865299, 0.836322488134701], [0.162788375617162, 0.837211624382838], [0.157400639075069, 0.842599360924932], [0.167022287415837, 0.832977712584163]], [[0.787382400135378, 0.212617599864622], [0.775819209680641, 0.224180790319359], [0.774427016331988, 0.225572983668012], [0.765495364986232, 0.234504635013768], [0.736734526574458, 0.263265473425542], [0.704909318175159, 0.295090681824841]], [[0.556966741226788, 0.443033258773212], [0.580993117221246, 0.419006882778754], [0.58173874583361, 0.41826125416639], [0.612204700115208, 0.387795299884792], [0.580127846133253, 0.419872153866747], [0.619071756686687, 0.380928243313313]], [[0.958169653791595, 0.041830346208405], [0.956274725865002, 0.043725274134998], [0.94928782158482, 0.05071217841518], [0.960325600751728, 0.039674399248272], [0.965829503920498, 0.034170496079502], [0.954223180581392, 0.045776819418608]], [[0.967353088686219, 0.032646911313781], [0.970782730090156, 0.029217269909844], [0.971498461180224, 0.028501538819776], [0.962902245964468, 0.037097754035533], [0.964922248223169, 0.035077751776831], [0.966969737778294, 0.033030262221706]], [[0.983596633747408, 0.016403366252592], [0.984563406510162, 0.015436593489838], [0.983564523357549, 0.016435476642451], [0.984653151080572, 0.015346848919428], [0.983264792237738, 0.016735207762263], [0.983341699916471, 0.016658300083529]], [[0.045812012035723, 0.954187987964277], [0.050380822361946, 0.949619177638054], [0.045650231265789, 0.954349768734211], [0.057200159415521, 0.942799840584479], [0.056894113543277, 0.943105886456723], [0.05311949055337, 0.94688050944663]], [[0.285552043437594, 0.714447956562406], [0.289750814344303, 0.710249185655697], [0.318820154115995, 0.681179845884004], [0.272857210649913, 0.727142789350087], [0.290590571175903, 0.709409428824097], [0.306516486123793, 0.693483513876207]], [[0.260162131475029, 0.739837868524971], [0.287524846127521, 0.712475153872478], [0.279654981951689, 0.720345018048311], [0.287326067722558, 0.712673932277442], [0.277986292499764, 0.722013707500236], [0.278551928066324, 0.721448071933676]], [[0.043736931137923, 0.956263068862077], [0.048322514391444, 0.951677485608556], [0.04418389162616, 0.95581610837384], [0.046811497785414, 0.953188502214586], [0.049473796541148, 0.950526203458852], [0.053839707644302, 0.946160292355698]], [[0.183892040298962, 0.816107959701038], [0.200296469253359, 0.799703530746641], [0.203694234026457, 0.796305765973543], [0.259786564000092, 0.740213435999908], [0.25638394889253, 0.74361605110747], [0.253616613736485, 0.746383386263515]], [[0.776190486721161, 0.223809513278839], [0.763986276256093, 0.236013723743907], [0.774264343956035, 0.225735656043965], [0.768411019238735, 0.231588980761265], [0.76982748494074, 0.23017251505926], [0.771005252076504, 0.228994747923496]], [[0.832997838631732, 0.167002161368268], [0.835606900399954, 0.164393099600046], [0.843850197570354, 0.156149802429646], [0.840943206201366, 0.159056793798634], [0.837341704648153, 0.162658295351847], [0.853368587714096, 0.146631412285903]], [[0.617137264043052, 0.382862735956948], [0.619015423885365, 0.380984576114635], [0.608084628363078, 0.391915371636922], [0.66523819903926, 0.33476180096074], [0.641881628788138, 0.358118371211862], [0.668944761271333, 0.331055238728667]], [[0.500091728451038, 0.499908271548962], [0.538236411472575, 0.461763588527425], [0.52985598199732, 0.47014401800268], [0.369779365189182, 0.630220634810818], [0.385120315444706, 0.614879684555294], [0.411595400253201, 0.588404599746799]], [[0.958285949687774, 0.041714050312226], [0.954105102888954, 0.045894897111045], [0.959889022687254, 0.040110977312746], [0.949255682139546, 0.050744317860454], [0.944711703219544, 0.055288296780456], [0.955143857782247, 0.044856142217753]], [[0.993102011782051, 0.006897988217949], [0.991433210130276, 0.008566789869724], [0.993957689798169, 0.006042310201831], [0.993847810962001, 0.006152189037999], [0.991895781057606, 0.008104218942394], [0.989895421506566, 0.010104578493434]], [[1.0, 0.0], [1.0, 0.0], [1.0, 0.0], [1.0, 0.0], [1.0, 0.0], [1.0, 0.0]], [[NaN, NaN], [NaN, NaN], [NaN, NaN], [NaN, NaN], [NaN, NaN], [NaN, NaN]], [[0.129977929336118, 0.870022070663882], [0.14051586916815, 0.85948413083185], [0.165602702292697, 0.834397297707303], [0.125006566494385, 0.874993433505615], [0.15064245046349, 0.84935754953651], [0.174659471508625, 0.825340528491375]], [[0.738440786955931, 0.261559213044069], [0.727502466011795, 0.272497533988205], [0.765186047437369, 0.234813952562631], [0.780267943771256, 0.219732056228744], [0.769124004509749, 0.230875995490251], [0.695511292904117, 0.304488707095883]], [[0.995248044334757, 0.004751955665243], [0.994621742949145, 0.005378257050855], [0.994643290513668, 0.005356709486332], [0.995266514535157, 0.004733485464843], [0.994966388605231, 0.005033611394769], [0.996653333082951, 0.003346666917049]], [[0.00615879805938, 0.99384120194062], [0.006585637083124, 0.993414362916876], [0.010188676488393, 0.989811323511607], [0.011392406299268, 0.988607593700732], [0.009381605732618, 0.990618394267382], [0.010976744544663, 0.989023255455337]], [[1.0, 0.0], [1.0, 0.0], [1.0, 0.0], [1.0, 0.0], [1.0, 0.0], [1.0, 0.0]], [[0.100993578354021, 0.89900642164598], [0.103479593234858, 0.896520406765142], [0.103021234838487, 0.896978765161514], [0.095366315045763, 0.904633684954238], [0.090415802189834, 0.909584197810166], [0.084216784075202, 0.915783215924798]], [[0.98405607638556, 0.01594392361444], [0.976089321744621, 0.023910678255379], [0.979487876240557, 0.020512123759443], [0.980070656791048, 0.019929343208952], [0.980885268117886, 0.019114731882114], [0.971540036382308, 0.028459963617692]], [[0.987768247701862, 0.012231752298138], [0.987213272753043, 0.012786727246957], [0.987304757992424, 0.012695242007576], [0.987660028078814, 0.012339971921186], [0.983032118418112, 0.016967881581887], [0.987438569524649, 0.012561430475351]], [[0.280183783390715, 0.719816216609285], [0.283740450001462, 0.716259549998538], [0.291724861614141, 0.708275138385859], [0.218249881569159, 0.781750118430841], [0.245770122955746, 0.754229877044254], [0.258449343580329, 0.741550656419672]], [[0.021752765229073, 0.978247234770927], [0.03370766215964, 0.966292337840359], [0.018265071985941, 0.981734928014059], [0.04890455352539, 0.95109544647461], [0.051964576543384, 0.948035423456616], [0.023911825649015, 0.976088174350985]], [[0.030948847193706, 0.969051152806294], [0.021844321742372, 0.978155678257628], [0.021305135869807, 0.978694864130193], [0.037705259615178, 0.962294740384822], [0.034441401240786, 0.965558598759214], [0.020908849486028, 0.979091150513972]], [[0.894128593147923, 0.105871406852077], [0.918393868550346, 0.081606131449654], [0.911235402639442, 0.088764597360558], [0.920163087697125, 0.079836912302875], [0.906243285732572, 0.093756714267428], [0.920118970577909, 0.079881029422092]], [[0.072078523793338, 0.927921476206662], [0.081433956965252, 0.918566043034748], [0.080940439552922, 0.919059560447078], [0.088367350294014, 0.911632649705986], [0.082090878977923, 0.917909121022077], [0.094165331719265, 0.905834668280735]], [[0.229643749553296, 0.770356250446704], [0.196709369762025, 0.803290630237975], [0.229819376109916, 0.770180623890084], [0.217031957178803, 0.782968042821197], [0.256567983168715, 0.743432016831285], [0.206197715845665, 0.793802284154335]], [[0.630088247716948, 0.369911752283052], [0.608728621115312, 0.391271378884688], [0.696352442763696, 0.303647557236304], [0.675863548216953, 0.324136451783047], [0.672475401425431, 0.327524598574569], [0.650969722399883, 0.349030277600117]], [[0.084171652729118, 0.915828347270882], [0.087703218242915, 0.912296781757085], [0.090075433132117, 0.909924566867883], [0.120225561800044, 0.879774438199956], [0.092735979880991, 0.907264020119009], [0.0976289399765, 0.9023710600235]], [[0.773552651800426, 0.226447348199574], [0.75812140130658, 0.24187859869342], [0.770004262371022, 0.229995737628978], [0.757900592106862, 0.242099407893138], [0.743301642740092, 0.256698357259908], [0.750221268010586, 0.249778731989414]], [[0.971656954528334, 0.028343045471665], [0.95521272413269, 0.04478727586731], [0.952616576803417, 0.047383423196583], [0.971458095437398, 0.028541904562602], [0.961481193703911, 0.038518806296089], [0.962921166951504, 0.037078833048496]], [[0.982578084809806, 0.017421915190194], [0.98055287836518, 0.01944712163482], [0.982864044160054, 0.017135955839946], [0.981769371618372, 0.018230628381628], [0.978481780914962, 0.021518219085039], [0.98058141108706, 0.01941858891294]], [[0.071533323667605, 0.928466676332395], [0.067828901121368, 0.932171098878632], [0.068620783413025, 0.931379216586975], [0.088711996056337, 0.911288003943664], [0.094650304806515, 0.905349695193485], [0.085420156059607, 0.914579843940393]], [[0.10497137942586, 0.89502862057414], [0.086627521736885, 0.913372478263115], [0.105850697510677, 0.894149302489323], [0.135320174190291, 0.864679825809709], [0.118103799111639, 0.881896200888361], [0.111518608280906, 0.888481391719094]], [[0.099838259949778, 0.900161740050222], [0.085200875735208, 0.914799124264792], [0.073745999233483, 0.926254000766517], [0.082531221213063, 0.917468778786937], [0.110337747257376, 0.889662252742624], [0.114555709248694, 0.885444290751306]], [[0.841632698979146, 0.158367301020854], [0.785669256867893, 0.214330743132107], [0.816739996634308, 0.183260003365692], [0.868039140217633, 0.131960859782367], [0.822651775247475, 0.177348224752525], [0.824935562205694, 0.175064437794306]], [[0.104965830973046, 0.895034169026954], [0.106974250613277, 0.893025749386723], [0.113167344190539, 0.886832655809461], [0.200822950071512, 0.799177049928488], [0.190340823021345, 0.809659176978655], [0.194916353030427, 0.805083646969573]], [[1.0, 0.0], [1.0, 0.0], [1.0, 0.0], [1.0, 0.0], [1.0, 0.0], [1.0, 0.0]], [[0.182832656447035, 0.817167343552965], [0.194126127067643, 0.805873872932357], [0.175379645629672, 0.824620354370328], [0.195782717130924, 0.804217282869076], [0.170564632484382, 0.829435367515618], [0.165452062552384, 0.834547937447616]], [[0.04628838866935, 0.95371161133065], [0.042539802305224, 0.957460197694776], [0.049038349581821, 0.950961650418179], [0.068810397643071, 0.931189602356929], [0.058911566928592, 0.941088433071408], [0.059484130611116, 0.940515869388884]], [[0.765386191959836, 0.234613808040164], [0.729521914969976, 0.270478085030024], [0.769531307735786, 0.230468692264214], [0.773663070809237, 0.226336929190763], [0.718776468417541, 0.281223531582459], [0.719167998246107, 0.280832001753893]], [[0.838590371790612, 0.161409628209388], [0.843725616409752, 0.156274383590248], [0.836666211193175, 0.163333788806825], [0.864760550585142, 0.135239449414858], [0.831146566994759, 0.168853433005241], [0.867118235509616, 0.132881764490384]], [[0.357712727871596, 0.642287272128404], [0.341202731143239, 0.658797268856761], [0.328731827723194, 0.671268172276806], [0.386116397660791, 0.613883602339209], [0.37305992577662, 0.62694007422338], [0.334780303313999, 0.665219696686001]], [[0.093729617578131, 0.906270382421869], [0.096052172276343, 0.903947827723657], [0.102692907465754, 0.897307092534246], [0.105216600305047, 0.894783399694953], [0.111890740836378, 0.888109259163622], [0.115952755241052, 0.884047244758948]], [[0.742623029982662, 0.257376970017338], [0.747185886434143, 0.252814113565857], [0.790931271785283, 0.209068728214717], [0.788323327611347, 0.211676672388653], [0.712996444317154, 0.287003555682846], [0.760148722106001, 0.239851277893999]], [[0.567350443192558, 0.432649556807442], [0.560150977302198, 0.439849022697803], [0.574132001721475, 0.425867998278525], [0.593315955946226, 0.406684044053774], [0.573459027914598, 0.426540972085403], [0.501714544515524, 0.498285455484476]], [[0.82097388832551, 0.17902611167449], [0.813161732061258, 0.186838267938742], [0.811140304923523, 0.188859695076477], [0.814352115851635, 0.185647884148365], [0.796126347312706, 0.203873652687294], [0.792972512417508, 0.207027487582492]], [[0.077734931952698, 0.922265068047302], [0.074139819919869, 0.925860180080131], [0.068075046790927, 0.931924953209074], [0.053880257827434, 0.946119742172566], [0.055416171972032, 0.944583828027968], [0.059205143799513, 0.940794856200487]], [[0.678861349210656, 0.321138650789345], [0.688701254589063, 0.311298745410937], [0.685665022199919, 0.314334977800081], [0.7024167739874, 0.2975832260126], [0.702172679025929, 0.297827320974071], [0.699143753045464, 0.300856246954536]], [[0.049390037216243, 0.950609962783757], [0.046348906253913, 0.953651093746087], [0.052541878341832, 0.947458121658168], [0.066237729176914, 0.933762270823086], [0.063299054752451, 0.936700945247549], [0.064061133197576, 0.935938866802424]], [[0.09276986679808, 0.90723013320192], [0.085155549281897, 0.914844450718103], [0.10298028264078, 0.89701971735922], [0.124601222972854, 0.875398777027146], [0.112004215579667, 0.887995784420333], [0.10152726369421, 0.89847273630579]], [[0.595788887919204, 0.404211112080796], [0.584302964500376, 0.415697035499624], [0.56801805466654, 0.43198194533346], [0.665988918469807, 0.334011081530193], [0.653065174358058, 0.346934825641942], [0.683346948742088, 0.316653051257912]], [[0.983117582853755, 0.016882417146245], [0.981736226923269, 0.018263773076731], [0.982859699966937, 0.017140300033063], [0.982470040133237, 0.017529959866763], [0.980144931597421, 0.019855068402579], [0.981726330193357, 0.018273669806643]], [[0.383528749119026, 0.616471250880974], [0.363711972540856, 0.636288027459144], [0.357099100090342, 0.642900899909658], [0.372460067647485, 0.627539932352515], [0.387045889504582, 0.612954110495418], [0.330148392804777, 0.669851607195223]], [[0.592413218784433, 0.407586781215567], [0.639869820715201, 0.360130179284799], [0.639883532509613, 0.360116467490387], [0.674338509648919, 0.325661490351081], [0.639043012584296, 0.360956987415704], [0.674494999665903, 0.325505000334097]], [[0.734757074435574, 0.265242925564426], [0.743931541455075, 0.256068458544926], [0.769587424944001, 0.230412575055999], [0.736486873610179, 0.263513126389821], [0.75445876156003, 0.24554123843997], [0.733052264754507, 0.266947735245493]], [[0.929483824335806, 0.070516175664194], [0.929071550692184, 0.070928449307816], [0.934014638629478, 0.065985361370522], [0.925589141870836, 0.074410858129164], [0.920603660450848, 0.079396339549152], [0.928486431913208, 0.071513568086793]], [[0.034122446649291, 0.965877553350709], [0.042251758803945, 0.957748241196055], [0.043729260926928, 0.956270739073073], [0.049204054887344, 0.950795945112656], [0.046146689482034, 0.953853310517966], [0.041222456543917, 0.958777543456084]], [[0.039419725704436, 0.960580274295564], [0.042956093322799, 0.957043906677201], [0.039372645759785, 0.960627354240215], [0.047236788487226, 0.952763211512774], [0.056653586366811, 0.943346413633189], [0.044449274634655, 0.955550725365345]], [[0.983987190742856, 0.016012809257144], [0.980932217836885, 0.019067782163115], [0.981221767005286, 0.018778232994714], [0.975825845770316, 0.024174154229684], [0.9742678832672, 0.0257321167328], [0.945540382320404, 0.054459617679596]], [[0.980880643118304, 0.019119356881696], [0.975387255218796, 0.024612744781204], [0.97542678887984, 0.02457321112016], [0.978134780100918, 0.021865219899082], [0.977764312671384, 0.022235687328616], [0.984023608492742, 0.015976391507258]], [[0.027217403306001, 0.972782596694], [0.025027262018519, 0.974972737981482], [0.027642172720224, 0.972357827279776], [0.031319135344965, 0.968680864655035], [0.033913155287868, 0.966086844712132], [0.026711741695481, 0.973288258304519]], [[0.690721886052903, 0.309278113947097], [0.716125827047217, 0.283874172952782], [0.710057835241086, 0.289942164758914], [0.787082876090033, 0.212917123909967], [0.747746925620772, 0.252253074379228], [0.773325833656937, 0.226674166343063]], [[0.0, 1.0], [0.0, 1.0], [0.0, 1.0], [0.0, 1.0], [0.0, 1.0], [0.0, 1.0]], [[0.705012818090069, 0.294987181909931], [0.70481835492926, 0.29518164507074], [0.733529079619852, 0.266470920380148], [0.698861690802233, 0.301138309197767], [0.691535441705133, 0.308464558294867], [0.712263114877847, 0.287736885122153]], [[0.514813339212728, 0.485186660787272], [0.494642974974161, 0.505357025025839], [0.555680490870581, 0.444319509129419], [0.455336376954115, 0.544663623045885], [0.439276293691008, 0.560723706308992], [0.493183843544935, 0.506816156455065]], [[0.298745703330099, 0.701254296669901], [0.300142422684428, 0.699857577315572], [0.293423676232649, 0.706576323767351], [0.325420281520989, 0.674579718479011], [0.277592719678311, 0.722407280321688], [0.307066844543231, 0.692933155456769]], [[0.893088952704713, 0.106911047295287], [0.840235390042302, 0.159764609957698], [0.791936865215551, 0.208063134784449], [0.842914469207245, 0.157085530792755], [0.831197740887418, 0.168802259112581], [0.80050432725124, 0.19949567274876]], [[0.910743586082277, 0.089256413917723], [0.93672792489911, 0.06327207510089], [0.93528993247943, 0.06471006752057], [0.929573835122679, 0.07042616487732], [0.931305539023932, 0.068694460976068], [0.932362520823885, 0.067637479176115]], [[0.022995942601941, 0.977004057398059], [0.022760576970857, 0.977239423029143], [0.022236581963339, 0.977763418036661], [0.026107890355488, 0.973892109644512], [0.026172300352738, 0.973827699647262], [0.027216555560347, 0.972783444439653]], [[0.966224740472675, 0.033775259527325], [0.962493747999623, 0.037506252000377], [0.959319322506137, 0.040680677493863], [0.961286578470419, 0.038713421529581], [0.960868464375063, 0.039131535624937], [0.972535244478562, 0.027464755521438]], [[0.328147624860289, 0.671852375139712], [0.340252426682775, 0.659747573317226], [0.348385505319311, 0.651614494680689], [0.335653990525161, 0.664346009474839], [0.342602213383554, 0.657397786616446], [0.310841912968814, 0.689158087031186]], [[0.293961232348692, 0.706038767651308], [0.312528828625346, 0.687471171374654], [0.27985487356119, 0.72014512643881], [0.316638188647936, 0.683361811352064], [0.347672265179147, 0.652327734820853], [0.337771246962788, 0.662228753037212]], [[0.084719085681622, 0.915280914318378], [0.083754334601569, 0.916245665398431], [0.084843999745039, 0.915156000254962], [0.074517842007809, 0.925482157992191], [0.074641846894025, 0.925358153105976], [0.073814664313744, 0.926185335686256]], [[0.861204671896711, 0.138795328103289], [0.861229834118816, 0.138770165881184], [0.871412840559714, 0.128587159440286], [0.874092426300902, 0.125907573699098], [0.853630665464932, 0.146369334535068], [0.877464699339426, 0.122535300660574]], [[0.991122361216069, 0.008877638783931], [0.990005758357876, 0.009994241642124], [0.991704062050191, 0.008295937949809], [0.990637986158636, 0.009362013841364], [0.991806293944815, 0.008193706055185], [0.989692452692821, 0.010307547307179]], [[0.995916189940806, 0.004083810059194], [0.99727336033863, 0.00272663966137], [0.995116323827177, 0.004883676172823], [0.990524782215169, 0.009475217784831], [0.966039439255938, 0.033960560744062], [0.993425076232297, 0.006574923767703]], [[0.968784777410106, 0.031215222589894], [0.974648551681589, 0.025351448318411], [0.980901838982803, 0.019098161017197], [0.96989756940251, 0.03010243059749], [0.977992128874908, 0.022007871125092], [0.97349385876716, 0.02650614123284]], [[0.832234927947034, 0.167765072052966], [0.840852293308044, 0.159147706691957], [0.842918462885853, 0.157081537114147], [0.833537363171467, 0.166462636828533], [0.811776206395429, 0.188223793604571], [0.817941222910712, 0.182058777089288]], [[0.86853547468752, 0.13146452531248], [0.854062902929572, 0.145937097070428], [0.866591024767192, 0.133408975232808], [0.854586754401404, 0.145413245598595], [0.838147659924266, 0.161852340075734], [0.864008158057643, 0.135991841942357]], [[0.229753830814006, 0.770246169185994], [0.19222616595189, 0.80777383404811], [0.207320340885956, 0.792679659114044], [0.23122292694769, 0.76877707305231], [0.244678648541293, 0.755321351458707], [0.209636805141999, 0.790363194858001]], [[0.536834891853782, 0.463165108146218], [0.531363386991585, 0.468636613008415], [0.574716423195449, 0.425283576804551], [0.547895412149814, 0.452104587850186], [0.5443143696916, 0.4556856303084], [0.514493866015275, 0.485506133984724]], [[0.920835799191549, 0.079164200808451], [0.914246703487876, 0.085753296512124], [0.910730816364589, 0.089269183635411], [0.896816217839794, 0.103183782160206], [0.893769359658472, 0.106230640341528], [0.913255644755446, 0.086744355244554]], [[0.913324297056847, 0.086675702943153], [0.916278700578905, 0.083721299421095], [0.913170423632351, 0.086829576367649], [0.92812333934343, 0.07187666065657], [0.910165340444092, 0.089834659555908], [0.925532826424063, 0.074467173575937]], [[0.717154714262097, 0.282845285737903], [0.728965146362192, 0.271034853637808], [0.748235319225222, 0.251764680774778], [0.763962461717874, 0.236037538282126], [0.737869981697284, 0.262130018302716], [0.731897200524956, 0.268102799475044]], [[0.226332633924832, 0.773667366075168], [0.2261341494971, 0.7738658505029], [0.220409431046358, 0.779590568953642], [0.270552716188677, 0.729447283811324], [0.272985934997235, 0.727014065002764], [0.267476964140392, 0.732523035859608]], [[0.083204552687641, 0.916795447312359], [0.078911778733696, 0.921088221266304], [0.085099699888685, 0.914900300111315], [0.07646174135683, 0.92353825864317], [0.069759047725405, 0.930240952274596], [0.080184103009498, 0.919815896990502]], [[0.366585122221179, 0.63341487777882], [0.342236949323765, 0.657763050676235], [0.369859294837132, 0.630140705162868], [0.336588460356569, 0.663411539643431], [0.331646732118968, 0.668353267881032], [0.353585516337431, 0.646414483662569]], [[0.177511810312329, 0.822488189687672], [0.18000733427491, 0.81999266572509], [0.208513011328215, 0.791486988671785], [0.158953578592202, 0.841046421407798], [0.163956025504535, 0.836043974495465], [0.180347243521321, 0.819652756478679]], [[0.874090946458299, 0.125909053541701], [0.88465050287945, 0.11534949712055], [0.873769584206019, 0.126230415793981], [0.867000320627444, 0.132999679372556], [0.860856029771475, 0.139143970228525], [0.844351132442494, 0.155648867557506]], [[0.906139808398631, 0.093860191601369], [0.920567339920362, 0.079432660079638], [0.915551593020734, 0.084448406979266], [0.925203934205291, 0.074796065794709], [0.903782677058868, 0.096217322941132], [0.914236899419798, 0.085763100580202]], [[0.574920730815555, 0.425079269184445], [0.575600563888388, 0.424399436111612], [0.592083389580594, 0.407916610419405], [0.62603894899138, 0.37396105100862], [0.542423910688456, 0.457576089311544], [0.578310528160769, 0.421689471839231]], [[0.723265904923496, 0.276734095076504], [0.702425647333643, 0.297574352666357], [0.668425669307987, 0.331574330692013], [0.744093616716387, 0.255906383283613], [0.733422392176673, 0.266577607823327], [0.66319747057122, 0.33680252942878]], [[0.445966025331672, 0.554033974668328], [0.442853532924262, 0.557146467075738], [0.400074560178643, 0.599925439821357], [0.489602946574103, 0.510397053425897], [0.480343407789733, 0.519656592210268], [0.46408643073797, 0.53591356926203]], [[1.0, 0.0], [1.0, 0.0], [1.0, 0.0], [1.0, 0.0], [1.0, 0.0], [1.0, 0.0]], [[0.886310962771015, 0.113689037228985], [0.895968057689743, 0.104031942310257], [0.899200263259264, 0.100799736740736], [0.889279419984365, 0.110720580015635], [0.89310800915773, 0.10689199084227], [0.89743562706901, 0.10256437293099]], [[0.279505917745862, 0.720494082254138], [0.304511418769773, 0.695488581230226], [0.30042129674637, 0.69957870325363], [0.217156370823916, 0.782843629176084], [0.22020977607731, 0.77979022392269], [0.251508157400364, 0.748491842599636]], [[0.666757951349496, 0.333242048650504], [0.634214463309165, 0.365785536690835], [0.653085038694729, 0.346914961305271], [0.6538130528811, 0.3461869471189], [0.665885249196736, 0.334114750803264], [0.673468937814011, 0.326531062185989]], [[0.089764778693297, 0.910235221306703], [0.10665896334337, 0.89334103665663], [0.096636278707961, 0.903363721292039], [0.104290451071101, 0.895709548928899], [0.095842244377854, 0.904157755622146], [0.090471329617584, 0.909528670382416]], [[0.822087559014836, 0.177912440985164], [0.820232685485374, 0.179767314514626], [0.817152102056757, 0.182847897943243], [0.809074018959843, 0.190925981040156], [0.839619575141422, 0.160380424858578], [0.820927281638422, 0.179072718361578]], [[0.078402890802119, 0.921597109197881], [0.077418173033645, 0.922581826966355], [0.075441499139138, 0.924558500860862], [0.090318818092904, 0.909681181907096], [0.089559144633256, 0.910440855366744], [0.083018686345176, 0.916981313654824]], [[0.078531539224754, 0.921468460775246], [0.061143964513058, 0.938856035486941], [0.062924539390447, 0.937075460609553], [0.085895978169845, 0.914104021830155], [0.079046337039383, 0.920953662960617], [0.068318353172445, 0.931681646827555]], [[0.424108815524322, 0.575891184475678], [0.410993831439669, 0.589006168560331], [0.438757841193121, 0.561242158806879], [0.435018763338752, 0.564981236661248], [0.423800313628332, 0.576199686371668], [0.447821773026575, 0.552178226973425]], [[0.10053944786532, 0.89946055213468], [0.1083109758169, 0.8916890241831], [0.101908331542115, 0.898091668457885], [0.102356194538572, 0.897643805461428], [0.101980001558371, 0.898019998441629], [0.105840309065034, 0.894159690934966]], [[0.05131275202186, 0.94868724797814], [0.048966787626716, 0.951033212373284], [0.047599898876942, 0.952400101123058], [0.052264268545178, 0.947735731454822], [0.051760684248791, 0.948239315751209], [0.047199411584705, 0.952800588415296]], [[0.060860205028115, 0.939139794971885], [0.058730511300563, 0.941269488699437], [0.06600586802599, 0.93399413197401], [0.071176277545806, 0.928823722454194], [0.069784723031676, 0.930215276968324], [0.069805112692686, 0.930194887307314]], [[0.57881817663858, 0.42118182336142], [0.581410253888388, 0.418589746111612], [0.601654947147269, 0.398345052852731], [0.5234934663391, 0.4765065336609], [0.523386851162254, 0.476613148837746], [0.525721893550525, 0.474278106449475]], [[0.816539036451493, 0.183460963548507], [0.795892207220518, 0.204107792779483], [0.926692906957588, 0.073307093042412], [0.62870647223243, 0.37129352776757], [0.762661019129725, 0.237338980870275], [0.904055531569393, 0.095944468430607]], [[0.055811313894676, 0.944188686105324], [0.061041829947596, 0.938958170052404], [0.055478217371902, 0.944521782628098], [0.074582635092803, 0.925417364907198], [0.06755472716296, 0.93244527283704], [0.059335143880794, 0.940664856119206]], [[0.943813446804989, 0.056186553195011], [0.930523767131116, 0.069476232868884], [0.945592623717867, 0.054407376282133], [0.942093904620191, 0.057906095379809], [0.932532849535395, 0.067467150464605], [0.936265693613028, 0.063734306386972]], [[0.946975868025168, 0.053024131974832], [0.957099512988654, 0.042900487011346], [0.95351032338061, 0.04648967661939], [0.96537919582678, 0.03462080417322], [0.966700183478202, 0.033299816521798], [0.965591327101295, 0.034408672898705]], [[0.190479297266527, 0.809520702733473], [0.200159405719876, 0.799840594280124], [0.175301356131742, 0.824698643868258], [0.254084716564166, 0.745915283435834], [0.233702446885784, 0.766297553114216], [0.217486354187703, 0.782513645812297]], [[0.878588676920028, 0.121411323079972], [0.881196466025987, 0.118803533974013], [0.877599302669178, 0.122400697330822], [0.873854657354754, 0.126145342645246], [0.87756423596519, 0.12243576403481], [0.876964254312434, 0.123035745687566]], [[0.992575741111366, 0.007424258888634], [0.993060772799521, 0.006939227200479], [0.993568615305523, 0.006431384694477], [0.995583093145291, 0.004416906854709], [0.992285943770672, 0.007714056229328], [0.995896407862549, 0.004103592137451]], [[0.230219143551516, 0.769780856448484], [0.204944835975404, 0.795055164024596], [0.183167085075692, 0.816832914924308], [0.213704755213893, 0.786295244786107], [0.240756120515889, 0.759243879484111], [0.195022427061923, 0.804977572938077]], [[0.731457332784781, 0.268542667215219], [0.751247425565793, 0.248752574434207], [0.748393513641782, 0.251606486358218], [0.743590332995539, 0.256409667004461], [0.680285810998137, 0.319714189001863], [0.737121946815435, 0.262878053184565]], [[0.142479163602423, 0.857520836397577], [0.195660804105021, 0.804339195894979], [0.207611973570943, 0.792388026429057], [0.159529348997842, 0.840470651002158], [0.13267474413511, 0.86732525586489], [0.192596928384445, 0.807403071615555]], [[0.139814685133896, 0.860185314866104], [0.156281535198033, 0.843718464801968], [0.159917705127127, 0.840082294872873], [0.091437888120274, 0.908562111879726], [0.0892655723906, 0.9107344276094], [0.101574846070157, 0.898425153929843]], [[0.694593253852634, 0.305406746147366], [0.712805615860363, 0.287194384139637], [0.71200911145583, 0.28799088854417], [0.70572113041668, 0.29427886958332], [0.695184093369874, 0.304815906630126], [0.706840903356402, 0.293159096643598]], [[0.468626542277552, 0.531373457722448], [0.484694359928731, 0.515305640071269], [0.475373299060367, 0.524626700939633], [0.414571013908946, 0.585428986091054], [0.422613287835796, 0.577386712164204], [0.448347064888195, 0.551652935111805]], [[0.143530745727162, 0.856469254272838], [0.153075102219161, 0.846924897780839], [0.165179411794899, 0.834820588205101], [0.105730730800144, 0.894269269199856], [0.107273534588487, 0.892726465411513], [0.126448033258714, 0.873551966741286]], [[0.817095327558896, 0.182904672441105], [0.754834827802406, 0.245165172197594], [0.807260391097861, 0.192739608902139], [0.822445668912896, 0.177554331087104], [0.818576821858131, 0.181423178141869], [0.8264873997519, 0.173512600248101]], [[0.758129835966586, 0.241870164033414], [0.757242142720064, 0.242757857279936], [0.806159163258703, 0.193840836741297], [0.806264366642105, 0.193735633357895], [0.775427180134228, 0.224572819865772], [0.804125561948367, 0.195874438051633]], [[0.027884768462695, 0.972115231537305], [0.028147182718965, 0.971852817281035], [0.026881542989027, 0.973118457010973], [0.023691549941871, 0.976308450058129], [0.028733984982945, 0.971266015017055], [0.025929911054943, 0.974070088945057]], [[0.702917435244911, 0.297082564755089], [0.66208227596206, 0.33791772403794], [0.686477361678704, 0.313522638321296], [0.735559256172844, 0.264440743827156], [0.696434152779669, 0.303565847220331], [0.686284108123989, 0.313715891876011]], [[0.418565481429173, 0.581434518570827], [0.398221418112851, 0.601778581887149], [0.400452007260034, 0.599547992739966], [0.456741283145537, 0.543258716854463], [0.449692414758552, 0.550307585241448], [0.426277115027062, 0.573722884972938]], [[0.30435037123594, 0.69564962876406], [0.244621220490842, 0.755378779509158], [0.262423989126934, 0.737576010873066], [0.270358451690255, 0.729641548309745], [0.330471527821618, 0.669528472178382], [0.3147643721888, 0.6852356278112]], [[0.902377562353952, 0.097622437646048], [0.907212153693024, 0.092787846306976], [0.908421400221505, 0.091578599778495], [0.908016292835967, 0.091983707164033], [0.902276265383411, 0.097723734616588], [0.899293929179621, 0.100706070820379]], [[0.072612713742656, 0.927387286257344], [0.070150448287783, 0.929849551712217], [0.069315851370172, 0.930684148629828], [0.050791159952793, 0.949208840047207], [0.059730149322174, 0.940269850677826], [0.063755548930331, 0.936244451069669]], [[0.707702237663806, 0.292297762336194], [0.695944114716777, 0.304055885283223], [0.727389031775331, 0.272610968224669], [0.762282714674669, 0.237717285325331], [0.736418835018919, 0.263581164981081], [0.728344781347841, 0.271655218652159]], [[0.967288529197972, 0.032711470802028], [0.974805863910956, 0.025194136089044], [0.972288964154505, 0.027711035845495], [0.971102349302371, 0.028897650697629], [0.971174526612502, 0.028825473387498], [0.97229773156074, 0.02770226843926]], [[0.05932810394239, 0.94067189605761], [0.066912035175979, 0.933087964824021], [0.053166308078466, 0.946833691921534], [0.078249701651371, 0.921750298348629], [0.078432725149478, 0.921567274850522], [0.073398495236606, 0.926601504763394]], [[0.915318246961244, 0.084681753038756], [0.906349288770502, 0.093650711229498], [0.91518594868099, 0.08481405131901], [0.931908608172558, 0.068091391827442], [0.914246481954773, 0.085753518045227], [0.915337010708367, 0.084662989291633]], [[0.100797761272918, 0.899202238727081], [0.094136176357008, 0.905863823642992], [0.096419817131651, 0.903580182868349], [0.119864598791443, 0.880135401208557], [0.114915922482594, 0.885084077517406], [0.110714717289985, 0.889285282710015]], [[0.08664711449707, 0.91335288550293], [0.087139924764046, 0.912860075235954], [0.099227307830196, 0.900772692169804], [0.099693698372141, 0.900306301627859], [0.096464067122608, 0.903535932877392], [0.097168525429883, 0.902831474570117]], [[0.967235201989896, 0.032764798010104], [0.961601886337028, 0.038398113662972], [0.966093730343952, 0.033906269656048], [0.965608214280244, 0.034391785719756], [0.950357227395727, 0.049642772604273], [0.961133602275724, 0.038866397724276]], [[0.361618733490438, 0.638381266509562], [0.342742955931868, 0.657257044068132], [0.359129876356227, 0.640870123643773], [0.422536133903726, 0.577463866096274], [0.358082445801667, 0.641917554198333], [0.367528552833086, 0.632471447166914]], [[0.547146933095024, 0.452853066904976], [0.599612172723501, 0.400387827276499], [0.618189863251855, 0.381810136748145], [0.55629016371875, 0.44370983628125], [0.535554630858944, 0.464445369141056], [0.56925600385759, 0.43074399614241]], [[0.198383262226874, 0.801616737773126], [0.219686092112294, 0.780313907887706], [0.258458346187454, 0.741541653812546], [0.225494389246464, 0.774505610753536], [0.200005216556034, 0.799994783443966], [0.238121722131905, 0.761878277868095]], [[0.993164570865785, 0.006835429134215], [0.99355126741043, 0.00644873258957], [0.994531519478763, 0.005468480521237], [0.991269577496103, 0.008730422503897], [0.993243729134774, 0.006756270865226], [0.992904266075691, 0.007095733924309]], [[0.301666877538514, 0.698333122461486], [0.264624259078661, 0.735375740921339], [0.289829687189834, 0.710170312810166], [0.229823447288211, 0.770176552711789], [0.213396120040618, 0.786603879959382], [0.214378737100936, 0.785621262899064]], [[0.775270534131119, 0.224729465868881], [0.785390227140405, 0.214609772859595], [0.78626641927435, 0.21373358072565], [0.76069475869119, 0.23930524130881], [0.757211040074681, 0.242788959925319], [0.756066297019918, 0.243933702980081]], [[0.0, 1.0], [0.0, 1.0], [0.0, 1.0], [0.0, 1.0], [0.0, 1.0], [0.0, 1.0]], [[0.13066307285641, 0.86933692714359], [0.123806911471352, 0.876193088528648], [0.125279104383145, 0.874720895616855], [0.112786330868483, 0.887213669131517], [0.111235569802357, 0.888764430197642], [0.100661434971934, 0.899338565028066]], [[0.795410437170419, 0.204589562829581], [0.77372879009905, 0.22627120990095], [0.788522768349302, 0.211477231650698], [0.824368372223704, 0.175631627776296], [0.774486836805722, 0.225513163194278], [0.799142593332402, 0.200857406667598]], [[0.880183270118126, 0.119816729881874], [0.885729100796833, 0.114270899203167], [0.884652380030898, 0.115347619969102], [0.891853979300845, 0.108146020699155], [0.887066631221316, 0.112933368778685], [0.884209371037825, 0.115790628962175]], [[0.970150560134874, 0.029849439865126], [0.967882093081406, 0.032117906918594], [0.968233434192356, 0.031766565807644], [0.967696170696182, 0.032303829303817], [0.967230086922367, 0.032769913077633], [0.96878587241302, 0.03121412758698]], [[0.918144180337568, 0.081855819662432], [0.902400320837866, 0.097599679162134], [0.91269984273717, 0.08730015726283], [0.889074526191602, 0.110925473808398], [0.896216291901454, 0.103783708098546], [0.895112254754126, 0.104887745245874]], [[0.46246894248892, 0.537531057511081], [0.445989354663211, 0.554010645336789], [0.49874258988299, 0.50125741011701], [0.419046305969516, 0.580953694030484], [0.308525462701948, 0.691474537298052], [0.347815796809978, 0.652184203190022]], [[0.612200951920906, 0.387799048079094], [0.57553502922087, 0.42446497077913], [0.556503240556423, 0.443496759443577], [0.655142821242382, 0.344857178757618], [0.640088903533673, 0.359911096466327], [0.615057814320034, 0.384942185679966]], [[0.13355562556729, 0.86644437443271], [0.136748724903817, 0.863251275096183], [0.138937553148518, 0.861062446851482], [0.147005114065729, 0.852994885934271], [0.152513965791542, 0.847486034208458], [0.144384058091392, 0.855615941908608]], [[0.121183325570497, 0.878816674429503], [0.110818879029204, 0.889181120970796], [0.127088439417521, 0.872911560582479], [0.15949164723307, 0.84050835276693], [0.148428304639923, 0.851571695360077], [0.171319911122425, 0.828680088877575]], [[0.810185797429892, 0.189814202570108], [0.794947128375303, 0.205052871624697], [0.778600702591873, 0.221399297408127], [0.829830304417002, 0.170169695582998], [0.831941706266016, 0.168058293733984], [0.815002749689746, 0.184997250310254]], [[0.728484331003328, 0.271515668996672], [0.736759122672239, 0.263240877327761], [0.746341654874051, 0.253658345125949], [0.753763409551413, 0.246236590448587], [0.77483217262611, 0.22516782737389], [0.798071507836781, 0.201928492163219]], [[0.449203205825238, 0.550796794174762], [0.374120315406172, 0.625879684593828], [0.371624657128438, 0.628375342871562], [0.41453129132449, 0.58546870867551], [0.384412586809798, 0.615587413190202], [0.387874809989287, 0.612125190010713]], [[0.147677746525265, 0.852322253474735], [0.144165173297935, 0.855834826702065], [0.143855096816364, 0.856144903183636], [0.187896154564371, 0.812103845435628], [0.183336504972572, 0.816663495027428], [0.20875437135335, 0.79124562864665]], [[0.387084962489839, 0.612915037510161], [0.403872835008491, 0.596127164991509], [0.40656486557365, 0.59343513442635], [0.280540181732518, 0.719459818267482], [0.281578134659007, 0.718421865340993], [0.315387723643764, 0.684612276356236]], [[0.038288115255572, 0.961711884744428], [0.044474030937762, 0.955525969062238], [0.04263920435346, 0.95736079564654], [0.048619013226737, 0.951380986773263], [0.050857095586066, 0.949142904413934], [0.053123531388448, 0.946876468611552]], [[0.15285253944056, 0.84714746055944], [0.150541240175941, 0.849458759824059], [0.125062059931178, 0.874937940068822], [0.1917836621363, 0.8082163378637], [0.209992269787138, 0.790007730212862], [0.144450904794318, 0.855549095205682]], [[0.855694638380374, 0.144305361619626], [0.862882824723735, 0.137117175276265], [0.870884572496635, 0.129115427503365], [0.8617445688343, 0.1382554311657], [0.85328451929132, 0.14671548070868], [0.851379115231505, 0.148620884768495]], [[0.689368204849961, 0.310631795150039], [0.678199030033083, 0.321800969966917], [0.685894921078453, 0.314105078921547], [0.70593705543187, 0.29406294456813], [0.700061039239543, 0.299938960760457], [0.67942294702092, 0.32057705297908]], [[0.680941381519325, 0.319058618480675], [0.659087208545242, 0.340912791454758], [0.691521448586805, 0.308478551413195], [0.698229366385482, 0.301770633614518], [0.634505933498401, 0.365494066501599], [0.632407696259436, 0.367592303740564]], [[0.686259184536121, 0.313740815463879], [0.66661104656815, 0.33338895343185], [0.640737040813267, 0.359262959186732], [0.708877219267649, 0.291122780732351], [0.717194121549134, 0.282805878450866], [0.657880397520598, 0.342119602479402]], [[0.456562658117544, 0.543437341882456], [0.441625400693026, 0.558374599306974], [0.444294119577247, 0.555705880422753], [0.485848149468636, 0.514151850531364], [0.483000214423705, 0.516999785576295], [0.467817271945872, 0.532182728054128]], [[0.549267178191688, 0.450732821808311], [0.533671335044656, 0.466328664955344], [0.508955789378232, 0.491044210621768], [0.598824670720607, 0.401175329279393], [0.612099422274456, 0.387900577725544], [0.57174052854273, 0.42825947145727]], [[0.106398752872915, 0.893601247127085], [0.090405480732596, 0.909594519267404], [0.103272683994737, 0.896727316005264], [0.129080583337122, 0.870919416662878], [0.124140153278668, 0.875859846721332], [0.137027243405989, 0.862972756594011]], [[0.507498460123963, 0.492501539876037], [0.472670471578802, 0.527329528421198], [0.546297860952136, 0.453702139047864], [0.568382966987401, 0.431617033012599], [0.53779529271302, 0.46220470728698], [0.571508056253649, 0.428491943746351]], [[0.399282987502043, 0.600717012497957], [0.389539542743704, 0.610460457256296], [0.407284584485298, 0.592715415514702], [0.42909282776261, 0.57090717223739], [0.436983170994536, 0.563016829005464], [0.454626093736375, 0.545373906263625]], [[0.994533658871277, 0.005466341128723], [0.994144339620796, 0.005855660379204], [0.995205045819136, 0.004794954180864], [0.995162380921568, 0.004837619078432], [0.995068138583006, 0.004931861416994], [0.994901223212882, 0.005098776787118]], [[0.063069609723376, 0.936930390276624], [0.062665444098692, 0.937334555901308], [0.075602968857082, 0.924397031142918], [0.053989675154978, 0.946010324845022], [0.069530408841289, 0.930469591158711], [0.065812269055317, 0.934187730944682]], [[0.109313327407046, 0.890686672592954], [0.116278627099474, 0.883721372900526], [0.113013576957747, 0.886986423042253], [0.132942655131024, 0.867057344868976], [0.102975788846023, 0.897024211153977], [0.096212672195068, 0.903787327804931]], [[0.0, 1.0], [0.0, 1.0], [0.0, 1.0], [0.0, 1.0], [0.0, 1.0], [0.0, 1.0]], [[0.900445564279786, 0.099554435720214], [0.895902310074778, 0.104097689925222], [0.901366560860293, 0.098633439139707], [0.903251317027953, 0.096748682972047], [0.906663494693137, 0.093336505306863], [0.911208315379605, 0.088791684620395]], [[0.044014990185437, 0.955985009814563], [0.037644269425602, 0.962355730574398], [0.042704119213029, 0.957295880786971], [0.045873041797586, 0.954126958202414], [0.061612048401083, 0.938387951598917], [0.047774953980769, 0.952225046019231]], [[1.0, 0.0], [1.0, 0.0], [1.0, 0.0], [1.0, 0.0], [1.0, 0.0], [1.0, 0.0]], [[0.759194858986272, 0.240805141013728], [0.780255464718427, 0.219744535281573], [0.777591315826966, 0.222408684173034], [0.792780395284223, 0.207219604715777], [0.786979576895104, 0.213020423104896], [0.812572223442582, 0.187427776557418]], [[0.406963186537133, 0.593036813462867], [0.445642129534256, 0.554357870465744], [0.450224073371484, 0.549775926628516], [0.343069756295493, 0.656930243704507], [0.363800455521763, 0.636199544478237], [0.399283626449573, 0.600716373550427]], [[0.80751064841207, 0.19248935158793], [0.821670655073148, 0.178329344926852], [0.818617564444716, 0.181382435555284], [0.82324542466729, 0.17675457533271], [0.806939188591423, 0.193060811408577], [0.819575302130731, 0.180424697869269]], [[0.686572429891332, 0.313427570108668], [0.691377820930056, 0.308622179069944], [0.713450927227167, 0.286549072772833], [0.715470486575523, 0.284529513424477], [0.686898001266419, 0.313101998733581], [0.694329771094451, 0.305670228905549]], [[0.533983954519589, 0.466016045480411], [0.52463191776876, 0.47536808223124], [0.562053904612751, 0.437946095387249], [0.49034234449855, 0.50965765550145], [0.46751525555356, 0.53248474444644], [0.517555165926085, 0.482444834073915]], [[0.121779184446117, 0.878220815553883], [0.127540758468821, 0.872459241531179], [0.120712984655629, 0.879287015344371], [0.115431565123341, 0.884568434876659], [0.116756155686317, 0.883243844313683], [0.130937713281049, 0.869062286718951]], [[0.725522889956245, 0.274477110043755], [0.713408609026776, 0.286591390973224], [0.732486684352163, 0.267513315647837], [0.613992117928678, 0.386007882071322], [0.621699793998022, 0.378300206001978], [0.639779653400143, 0.360220346599857]], [[0.20606611106065, 0.79393388893935], [0.218986701088991, 0.781013298911009], [0.22814847769234, 0.77185152230766], [0.195857050638641, 0.804142949361359], [0.211060813232939, 0.788939186767061], [0.206696042772697, 0.793303957227303]], [[0.404173881715353, 0.595826118284647], [0.427737286400359, 0.572262713599641], [0.432647332185669, 0.567352667814331], [0.459343443002455, 0.540656556997545], [0.43753409002227, 0.56246590997773], [0.457241196260482, 0.542758803739518]], [[0.999505438163408, 0.000494561836592], [0.999223268977191, 0.000776731022809], [0.999304415850079, 0.000695584149921], [0.999612441517146, 0.000387558482854], [0.999552804014236, 0.000447195985764], [0.999465903135001, 0.000534096864999]], [[1.0, 0.0], [1.0, 0.0], [1.0, 0.0], [1.0, 0.0], [1.0, 0.0], [1.0, 0.0]], [[0.82155545061101, 0.17844454938899], [0.813008657704579, 0.186991342295421], [0.811133570553828, 0.188866429446172], [0.803944594159725, 0.196055405840275], [0.806168539455659, 0.193831460544341], [0.825980594625561, 0.174019405374439]], [[0.904626254856235, 0.095373745143765], [0.898429565996874, 0.101570434003126], [0.904957632436718, 0.095042367563282], [0.893049122875678, 0.106950877124322], [0.882201972391176, 0.117798027608824], [0.898594786381903, 0.101405213618097]], [[0.677540534513742, 0.322459465486258], [0.702869443888067, 0.297130556111933], [0.719738314702269, 0.280261685297731], [0.720611983595248, 0.279388016404752], [0.685680617481186, 0.314319382518814], [0.746142011585811, 0.253857988414189]], [[0.509043042195271, 0.490956957804729], [0.518039162608469, 0.481960837391531], [0.544413334632586, 0.455586665367415], [0.542469318614869, 0.457530681385131], [0.500526886145913, 0.499473113854087], [0.534588817216663, 0.465411182783337]], [[0.84839773431118, 0.15160226568882], [0.862235177085085, 0.137764822914915], [0.86609660425483, 0.133903395745171], [0.870874743615724, 0.129125256384276], [0.848424987744829, 0.151575012255171], [0.866685019717077, 0.133314980282923]], [[0.97082038996019, 0.02917961003981], [0.982042328818645, 0.017957671181355], [0.976917875454926, 0.023082124545074], [0.974963566518547, 0.025036433481453], [0.967241419377688, 0.032758580622311], [0.972755805893673, 0.027244194106327]], [[0.107563174592437, 0.892436825407563], [0.123916739748384, 0.876083260251616], [0.125912242618483, 0.874087757381517], [0.104581221302416, 0.895418778697584], [0.125717034356057, 0.874282965643943], [0.117491320857383, 0.882508679142617]], [[0.21008913274172, 0.78991086725828], [0.157349558692582, 0.842650441307418], [0.213423398699306, 0.786576601300694], [0.206131321798477, 0.793868678201522], [0.191374784588373, 0.808625215411627], [0.182130180157291, 0.817869819842709]], [[0.95373184202908, 0.046268157970921], [0.963913478332124, 0.036086521667876], [0.957843551178528, 0.042156448821472], [0.787122959791292, 0.212877040208708], [0.86606928790869, 0.13393071209131], [0.895859331323545, 0.104140668676455]], [[0.218992532958371, 0.781007467041629], [0.169018371184584, 0.830981628815416], [0.19094904739743, 0.80905095260257], [0.214716866407385, 0.785283133592615], [0.250049964243238, 0.749950035756762], [0.193657777593423, 0.806342222406577]], [[0.930986267082935, 0.069013732917065], [0.937917429834628, 0.062082570165372], [0.928697475067721, 0.071302524932279], [0.895674285989628, 0.104325714010371], [0.902587661863776, 0.097412338136223], [0.901583605162993, 0.098416394837007]], [[0.199784717178458, 0.800215282821542], [0.130796771257081, 0.869203228742919], [0.303778212307212, 0.696221787692788], [0.26035841665339, 0.73964158334661], [0.28931589355124, 0.71068410644876], [0.198611205159728, 0.801388794840272]], [[0.016304453573009, 0.983695546426991], [0.012437542859161, 0.987562457140839], [0.006759203441013, 0.993240796558987], [0.018780008701736, 0.981219991298264], [0.01462058863412, 0.98537941136588], [0.006937737872839, 0.99306226212716]], [[0.205745443079442, 0.794254556920558], [0.216295355799775, 0.783704644200225], [0.223058948105771, 0.776941051894229], [0.220471548790971, 0.779528451209029], [0.215387961629814, 0.784612038370186], [0.234603016907096, 0.765396983092904]], [[0.935870046105614, 0.064129953894386], [0.926836139463806, 0.073163860536194], [0.93305064091703, 0.06694935908297], [0.936681814184149, 0.063318185815851], [0.939680882234344, 0.060319117765656], [0.93529763614947, 0.064702363850531]], [[0.877008429517089, 0.122991570482911], [0.863300472231144, 0.136699527768856], [0.882505733039466, 0.117494266960534], [0.888960553136727, 0.111039446863273], [0.894689292174426, 0.105310707825574], [0.876160629181187, 0.123839370818813]], [[0.918249068938914, 0.081750931061086], [0.904588056773543, 0.095411943226457], [0.911903384357634, 0.088096615642366], [0.914221627305103, 0.085778372694897], [0.912829176435479, 0.087170823564521], [0.913202649881434, 0.086797350118566]], [[0.892509717516344, 0.107490282483656], [0.893478755476615, 0.106521244523385], [0.905992055193528, 0.094007944806472], [0.90313792732501, 0.09686207267499], [0.879197925221377, 0.120802074778623], [0.894587420942672, 0.105412579057328]], [[0.055012088263757, 0.944987911736243], [0.05724406311043, 0.94275593688957], [0.054367232870641, 0.945632767129359], [0.064306570451516, 0.935693429548484], [0.065383127736032, 0.934616872263968], [0.068697316044604, 0.931302683955396]], [[0.043863465687867, 0.956136534312133], [0.039141814999592, 0.960858185000408], [0.040608075833224, 0.959391924166776], [0.036925572417459, 0.963074427582541], [0.041103875008416, 0.958896124991584], [0.0406516383274, 0.9593483616726]], [[0.034740081003947, 0.965259918996053], [0.037877187625479, 0.962122812374522], [0.036296712344852, 0.963703287655148], [0.040591998669037, 0.959408001330963], [0.042932162517352, 0.957067837482648], [0.034833427991534, 0.965166572008466]], [[0.262409570721754, 0.737590429278246], [0.235192275595251, 0.764807724404749], [0.278515825629415, 0.721484174370585], [0.327324982670859, 0.672675017329141], [0.28342847164166, 0.71657152835834], [0.270030802512758, 0.729969197487242]], [[0.550193445914908, 0.449806554085091], [0.471350079115317, 0.528649920884683], [0.418870666806466, 0.581129333193534], [0.531491393980499, 0.468508606019501], [0.558632966239232, 0.441367033760768], [0.435379776963666, 0.564620223036334]], [[0.306363656116712, 0.693636343883288], [0.295223701063515, 0.704776298936485], [0.323554216809318, 0.676445783190682], [0.337805692270283, 0.662194307729717], [0.339529664890669, 0.660470335109332], [0.301949659623228, 0.698050340376772]], [[0.142472418481814, 0.857527581518186], [0.12473377662847, 0.87526622337153], [0.135789289904747, 0.864210710095253], [0.153237868288779, 0.846762131711221], [0.151874519298192, 0.848125480701808], [0.154896672896798, 0.845103327103202]], [[0.128457226331583, 0.871542773668417], [0.10619074897145, 0.89380925102855], [0.083803622950415, 0.916196377049585], [0.13307729363061, 0.86692270636939], [0.127318129658012, 0.872681870341988], [0.094165137812055, 0.905834862187944]], [[0.190120832835297, 0.809879167164702], [0.197069105931558, 0.802930894068442], [0.197746506873708, 0.802253493126292], [0.234096480552245, 0.765903519447755], [0.236058735742525, 0.763941264257475], [0.221768791079876, 0.778231208920124]], [[0.942909814214767, 0.057090185785233], [0.935577729999711, 0.064422270000289], [0.930152690756018, 0.069847309243982], [0.948249144045943, 0.051750855954057], [0.942591106082254, 0.057408893917746], [0.935219268346072, 0.064780731653928]], [[0.903442670508336, 0.096557329491664], [0.893949696771664, 0.106050303228336], [0.909772385910101, 0.090227614089899], [0.891174514238528, 0.108825485761472], [0.9040667993985, 0.095933200601501], [0.889665574975847, 0.110334425024153]], [[0.998202833259402, 0.001797166740598], [0.99793610703152, 0.002063892968479], [0.997891638022581, 0.002108361977419], [0.997681172761084, 0.002318827238916], [0.997909209236688, 0.002090790763312], [0.997543722712387, 0.002456277287613]], [[0.984241937264543, 0.015758062735457], [0.98335872415563, 0.01664127584437], [0.978359945247386, 0.021640054752614], [0.984340507206811, 0.015659492793189], [0.98851228634373, 0.01148771365627], [0.982847613752402, 0.017152386247598]], [[0.852360802308775, 0.147639197691225], [0.848792112618659, 0.151207887381341], [0.850437297141472, 0.149562702858528], [0.859865054889719, 0.140134945110281], [0.868228573886787, 0.131771426113213], [0.871057138022504, 0.128942861977496]], [[0.678521873720514, 0.321478126279486], [0.663395886038113, 0.336604113961887], [0.660475177970658, 0.339524822029342], [0.696667062876117, 0.303332937123883], [0.703730588779146, 0.296269411220854], [0.712622792720849, 0.287377207279151]], [[0.434583161576082, 0.565416838423917], [0.390019208273135, 0.609980791726865], [0.441722529119941, 0.558277470880058], [0.440699886846609, 0.559300113153391], [0.435422041915321, 0.564577958084679], [0.457513439991123, 0.542486560008877]], [[0.206682958256613, 0.793317041743387], [0.191356792742784, 0.808643207257216], [0.176658908381757, 0.823341091618243], [0.200447664379229, 0.799552335620771], [0.247550329194943, 0.752449670805057], [0.22322283879181, 0.77677716120819]], [[0.893424874177329, 0.106575125822671], [0.892368700403145, 0.107631299596855], [0.890150178152487, 0.109849821847513], [0.888082568273588, 0.111917431726412], [0.869027603403255, 0.130972396596745], [0.87409211699857, 0.12590788300143]], [[0.126114338476599, 0.873885661523401], [0.150977876293316, 0.849022123706684], [0.132070946616069, 0.867929053383931], [0.102427760079176, 0.897572239920824], [0.123124671973755, 0.876875328026245], [0.123902111165436, 0.876097888834564]], [[0.987071344713972, 0.012928655286028], [0.98178228625007, 0.01821771374993], [0.985307354436873, 0.014692645563127], [0.978381373828484, 0.021618626171516], [0.974398772318102, 0.025601227681898], [0.980574191342516, 0.019425808657484]], [[0.543830454510137, 0.456169545489863], [0.552369437130979, 0.447630562869021], [0.563404155996206, 0.436595844003794], [0.504950018001461, 0.495049981998539], [0.512542720513999, 0.487457279486001], [0.562271537492634, 0.437728462507365]], [[0.068043289534068, 0.931956710465932], [0.073729224939412, 0.926270775060588], [0.07517437524136, 0.92482562475864], [0.07473998718079, 0.92526001281921], [0.07860309152625, 0.92139690847375], [0.088185414501551, 0.911814585498449]], [[0.089285847902472, 0.910714152097528], [0.094508604026603, 0.905491395973398], [0.088356182378888, 0.911643817621112], [0.072711042049723, 0.927288957950278], [0.069129334787005, 0.930870665212995], [0.074538218401383, 0.925461781598617]], [[1.0, 0.0], [1.0, 0.0], [1.0, 0.0], [1.0, 0.0], [1.0, 0.0], [1.0, 0.0]], [[0.780390200551924, 0.219609799448076], [0.807482672419206, 0.192517327580794], [0.825981049802782, 0.174018950197218], [0.805061187664056, 0.194938812335944], [0.811277350831135, 0.188722649168865], [0.861449702298467, 0.138550297701533]], [[0.598226006002363, 0.401773993997637], [0.617913610667464, 0.382086389332535], [0.591462341737269, 0.408537658262731], [0.601043957111456, 0.398956042888544], [0.611898681160714, 0.388101318839286], [0.568424033788328, 0.431575966211672]], [[0.255264008488064, 0.744735991511936], [0.243103715461329, 0.756896284538671], [0.228168360309357, 0.771831639690643], [0.11862966093064, 0.88137033906936], [0.138151002053252, 0.861848997946748], [0.142639120502075, 0.857360879497925]], [[0.258576211383123, 0.741423788616877], [0.261967111906741, 0.738032888093259], [0.27080468016685, 0.72919531983315], [0.260416393287494, 0.739583606712506], [0.28336238402947, 0.71663761597053], [0.261946652554231, 0.738053347445768]], [[0.570861363074371, 0.429138636925629], [0.58665602283493, 0.41334397716507], [0.553010178671185, 0.446989821328815], [0.561541225457126, 0.438458774542874], [0.576313614872808, 0.423686385127192], [0.55373254931286, 0.44626745068714]], [[0.88012147495922, 0.11987852504078], [0.895468219775155, 0.104531780224845], [0.908588630202326, 0.091411369797674], [0.899074250199923, 0.100925749800077], [0.885411121406866, 0.114588878593134], [0.890149886819761, 0.109850113180239]], [[0.212394759089933, 0.787605240910067], [0.214977911551818, 0.785022088448182], [0.215175785396446, 0.784824214603554], [0.290590254690456, 0.709409745309544], [0.248561853506003, 0.751438146493997], [0.27738248766385, 0.72261751233615]], [[0.374100147452222, 0.625899852547778], [0.355537705222702, 0.644462294777298], [0.386925890039712, 0.613074109960288], [0.380485508551586, 0.619514491448414], [0.350677179231062, 0.649322820768938], [0.362034690298494, 0.637965309701506]], [[0.819005568346655, 0.180994431653345], [0.833245893742289, 0.166754106257711], [0.83112723388763, 0.16887276611237], [0.821083647705823, 0.178916352294177], [0.810283660122998, 0.189716339877002], [0.826824773426754, 0.173175226573246]], [[0.921030892283807, 0.078969107716193], [0.925913991780019, 0.074086008219981], [0.92910093787226, 0.07089906212774], [0.903969925713432, 0.096030074286568], [0.888340507369644, 0.111659492630356], [0.898840261788416, 0.101159738211584]], [[0.948208162346464, 0.051791837653536], [0.945785342006807, 0.054214657993193], [0.937907976048942, 0.062092023951058], [0.94434475754306, 0.05565524245694], [0.946653130607562, 0.053346869392438], [0.941628478522784, 0.058371521477216]], [[0.227344318950278, 0.772655681049722], [0.228988353358965, 0.771011646641035], [0.233076667752513, 0.766923332247487], [0.233255369949931, 0.766744630050069], [0.2521882870433, 0.7478117129567], [0.213090979799004, 0.786909020200996]], [[0.779011786252796, 0.220988213747203], [0.78896667513019, 0.21103332486981], [0.800436095658797, 0.199563904341203], [0.78049191383845, 0.21950808616155], [0.766363742178519, 0.233636257821481], [0.80804767073062, 0.19195232926938]], [[0.658073538210745, 0.341926461789255], [0.670581673685438, 0.329418326314562], [0.647582647925458, 0.352417352074542], [0.683334905183152, 0.316665094816848], [0.678417723176696, 0.321582276823305], [0.64165311480301, 0.35834688519699]], [[0.499965779364472, 0.500034220635528], [0.470838268746046, 0.529161731253954], [0.384397541137675, 0.615602458862325], [0.524486901778619, 0.475513098221381], [0.515641259520164, 0.484358740479836], [0.411393771315208, 0.588606228684792]], [[0.027451609929886, 0.972548390070114], [0.029129885198683, 0.970870114801317], [0.032568725249016, 0.967431274750984], [0.036151291155062, 0.963848708844938], [0.032545490585831, 0.967454509414169], [0.027274819976037, 0.972725180023962]], [[0.228979377583264, 0.771020622416736], [0.194956787531865, 0.805043212468135], [0.220875886653828, 0.779124113346172], [0.265711953757016, 0.734288046242984], [0.230583915472384, 0.769416084527616], [0.217383785798402, 0.782616214201598]], [[0.95726977566968, 0.042730224330321], [0.956908514605222, 0.043091485394778], [0.950222744662613, 0.049777255337387], [0.939579006982838, 0.060420993017163], [0.939708525121276, 0.060291474878724], [0.937815324424664, 0.062184675575336]], [[0.513419052160305, 0.486580947839695], [0.520097941870547, 0.479902058129453], [0.521212469134053, 0.478787530865947], [0.522686732438475, 0.477313267561525], [0.515795375433108, 0.484204624566892], [0.510006737656304, 0.489993262343696]], [[0.929453216228114, 0.070546783771886], [0.918907804541223, 0.081092195458777], [0.933314894677327, 0.066685105322673], [0.921113362384517, 0.078886637615483], [0.907384493710906, 0.092615506289095], [0.935052295062376, 0.064947704937624]], [[0.98541821645387, 0.01458178354613], [0.983451893103405, 0.016548106896595], [0.987517981022666, 0.012482018977334], [0.982717947143974, 0.017282052856026], [0.985894862214809, 0.014105137785191], [0.987560354229974, 0.012439645770026]], [[0.772341270848294, 0.227658729151706], [0.755558016752076, 0.244441983247924], [0.771280621992579, 0.228719378007421], [0.757769617520282, 0.242230382479717], [0.753456817207416, 0.246543182792584], [0.773273048379518, 0.226726951620482]], [[0.237837399535303, 0.762162600464697], [0.23331276126072, 0.76668723873928], [0.218498005095885, 0.781501994904115], [0.223638387361643, 0.776361612638358], [0.241879363145373, 0.758120636854627], [0.196186451081376, 0.803813548918624]], [[0.181428862284167, 0.818571137715833], [0.190907633849251, 0.809092366150749], [0.197126099940217, 0.802873900059783], [0.227575352978022, 0.772424647021978], [0.207642300432672, 0.792357699567328], [0.201226163612087, 0.798773836387913]], [[0.983656299074627, 0.016343700925373], [0.982546916814233, 0.017453083185767], [0.982153017199166, 0.017846982800834], [0.964435881945283, 0.035564118054717], [0.977206044888385, 0.022793955111615], [0.984616541025447, 0.015383458974553]], [[0.129795091989009, 0.870204908010991], [0.124095757440515, 0.875904242559485], [0.134370860583273, 0.865629139416727], [0.146349073813088, 0.853650926186912], [0.151922933184738, 0.848077066815262], [0.182548569998018, 0.817451430001982]], [[0.833204494012171, 0.166795505987829], [0.856392401264118, 0.143607598735882], [0.845508461007408, 0.154491538992592], [0.846158137544566, 0.153841862455434], [0.852954572475639, 0.147045427524361], [0.858868503548988, 0.141131496451012]], [[0.062978978349116, 0.937021021650884], [0.066363668980069, 0.933636331019931], [0.059567091394532, 0.940432908605468], [0.071520766694388, 0.928479233305612], [0.07606614529207, 0.92393385470793], [0.068055002942296, 0.931944997057704]], [[0.869231320701255, 0.130768679298745], [0.855703615304634, 0.144296384695366], [0.882433960820687, 0.117566039179313], [0.863864829027066, 0.136135170972934], [0.852246057811588, 0.147753942188412], [0.886407543397863, 0.113592456602137]], [[0.480229403213524, 0.519770596786476], [0.510466975930794, 0.489533024069206], [0.510333347099289, 0.489666652900711], [0.535374891539324, 0.464625108460676], [0.48188089998731, 0.51811910001269], [0.567172234749283, 0.432827765250717]], [[0.070521072042623, 0.929478927957377], [0.072558369252771, 0.927441630747229], [0.068374835087252, 0.931625164912748], [0.087015028423189, 0.912984971576811], [0.078472408138672, 0.921527591861328], [0.080718349358127, 0.919281650641873]], [[0.814114631094993, 0.185885368905007], [0.815450423314616, 0.184549576685384], [0.819551518469109, 0.180448481530891], [0.789108618604589, 0.210891381395411], [0.782029090071159, 0.217970909928841], [0.796901659185424, 0.203098340814576]], [[0.463887025973865, 0.536112974026135], [0.48807875084454, 0.51192124915546], [0.519503099789474, 0.480496900210526], [0.621076128275806, 0.378923871724195], [0.545017970062541, 0.454982029937459], [0.594433366542934, 0.405566633457066]], [[0.872764899076682, 0.127235100923318], [0.870240025457464, 0.129759974542536], [0.862979687945638, 0.137020312054362], [0.861463542595773, 0.138536457404227], [0.865498119282096, 0.134501880717904], [0.855734223836496, 0.144265776163504]], [[0.121216816000794, 0.878783183999206], [0.107982823843224, 0.892017176156776], [0.114401130503263, 0.885598869496737], [0.119407002221184, 0.880592997778816], [0.109870886681501, 0.890129113318499], [0.104033514266212, 0.895966485733788]], [[0.996094274737998, 0.003905725262002], [0.996442007537012, 0.003557992462988], [0.996025779815374, 0.003974220184626], [0.994885856732922, 0.005114143267078], [0.994838912465716, 0.005161087534284], [0.994502405478302, 0.005497594521698]], [[0.088640744867548, 0.911359255132452], [0.089376613979287, 0.910623386020713], [0.080781463376499, 0.919218536623501], [0.08845989377583, 0.91154010622417], [0.086297122822232, 0.913702877177768], [0.081018415627781, 0.918981584372219]], [[0.002874249418646, 0.997125750581354], [0.002287793195954, 0.997712206804046], [0.004433349575033, 0.995566650424967], [0.002812192040263, 0.997187807959737], [0.003165323846049, 0.996834676153951], [0.002617522548311, 0.997382477451689]], [[0.037945329137155, 0.962054670862845], [0.037472326189571, 0.962527673810429], [0.037488730676527, 0.962511269323473], [0.041993802316797, 0.958006197683203], [0.042971474051506, 0.957028525948494], [0.040535341831732, 0.959464658168268]], [[0.379389143661481, 0.620610856338518], [0.358485453849031, 0.641514546150969], [0.320075638968748, 0.679924361031252], [0.512791584441852, 0.487208415558148], [0.528609592614932, 0.471390407385068], [0.42534942675775, 0.57465057324225]], [[0.687230127683035, 0.312769872316965], [0.647332599943804, 0.352667400056196], [0.615088005087328, 0.384911994912672], [0.701402928690182, 0.298597071309818], [0.660413507814969, 0.339586492185031], [0.686216043247381, 0.313783956752619]], [[0.835729584494782, 0.164270415505218], [0.812814664511014, 0.187185335488986], [0.804424344568327, 0.195575655431673], [0.820802213100682, 0.179197786899318], [0.829961141893346, 0.170038858106654], [0.781842920169467, 0.218157079830533]], [[0.946156382060915, 0.053843617939085], [0.948340186033109, 0.05165981396689], [0.954979959896044, 0.045020040103956], [0.944262483283924, 0.055737516716076], [0.940998286057502, 0.059001713942498], [0.94568729696434, 0.05431270303566]], [[0.04773846807276, 0.95226153192724], [0.043774880566968, 0.956225119433032], [0.052306833601758, 0.947693166398242], [0.045229077507766, 0.954770922492234], [0.043842395855523, 0.956157604144477], [0.041293762125859, 0.958706237874141]], [[0.214927212377638, 0.785072787622362], [0.227935116401729, 0.772064883598271], [0.239836260196959, 0.760163739803041], [0.228663967204885, 0.771336032795115], [0.237725293839377, 0.762274706160623], [0.264662739872212, 0.735337260127788]], [[0.9239196739157, 0.0760803260843], [0.916473849569355, 0.083526150430645], [0.932860915197625, 0.067139084802375], [0.912256315168897, 0.087743684831103], [0.913113368311594, 0.086886631688406], [0.921119330000821, 0.078880669999179]], [[0.122181385887548, 0.877818614112452], [0.121634023223453, 0.878365976776546], [0.122447557618411, 0.877552442381589], [0.151409099014218, 0.848590900985782], [0.14571660144961, 0.85428339855039], [0.173433618054987, 0.826566381945013]], [[0.416394538401037, 0.583605461598963], [0.371046735728151, 0.628953264271849], [0.358160067294601, 0.641839932705399], [0.48770747136013, 0.51229252863987], [0.42769692318982, 0.57230307681018], [0.409690588647717, 0.590309411352283]], [[0.963298979217157, 0.036701020782843], [0.962388891807524, 0.037611108192476], [0.96213151615517, 0.037868483844831], [0.962142806717942, 0.037857193282058], [0.958996850835369, 0.041003149164631], [0.965899128432357, 0.034100871567643]], [[0.028161110109352, 0.971838889890648], [0.027617724033198, 0.972382275966802], [0.025137079839683, 0.974862920160317], [0.033583446830433, 0.966416553169568], [0.03256015782422, 0.96743984217578], [0.028314943294781, 0.971685056705219]], [[0.593723118172902, 0.406276881827098], [0.577461839561021, 0.422538160438979], [0.556120024628266, 0.443879975371734], [0.587315208806604, 0.412684791193396], [0.542129859705227, 0.457870140294773], [0.5218219297706, 0.4781780702294]], [[0.313765171769984, 0.686234828230016], [0.313858216142306, 0.686141783857694], [0.30902966576234, 0.69097033423766], [0.409963518909707, 0.590036481090293], [0.430572117966022, 0.569427882033978], [0.376432306260714, 0.623567693739286]], [[0.67222425479835, 0.32777574520165], [0.67487040826407, 0.32512959173593], [0.694968883974697, 0.305031116025303], [0.659605826622086, 0.340394173377914], [0.645159661592414, 0.354840338407586], [0.692972864768432, 0.307027135231568]], [[0.588528554113144, 0.411471445886856], [0.55525199347798, 0.44474800652202], [0.57493523985399, 0.42506476014601], [0.597817226102208, 0.402182773897792], [0.612747821688119, 0.387252178311881], [0.586167150546508, 0.413832849453493]], [[0.969026027233374, 0.030973972766626], [0.96405123036474, 0.03594876963526], [0.964289158017525, 0.035710841982475], [0.961865934923806, 0.038134065076194], [0.96579191646775, 0.03420808353225], [0.963142452355948, 0.036857547644052]], [[0.965331221622976, 0.034668778377024], [0.959871718947352, 0.040128281052649], [0.966261785712367, 0.033738214287633], [0.962741568518608, 0.037258431481392], [0.95614161422931, 0.04385838577069], [0.95738806020154, 0.04261193979846]], [[1.0, 0.0], [1.0, 0.0], [1.0, 0.0], [1.0, 0.0], [1.0, 0.0], [1.0, 0.0]], [[0.105093653276791, 0.89490634672321], [0.08149384626897, 0.91850615373103], [0.105696838910885, 0.894303161089115], [0.127937098482621, 0.872062901517379], [0.08296279348447, 0.91703720651553], [0.093727584544046, 0.906272415455954]], [[0.334870386570219, 0.665129613429781], [0.371007147085319, 0.628992852914681], [0.364005499453373, 0.635994500546627], [0.353198664283442, 0.646801335716558], [0.363276182930962, 0.636723817069038], [0.350165294717527, 0.649834705282473]], [[0.90006959194775, 0.09993040805225], [0.908118681703367, 0.091881318296633], [0.900881965299826, 0.099118034700174], [0.914550691448038, 0.085449308551962], [0.917084127854633, 0.082915872145367], [0.916237880357761, 0.083762119642239]], [[0.421785571809473, 0.578214428190527], [0.445913829815547, 0.554086170184454], [0.420707438740041, 0.579292561259959], [0.540259822808704, 0.459740177191296], [0.473768385383383, 0.526231614616617], [0.50295557579013, 0.49704442420987]], [[0.117601069143413, 0.882398930856588], [0.139165734304727, 0.860834265695273], [0.112414839571723, 0.887585160428278], [0.083440696512174, 0.916559303487826], [0.086302477599697, 0.913697522400303], [0.089900875271509, 0.91009912472849]], [[0.050570283849179, 0.949429716150821], [0.055933683944874, 0.944066316055126], [0.059190313409928, 0.940809686590072], [0.058874403179065, 0.941125596820936], [0.056187969182688, 0.943812030817312], [0.060422275599235, 0.939577724400765]], [[0.0543933010784, 0.9456066989216], [0.059083311037993, 0.940916688962007], [0.056280795422948, 0.943719204577052], [0.074274784450853, 0.925725215549148], [0.080641820471151, 0.919358179528849], [0.076901756554408, 0.923098243445592]], [[0.190293444137502, 0.809706555862498], [0.187001126009215, 0.812998873990785], [0.161524656907513, 0.838475343092487], [0.178915172994895, 0.821084827005105], [0.158586037909034, 0.841413962090966], [0.186181120543253, 0.813818879456747]], [[0.21049290120579, 0.78950709879421], [0.241173736498295, 0.758826263501705], [0.248045478410287, 0.751954521589713], [0.231873185070821, 0.768126814929179], [0.267348179906343, 0.732651820093657], [0.24337030666535, 0.75662969333465]], [[0.920205704092684, 0.079794295907315], [0.913813811492192, 0.086186188507808], [0.922279515435244, 0.077720484564756], [0.912326734258601, 0.087673265741399], [0.910329142360138, 0.089670857639862], [0.88949670241944, 0.11050329758056]], [[0.699780832758308, 0.300219167241692], [0.719443088168948, 0.280556911831052], [0.696899321504692, 0.303100678495308], [0.49198382874826, 0.50801617125174], [0.527096585943354, 0.472903414056646], [0.608111509529153, 0.391888490470847]], [[0.854028950550884, 0.145971049449116], [0.817733890186941, 0.182266109813059], [0.864233596117253, 0.135766403882747], [0.624172601210274, 0.375827398789726], [0.622720550943624, 0.377279449056376], [0.58318540220746, 0.41681459779254]], [[0.653288628898089, 0.346711371101911], [0.651710770410945, 0.348289229589055], [0.588089836685276, 0.411910163314724], [0.656506872102045, 0.343493127897955], [0.648090926008568, 0.351909073991432], [0.627346198629954, 0.372653801370046]], [[0.083909803957691, 0.916090196042309], [0.086988310504308, 0.913011689495692], [0.088618055502112, 0.911381944497888], [0.098399077814575, 0.901600922185425], [0.104092022028882, 0.895907977971118], [0.116002194176036, 0.883997805823964]], [[0.85069507118923, 0.14930492881077], [0.852128743837608, 0.147871256162392], [0.860772666936648, 0.139227333063352], [0.851526043756849, 0.148473956243151], [0.832086732841748, 0.167913267158252], [0.846257820361242, 0.153742179638758]], [[0.064028765831404, 0.935971234168596], [0.060426017639748, 0.939573982360252], [0.066665166578417, 0.933334833421583], [0.071614855202889, 0.928385144797111], [0.078259791546918, 0.921740208453082], [0.078630321998777, 0.921369678001223]], [[0.925116542115842, 0.074883457884158], [0.921690057144164, 0.078309942855836], [0.912800617344937, 0.087199382655063], [0.930791971865272, 0.069208028134728], [0.914421909821606, 0.085578090178394], [0.930380376265262, 0.069619623734738]], [[0.938039218134494, 0.061960781865507], [0.943525655534466, 0.056474344465534], [0.943789032032941, 0.056210967967059], [0.929348931973189, 0.070651068026811], [0.929502600417469, 0.070497399582531], [0.941543465704005, 0.058456534295995]], [[0.471758104033619, 0.528241895966381], [0.495202988745286, 0.504797011254714], [0.512414508865995, 0.487585491134005], [0.479735900660263, 0.520264099339737], [0.50884717126086, 0.49115282873914], [0.546192767367322, 0.453807232632678]], [[1.0, 0.0], [1.0, 0.0], [1.0, 0.0], [1.0, 0.0], [1.0, 0.0], [1.0, 0.0]], [[0.240152808421265, 0.759847191578735], [0.168940599810701, 0.831059400189299], [0.145779561016123, 0.854220438983876], [0.157726954457902, 0.842273045542098], [0.227988192919884, 0.772011807080116], [0.148501465952025, 0.851498534047975]], [[0.73649954323494, 0.26350045676506], [0.713940012078166, 0.286059987921834], [0.705834723167998, 0.294165276832002], [0.689160402151602, 0.310839597848398], [0.683724764351286, 0.316275235648714], [0.690922647742558, 0.309077352257442]], [[0.982157094375107, 0.017842905624893], [0.980555296039863, 0.019444703960137], [0.984034207489505, 0.015965792510495], [0.979871067841909, 0.020128932158091], [0.978208966694935, 0.021791033305065], [0.984351012199543, 0.015648987800457]], [[0.753707081122483, 0.246292918877517], [0.762762043251854, 0.237237956748146], [0.786564372707622, 0.213435627292378], [0.806112870975464, 0.193887129024536], [0.731477546924467, 0.268522453075533], [0.755245091727686, 0.244754908272314]], [[0.013670027055248, 0.986329972944752], [0.009799136181709, 0.990200863818291], [0.012262476618279, 0.987737523381721], [0.017562551223734, 0.982437448776266], [0.015108385428717, 0.984891614571283], [0.016521521009012, 0.983478478990988]], [[0.02908201036814, 0.97091798963186], [0.017321693401118, 0.982678306598882], [0.019644133886466, 0.980355866113534], [0.029614472476731, 0.970385527523269], [0.029795508886931, 0.970204491113069], [0.022939302366431, 0.977060697633569]], [[0.652125703158489, 0.347874296841511], [0.657843443569716, 0.342156556430284], [0.673605304233457, 0.326394695766543], [0.632040863764262, 0.367959136235738], [0.650526948234344, 0.349473051765656], [0.632315550356648, 0.367684449643352]], [[0.942875856855654, 0.057124143144346], [0.942747442072139, 0.057252557927861], [0.941453090834014, 0.058546909165986], [0.944813928404237, 0.055186071595763], [0.932043200256338, 0.067956799743663], [0.916449256861871, 0.083550743138129]], [[0.030441263666354, 0.969558736333646], [0.031691929701312, 0.968308070298688], [0.029500203638442, 0.970499796361558], [0.035923786125287, 0.964076213874713], [0.033956514136124, 0.966043485863876], [0.039376301920948, 0.960623698079052]], [[0.321655006580504, 0.678344993419496], [0.341936684518975, 0.658063315481025], [0.323381443081853, 0.676618556918147], [0.365111661630303, 0.634888338369697], [0.297982536898764, 0.702017463101236], [0.311114622748043, 0.688885377251957]], [[0.891433531948715, 0.108566468051285], [0.900917993601619, 0.099082006398381], [0.912386379577154, 0.087613620422846], [0.913738139206155, 0.086261860793845], [0.888196631168699, 0.111803368831301], [0.904823993673458, 0.095176006326542]], [[0.203920659368968, 0.796079340631032], [0.21725050681262, 0.78274949318738], [0.212818102082102, 0.787181897917898], [0.248236558058016, 0.751763441941984], [0.223024191769885, 0.776975808230115], [0.209734371637723, 0.790265628362277]], [[0.751099363525289, 0.248900636474711], [0.736442977591277, 0.263557022408723], [0.757480617137011, 0.242519382862989], [0.807519674571129, 0.192480325428871], [0.764588884097993, 0.235411115902007], [0.785049336000628, 0.214950663999372]], [[0.82705284254334, 0.17294715745666], [0.846718744996889, 0.153281255003111], [0.853551619073822, 0.146448380926178], [0.864076191933144, 0.135923808066856], [0.818543563879318, 0.181456436120682], [0.858005900615473, 0.141994099384527]], [[0.049008800084061, 0.950991199915939], [0.052564421564579, 0.947435578435421], [0.05885301233395, 0.94114698766605], [0.054359640142415, 0.945640359857585], [0.056686749754711, 0.943313250245289], [0.059695221793602, 0.940304778206398]], [[0.882813204099542, 0.117186795900458], [0.884325358731033, 0.115674641268967], [0.894565566742552, 0.105434433257448], [0.906036593632762, 0.093963406367238], [0.882725078455586, 0.117274921544414], [0.893691243212776, 0.106308756787224]], [[0.059030380245627, 0.940969619754372], [0.067607813691254, 0.932392186308746], [0.064456762081826, 0.935543237918174], [0.058355691527452, 0.941644308472548], [0.054569327561645, 0.945430672438355], [0.060152436393529, 0.939847563606471]], [[0.57520585029126, 0.42479414970874], [0.606537119482037, 0.393462880517963], [0.634035673530632, 0.365964326469368], [0.66910587890735, 0.33089412109265], [0.637537437001111, 0.362462562998889], [0.674066195374789, 0.325933804625211]], [[0.071776722603263, 0.928223277396737], [0.084331715782449, 0.915668284217551], [0.078075980418129, 0.921924019581871], [0.070966315430577, 0.929033684569422], [0.072410348215223, 0.927589651784777], [0.063777154927197, 0.936222845072803]], [[0.923306837106787, 0.076693162893213], [0.938446372827743, 0.061553627172257], [0.933368632752352, 0.066631367247648], [0.932639656439265, 0.067360343560735], [0.926810709636224, 0.073189290363776], [0.931900792710585, 0.068099207289415]], [[0.766128051123317, 0.233871948876683], [0.709839149308917, 0.290160850691083], [0.697616055008562, 0.302383944991438], [0.775903648131521, 0.224096351868479], [0.773509255860435, 0.226490744139565], [0.717930332055748, 0.282069667944252]], [[0.54456660757465, 0.45543339242535], [0.55561678982907, 0.44438321017093], [0.533613554253414, 0.466386445746586], [0.443942613948701, 0.556057386051298], [0.506075921252104, 0.493924078747896], [0.466859418356928, 0.533140581643072]], [[0.1832715953406, 0.8167284046594], [0.148045698894966, 0.851954301105034], [0.1845396097367, 0.8154603902633], [0.17915078447059, 0.82084921552941], [0.176681472927777, 0.823318527072223], [0.155261118978611, 0.844738881021389]], [[0.286858401451049, 0.713141598548951], [0.246901060901659, 0.753098939098341], [0.249957608688845, 0.750042391311155], [0.27229022004175, 0.72770977995825], [0.330135895279306, 0.669864104720694], [0.260013228911336, 0.739986771088664]], [[0.246003837826682, 0.753996162173318], [0.241916350837562, 0.758083649162438], [0.232674013555884, 0.767325986444116], [0.251487289991094, 0.748512710008906], [0.276511591850404, 0.723488408149596], [0.228399954031029, 0.771600045968971]], [[0.528154522884909, 0.471845477115091], [0.44520267785906, 0.55479732214094], [0.369063039430641, 0.630936960569359], [0.547413585318475, 0.452586414681525], [0.58147930871338, 0.418520691286619], [0.460539370557052, 0.539460629442948]], [[0.71528229079731, 0.28471770920269], [0.691024432219055, 0.308975567780945], [0.689634944401536, 0.310365055598464], [0.708462925107909, 0.291537074892091], [0.708885507107518, 0.291114492892482], [0.720079081098798, 0.279920918901202]], [[0.267935471278162, 0.732064528721838], [0.27016251310052, 0.72983748689948], [0.288706608864289, 0.711293391135711], [0.230425661711348, 0.769574338288652], [0.229109540958704, 0.770890459041296], [0.251815045543561, 0.748184954456439]], [[0.814761292249324, 0.185238707750675], [0.820297980473732, 0.179702019526268], [0.797320623196271, 0.202679376803729], [0.793574546533257, 0.206425453466743], [0.80675561428748, 0.19324438571252], [0.796034456342137, 0.203965543657863]], [[1.0, 0.0], [1.0, 0.0], [1.0, 0.0], [1.0, 0.0], [1.0, 0.0], [1.0, 0.0]], [[0.530233389024543, 0.469766610975457], [0.502160357068024, 0.497839642931976], [0.565247641737746, 0.434752358262254], [0.518948751014746, 0.481051248985254], [0.499815685272302, 0.500184314727698], [0.579382058979898, 0.420617941020101]], [[0.044590474133421, 0.955409525866578], [0.044491132753885, 0.955508867246115], [0.040224522531797, 0.959775477468203], [0.034917844956823, 0.965082155043177], [0.035111592863557, 0.964888407136443], [0.039837560276182, 0.960162439723818]], [[0.996199240139817, 0.003800759860183], [0.996005952528142, 0.003994047471858], [0.996282414896793, 0.003717585103207], [0.996133004142119, 0.003866995857881], [0.994807642433269, 0.005192357566731], [0.996027098199927, 0.003972901800073]], [[0.10040853293365, 0.89959146706635], [0.109778588668666, 0.890221411331334], [0.102141633321077, 0.897858366678923], [0.121440869634571, 0.878559130365429], [0.11023077152387, 0.88976922847613], [0.110435263354667, 0.889564736645333]], [[0.393524888418301, 0.606475111581699], [0.377271099521737, 0.622728900478263], [0.404453257045455, 0.595546742954546], [0.434616077201463, 0.565383922798537], [0.413237423126626, 0.586762576873374], [0.368836086942362, 0.631163913057638]], [[0.31252608878539, 0.68747391121461], [0.323972595798063, 0.676027404201937], [0.263785785379197, 0.736214214620803], [0.353047635655568, 0.646952364344432], [0.356346509071434, 0.643653490928566], [0.367560901307688, 0.632439098692312]], [[0.990012148506469, 0.009987851493531], [0.990817984582708, 0.009182015417292], [0.989437908149648, 0.010562091850352], [0.989950476517199, 0.010049523482801], [0.988483319440321, 0.011516680559679], [0.991066007144419, 0.008933992855581]], [[0.503883377988453, 0.496116622011547], [0.50322638304977, 0.49677361695023], [0.548202685374672, 0.451797314625328], [0.523795612014871, 0.476204387985129], [0.514822891718253, 0.485177108281747], [0.502709297394824, 0.497290702605176]], [[0.891667053872777, 0.108332946127223], [0.843065993701685, 0.156934006298315], [0.905163436134617, 0.094836563865383], [0.909964007962023, 0.090035992037977], [0.899731409005239, 0.100268590994761], [0.873807310877071, 0.126192689122929]], [[0.322279565129604, 0.677720434870396], [0.294266848878713, 0.705733151121287], [0.301880308171245, 0.698119691828755], [0.363744255862631, 0.636255744137369], [0.351020333399448, 0.648979666600552], [0.300288028647768, 0.699711971352232]], [[0.767264989486366, 0.232735010513634], [0.747467711556687, 0.252532288443313], [0.769241684839277, 0.230758315160723], [0.798441674025426, 0.201558325974574], [0.761036862128734, 0.238963137871266], [0.787320839288776, 0.212679160711224]], [[0.442606497027337, 0.557393502972663], [0.443259466135926, 0.556740533864074], [0.426924105560621, 0.573075894439379], [0.480765914838834, 0.519234085161166], [0.471629215707047, 0.528370784292953], [0.417220897492941, 0.582779102507059]], [[0.173550941071553, 0.826449058928447], [0.165475446237169, 0.834524553762832], [0.185453683428675, 0.814546316571325], [0.091039894131878, 0.908960105868122], [0.11016716791064, 0.88983283208936], [0.137346805889424, 0.862653194110576]], [[0.801834553044299, 0.198165446955701], [0.781039768219001, 0.218960231780999], [0.766504318502605, 0.233495681497395], [0.788689654631241, 0.211310345368759], [0.788245311217812, 0.211754688782188], [0.779671420903985, 0.220328579096015]], [[0.136933440194001, 0.863066559805998], [0.134787238047044, 0.865212761952956], [0.131074209324144, 0.868925790675856], [0.149876947762648, 0.850123052237352], [0.159497596404659, 0.840502403595341], [0.150809920868059, 0.849190079131941]], [[0.779974946509765, 0.220025053490235], [0.789365186239402, 0.210634813760597], [0.79167481108106, 0.208325188918939], [0.804158747209414, 0.195841252790586], [0.779738491420848, 0.220261508579153], [0.792222505192536, 0.207777494807464]], [[0.429710877741058, 0.570289122258942], [0.456026541872854, 0.543973458127146], [0.455567062261084, 0.544432937738916], [0.491839499444279, 0.508160500555721], [0.458828162744121, 0.541171837255879], [0.454289103817229, 0.545710896182771]], [[0.061388936883891, 0.938611063116109], [0.062202555247471, 0.93779744475253], [0.059421384662912, 0.940578615337088], [0.04253920783892, 0.95746079216108], [0.053371862199465, 0.946628137800535], [0.059668098087479, 0.940331901912522]], [[0.355578977986951, 0.644421022013049], [0.346834045974306, 0.653165954025694], [0.392955845178854, 0.607044154821146], [0.335892620146973, 0.664107379853027], [0.329897889648407, 0.670102110351593], [0.321345821845077, 0.678654178154923]], [[0.308374339307917, 0.691625660692083], [0.320366384283114, 0.679633615716886], [0.324613704168383, 0.675386295831617], [0.319181036553388, 0.680818963446612], [0.318269292019889, 0.681730707980111], [0.327522390655092, 0.672477609344908]], [[0.019753257336644, 0.980246742663356], [0.023419920749842, 0.976580079250158], [0.025225555234674, 0.974774444765326], [0.04768382944464, 0.95231617055536], [0.038338584068231, 0.961661415931769], [0.045301943207177, 0.954698056792823]], [[0.08854618747422, 0.91145381252578], [0.086136397815493, 0.913863602184507], [0.086145281328997, 0.913854718671003], [0.108240652838289, 0.891759347161711], [0.112235641121848, 0.887764358878152], [0.094981982588217, 0.905018017411783]], [[0.944537268690867, 0.055462731309133], [0.945684785146557, 0.054315214853443], [0.943899844211011, 0.056100155788989], [0.952238838309873, 0.047761161690127], [0.953158247601449, 0.046841752398551], [0.942361404046447, 0.057638595953553]], [[0.551868760382322, 0.448131239617678], [0.541286276972832, 0.458713723027168], [0.564015453798423, 0.435984546201577], [0.632376173337064, 0.367623826662936], [0.558990615007295, 0.441009384992705], [0.53817438314548, 0.46182561685452]], [[0.981663792898913, 0.018336207101087], [0.979918835822193, 0.020081164177807], [0.985870162588102, 0.014129837411897], [0.983304312894498, 0.016695687105502], [0.9828504347332, 0.0171495652668], [0.984871730214393, 0.015128269785607]], [[0.605799461705379, 0.394200538294621], [0.558744601460021, 0.44125539853998], [0.55814479667725, 0.44185520332275], [0.6402372143706, 0.3597627856294], [0.607816846732504, 0.392183153267496], [0.592196153631485, 0.407803846368515]], [[0.071100838888705, 0.928899161111295], [0.086195775471626, 0.913804224528374], [0.078893610735091, 0.921106389264909], [0.077021336042578, 0.922978663957422], [0.089548098852842, 0.910451901147158], [0.085812549357839, 0.914187450642162]], [[0.372793872752597, 0.627206127247403], [0.34028939607505, 0.65971060392495], [0.399257342756185, 0.600742657243815], [0.472748138199583, 0.527251861800417], [0.416407721141004, 0.583592278858996], [0.386841835537362, 0.613158164462638]], [[0.451601245503503, 0.548398754496497], [0.428459134716463, 0.571540865283538], [0.452630936468264, 0.547369063531735], [0.465613382823715, 0.534386617176285], [0.483173725008924, 0.516826274991076], [0.433261699074472, 0.566738300925528]], [[0.928310080300816, 0.071689919699184], [0.913932710275374, 0.086067289724626], [0.889471401759598, 0.110528598240401], [0.926948212719537, 0.073051787280463], [0.920946215518601, 0.079053784481399], [0.844460241676155, 0.155539758323844]], [[0.245607523905226, 0.754392476094774], [0.194269515328429, 0.805730484671572], [0.126247664131571, 0.873752335868429], [0.248722924857257, 0.751277075142743], [0.25849517170684, 0.74150482829316], [0.115390407951268, 0.884609592048732]], [[0.911509766285939, 0.088490233714061], [0.904141223927313, 0.095858776072687], [0.885036758028505, 0.114963241971495], [0.878205149927919, 0.121794850072081], [0.885670467679902, 0.114329532320098], [0.903562032425927, 0.096437967574073]], [[0.994282334261398, 0.005717665738602], [0.993777935712149, 0.006222064287851], [0.996134546864585, 0.003865453135415], [0.994084615135488, 0.005915384864512], [0.99461066516305, 0.00538933483695], [0.99673289993545, 0.00326710006455]], [[0.677782925546682, 0.322217074453318], [0.710570936693415, 0.289429063306585], [0.703663508875928, 0.296336491124072], [0.720910036089371, 0.279089963910629], [0.671562908192915, 0.328437091807085], [0.71454284455841, 0.28545715544159]], [[0.065288716662385, 0.934711283337615], [0.055693598747538, 0.944306401252462], [0.062233235332232, 0.937766764667768], [0.0783652230861, 0.9216347769139], [0.067679696023356, 0.932320303976644], [0.065275830143771, 0.934724169856229]], [[0.870639160297987, 0.129360839702014], [0.869737383685287, 0.130262616314713], [0.867240469690956, 0.132759530309044], [0.8532230593011, 0.1467769406989], [0.863401630230622, 0.136598369769378], [0.872248408286114, 0.127751591713886]], [[0.199259788259667, 0.800740211740333], [0.199336300519859, 0.800663699480141], [0.201465977125468, 0.798534022874532], [0.176367245729292, 0.823632754270708], [0.19701920855963, 0.80298079144037], [0.168249570760032, 0.831750429239968]], [[0.134461732527562, 0.865538267472438], [0.136562644073447, 0.863437355926553], [0.135318351567161, 0.864681648432839], [0.147376764874843, 0.852623235125158], [0.146139392566983, 0.853860607433017], [0.139051296759594, 0.860948703240406]], [[0.456164651452705, 0.543835348547295], [0.38857207225814, 0.61142792774186], [0.3732627391785, 0.6267372608215], [0.404433713619881, 0.595566286380119], [0.344646000931319, 0.655353999068681], [0.409229875026899, 0.590770124973102]], [[0.585606821570381, 0.414393178429619], [0.616939061899035, 0.383060938100965], [0.613035680820314, 0.386964319179686], [0.627042715039059, 0.372957284960941], [0.594811997901564, 0.405188002098436], [0.607392265120233, 0.392607734879767]], [[0.676296903954964, 0.323703096045036], [0.682200717744046, 0.317799282255954], [0.683574231984043, 0.316425768015957], [0.790316842308958, 0.209683157691042], [0.76727320580834, 0.23272679419166], [0.785442337354546, 0.214557662645453]], [[0.855664825145315, 0.144335174854685], [0.861982695436182, 0.138017304563819], [0.882719153495054, 0.117280846504946], [0.881819284854296, 0.118180715145704], [0.904954018066091, 0.095045981933909], [0.884344816413894, 0.115655183586106]], [[0.260962848853061, 0.739037151146939], [0.252734802258772, 0.747265197741228], [0.293950833774192, 0.706049166225808], [0.291333276473711, 0.708666723526289], [0.308723398500607, 0.691276601499393], [0.278663194671744, 0.721336805328256]], [[0.570877577980308, 0.429122422019692], [0.567104657322162, 0.432895342677838], [0.587400213452541, 0.412599786547459], [0.700599057490724, 0.299400942509276], [0.677005007671026, 0.322994992328974], [0.634161768494357, 0.365838231505643]], [[0.944353827217871, 0.055646172782129], [0.938655413134755, 0.061344586865245], [0.943202563241992, 0.056797436758008], [0.949725674545283, 0.050274325454717], [0.952746843470204, 0.047253156529796], [0.946249209512256, 0.053750790487744]], [[0.785502449755808, 0.214497550244192], [0.782967178602081, 0.217032821397919], [0.779393613704238, 0.220606386295762], [0.809981955209958, 0.190018044790042], [0.795381022406331, 0.204618977593669], [0.808778149923714, 0.191221850076286]], [[0.947590639870606, 0.052409360129394], [0.947610191163962, 0.052389808836038], [0.944296112394966, 0.055703887605034], [0.934930619659703, 0.065069380340297], [0.937998070104034, 0.062001929895965], [0.927133870491263, 0.072866129508737]], [[0.48431300102947, 0.51568699897053], [0.513184105610446, 0.486815894389554], [0.555117400457436, 0.444882599542564], [0.582784173124977, 0.417215826875023], [0.552777103025333, 0.447222896974667], [0.55651381331964, 0.44348618668036]], [[0.12369179411765, 0.87630820588235], [0.121770936870928, 0.878229063129072], [0.179892485173604, 0.820107514826396], [0.087539368579578, 0.912460631420422], [0.090449277538017, 0.909550722461983], [0.097471585581865, 0.902528414418135]], [[0.014731711557303, 0.985268288442697], [0.017432450680384, 0.982567549319616], [0.020398290272793, 0.979601709727207], [0.014923900234089, 0.985076099765912], [0.015817598221171, 0.984182401778829], [0.017833689524205, 0.982166310475795]], [[0.055473997861531, 0.944526002138469], [0.055766093797073, 0.944233906202927], [0.05124495903327, 0.94875504096673], [0.031636890273331, 0.968363109726669], [0.039769513602059, 0.960230486397941], [0.030149561777884, 0.969850438222116]], [[0.35192454253415, 0.64807545746585], [0.347532896833181, 0.652467103166819], [0.398700734766593, 0.601299265233407], [0.396931525661904, 0.603068474338096], [0.373690231117084, 0.626309768882916], [0.407992502276361, 0.592007497723639]], [[0.956404607963413, 0.043595392036587], [0.958747282510119, 0.041252717489881], [0.961181622603952, 0.038818377396048], [0.964088254438744, 0.035911745561255], [0.961213981863725, 0.038786018136275], [0.966811456626696, 0.033188543373304]], [[0.988939785619681, 0.011060214380318], [0.98749250346863, 0.01250749653137], [0.988866713097146, 0.011133286902854], [0.988639479263829, 0.011360520736171], [0.987430383785302, 0.012569616214698], [0.990334667077913, 0.009665332922087]], [[0.684239575663766, 0.315760424336234], [0.680963318975831, 0.319036681024169], [0.683425594311975, 0.316574405688025], [0.693169032251549, 0.306830967748451], [0.678074739319925, 0.321925260680075], [0.706544412647244, 0.293455587352756]], [[0.741757373858491, 0.258242626141509], [0.77108763239109, 0.22891236760891], [0.775195943000798, 0.224804056999202], [0.62455888056783, 0.375441119432171], [0.636813195006495, 0.363186804993505], [0.704437400706777, 0.295562599293223]], [[0.29038842297393, 0.70961157702607], [0.304738512232427, 0.695261487767573], [0.311370196525, 0.688629803475], [0.295141146988574, 0.704858853011426], [0.312527849649806, 0.687472150350194], [0.308388227086002, 0.691611772913998]], [[0.674908275067372, 0.325091724932628], [0.688785568954442, 0.311214431045558], [0.682753441407773, 0.317246558592227], [0.597438475959728, 0.402561524040272], [0.608720443747167, 0.391279556252833], [0.621188799801311, 0.378811200198689]], [[0.531458566364938, 0.468541433635062], [0.557945984685592, 0.442054015314408], [0.57158490126687, 0.42841509873313], [0.397544470144515, 0.602455529855485], [0.42784669171684, 0.57215330828316], [0.510239040967811, 0.489760959032189]], [[0.345349126233483, 0.654650873766517], [0.355641217766241, 0.644358782233759], [0.340838473426628, 0.659161526573372], [0.313265228108693, 0.686734771891307], [0.295040134437494, 0.704959865562506], [0.35044496994596, 0.64955503005404]], [[0.399283545926106, 0.600716454073894], [0.377167808621439, 0.622832191378561], [0.390975090035123, 0.609024909964877], [0.361391989407195, 0.638608010592805], [0.40504421014408, 0.59495578985592], [0.391974059217037, 0.608025940782962]], [[0.084750267929171, 0.915249732070829], [0.090114888167704, 0.909885111832296], [0.081306958411637, 0.918693041588363], [0.091275700145307, 0.908724299854693], [0.105557511354327, 0.894442488645672], [0.096879335217037, 0.903120664782963]], [[0.178560217061522, 0.821439782938478], [0.180190275930649, 0.819809724069351], [0.17471338809087, 0.82528661190913], [0.169717322579113, 0.830282677420887], [0.165929618819167, 0.834070381180833], [0.183332400429022, 0.816667599570978]], [[0.972266156132768, 0.027733843867232], [0.967124934646109, 0.032875065353891], [0.961667216577128, 0.038332783422872], [0.963587331260594, 0.036412668739406], [0.967229733884726, 0.032770266115274], [0.953864785335093, 0.046135214664907]], [[0.616138968430627, 0.383861031569373], [0.788671450077325, 0.211328549922675], [0.719266168549698, 0.280733831450302], [0.686827678255604, 0.313172321744396], [0.800087119098712, 0.199912880901288], [0.579595060562525, 0.420404939437474]], [[0.535575103276204, 0.464424896723796], [0.506793533622276, 0.493206466377724], [0.561937454869334, 0.438062545130666], [0.574233803788567, 0.425766196211433], [0.569716705082088, 0.430283294917912], [0.535618021602819, 0.46438197839718]], [[0.653746718948291, 0.346253281051709], [0.621891474945522, 0.378108525054477], [0.663838425509254, 0.336161574490746], [0.698624007344549, 0.301375992655451], [0.684661840457628, 0.315338159542372], [0.645522301686865, 0.354477698313135]], [[0.352422363283776, 0.647577636716224], [0.338320881258938, 0.661679118741062], [0.300210272145739, 0.699789727854261], [0.339247623651857, 0.660752376348143], [0.350313318211703, 0.649686681788297], [0.384415986686612, 0.615584013313388]], [[0.590402303840177, 0.409597696159823], [0.602653848952106, 0.397346151047895], [0.623966673533828, 0.376033326466172], [0.68802991537822, 0.31197008462178], [0.643309584592098, 0.356690415407902], [0.681205755298371, 0.318794244701629]], [[0.31536155058995, 0.68463844941005], [0.315055207407621, 0.684944792592379], [0.381941437690662, 0.618058562309338], [0.289479245929398, 0.710520754070602], [0.320556485413433, 0.679443514586567], [0.371575132559119, 0.628424867440881]], [[0.750776889674337, 0.249223110325664], [0.728124549673042, 0.271875450326958], [0.751329961418367, 0.248670038581633], [0.770342884449956, 0.229657115550045], [0.751098188273565, 0.248901811726435], [0.749437775517503, 0.250562224482497]], [[1.0, 0.0], [1.0, 0.0], [1.0, 0.0], [1.0, 0.0], [1.0, 0.0], [1.0, 0.0]], [[0.175529420500509, 0.82447057949949], [0.168746342755318, 0.831253657244682], [0.171196562953505, 0.828803437046495], [0.190226772493258, 0.809773227506742], [0.196180939459913, 0.803819060540087], [0.155694728825211, 0.844305271174789]], [[0.952876069553888, 0.047123930446112], [0.952705212902837, 0.047294787097163], [0.955438724404765, 0.044561275595235], [0.907193169874067, 0.092806830125933], [0.927572819494523, 0.072427180505477], [0.926524923299755, 0.073475076700245]], [[0.052604972867861, 0.947395027132138], [0.057084154330845, 0.942915845669156], [0.050061577827491, 0.949938422172509], [0.053681169384605, 0.946318830615395], [0.064269291965171, 0.935730708034829], [0.061533032226195, 0.938466967773806]], [[0.004749830376499, 0.995250169623501], [0.006479476036707, 0.993520523963293], [0.005711436072037, 0.994288563927963], [0.004498110997305, 0.995501889002696], [0.005999991738572, 0.994000008261428], [0.006191720379541, 0.993808279620459]], [[0.093107777365594, 0.906892222634406], [0.080722862030497, 0.919277137969503], [0.085672283792476, 0.914327716207524], [0.095280223918075, 0.904719776081925], [0.106293668836686, 0.893706331163314], [0.087890596422702, 0.912109403577298]], [[0.139296111983325, 0.860703888016675], [0.152216908979293, 0.847783091020707], [0.142462386864979, 0.857537613135021], [0.176600669437586, 0.823399330562414], [0.194895542473113, 0.805104457526888], [0.187531350123203, 0.812468649876798]], [[0.196889627711022, 0.803110372288978], [0.189601504558814, 0.810398495441186], [0.186824082079179, 0.813175917920821], [0.178200930683358, 0.821799069316642], [0.180161192510348, 0.819838807489652], [0.177928562566274, 0.822071437433726]], [[0.102324874104455, 0.897675125895545], [0.095949902203866, 0.904050097796134], [0.094538949462216, 0.905461050537784], [0.085922181545966, 0.914077818454034], [0.086653427738602, 0.913346572261398], [0.073321219089718, 0.926678780910282]], [[0.234044366246264, 0.765955633753736], [0.228675158399737, 0.771324841600263], [0.23037598472835, 0.76962401527165], [0.321078439206292, 0.678921560793708], [0.311319633979978, 0.688680366020022], [0.252950663167211, 0.747049336832789]], [[0.110289560880901, 0.889710439119099], [0.111655165455777, 0.888344834544223], [0.126989533869827, 0.873010466130173], [0.116515591208124, 0.883484408791876], [0.113092487660081, 0.886907512339919], [0.123469365416146, 0.876530634583854]], [[0.135043443419779, 0.864956556580221], [0.137606823041693, 0.862393176958307], [0.137526629283328, 0.862473370716672], [0.124398834790471, 0.875601165209529], [0.12614310609203, 0.87385689390797], [0.12699491188328, 0.87300508811672]], [[0.594074244396629, 0.405925755603371], [0.613862311547188, 0.386137688452812], [0.620894014282519, 0.379105985717481], [0.527044893463862, 0.472955106536138], [0.548053284637373, 0.451946715362627], [0.550833991707711, 0.449166008292289]], [[0.50280195749785, 0.49719804250215], [0.528881597080921, 0.471118402919079], [0.530973330866325, 0.469026669133675], [0.308443262613795, 0.691556737386205], [0.301634334316972, 0.698365665683028], [0.395889597667944, 0.604110402332056]], [[0.231978122999474, 0.768021877000526], [0.2635737814358, 0.7364262185642], [0.306162062713154, 0.693837937286846], [0.189428306371541, 0.810571693628459], [0.179042475679596, 0.820957524320404], [0.229786852989897, 0.770213147010103]], [[0.615613248759556, 0.384386751240444], [0.65275691121727, 0.34724308878273], [0.666929672180652, 0.333070327819348], [0.60677800273362, 0.39322199726638], [0.59061319422151, 0.40938680577849], [0.628369944687832, 0.371630055312168]], [[0.134165320431578, 0.865834679568422], [0.156630508728921, 0.843369491271079], [0.165358161874054, 0.834641838125946], [0.122140339780519, 0.877859660219481], [0.111192891280432, 0.888807108719568], [0.12172741960492, 0.87827258039508]], [[0.339580055375711, 0.660419944624289], [0.370746282890694, 0.629253717109306], [0.392547139323076, 0.607452860676924], [0.236648794479998, 0.763351205520002], [0.242478563705052, 0.757521436294948], [0.292783538851174, 0.707216461148826]], [[0.187146175442342, 0.812853824557658], [0.223104749382204, 0.776895250617796], [0.257008018810539, 0.742991981189461], [0.181353823139646, 0.818646176860354], [0.151989241569567, 0.848010758430433], [0.18656599677549, 0.81343400322451]], [[0.600261497056135, 0.399738502943865], [0.601876088762501, 0.398123911237499], [0.608344517921284, 0.391655482078716], [0.562008754466092, 0.437991245533908], [0.590064367559634, 0.409935632440366], [0.588945286584669, 0.411054713415331]], [[0.460912712372201, 0.539087287627799], [0.477832446564298, 0.522167553435702], [0.445126468955212, 0.554873531044788], [0.401043012228469, 0.598956987771531], [0.384119852019325, 0.615880147980675], [0.465036041256214, 0.534963958743786]], [[0.389973356711842, 0.610026643288158], [0.346095437898574, 0.653904562101426], [0.351622337977383, 0.648377662022617], [0.321236604821851, 0.678763395178149], [0.341302533703702, 0.658697466296298], [0.349267011132695, 0.650732988867305]], [[0.389577031911342, 0.610422968088657], [0.405671618818149, 0.594328381181851], [0.389103017679321, 0.610896982320679], [0.299918002122578, 0.700081997877422], [0.324153056273125, 0.675846943726875], [0.338026088462146, 0.661973911537854]], [[0.718671654179129, 0.281328345820871], [0.715062000418551, 0.284937999581449], [0.731589328320931, 0.268410671679069], [0.629822826948276, 0.370177173051724], [0.647087943120948, 0.352912056879052], [0.698773014668523, 0.301226985331477]], [[0.486870452171908, 0.513129547828092], [0.507774896610691, 0.492225103389309], [0.497690217733512, 0.502309782266488], [0.288421067456384, 0.711578932543616], [0.324000546703018, 0.675999453296982], [0.433714183816936, 0.566285816183064]], [[0.318073062944487, 0.681926937055513], [0.369408256463987, 0.630591743536013], [0.359840285937374, 0.640159714062626], [0.272270020686385, 0.727729979313615], [0.273418502783235, 0.726581497216765], [0.32579547786342, 0.67420452213658]], [[0.379805754638888, 0.620194245361112], [0.395836833095663, 0.604163166904337], [0.386987876792445, 0.613012123207555], [0.31943299236966, 0.68056700763034], [0.297107575532511, 0.702892424467489], [0.334977645928484, 0.665022354071516]], [[0.972316155062248, 0.027683844937752], [0.96863817175202, 0.03136182824798], [0.970623549914624, 0.029376450085376], [0.967116723687727, 0.032883276312273], [0.968034181695874, 0.031965818304126], [0.971241149796206, 0.028758850203794]], [[0.42385450709799, 0.57614549290201], [0.36182723755358, 0.63817276244642], [0.417672203796562, 0.582327796203438], [0.447219757227367, 0.552780242772633], [0.442900500243054, 0.557099499756946], [0.396763614618774, 0.603236385381226]], [[0.359737418835354, 0.640262581164646], [0.369373772291518, 0.630626227708482], [0.374013457105709, 0.625986542894291], [0.151689312388721, 0.848310687611279], [0.151473930168483, 0.848526069831517], [0.254039086704337, 0.745960913295663]], [[0.492853785745825, 0.507146214254175], [0.522978511169371, 0.477021488830629], [0.532283192291416, 0.467716807708584], [0.395835886104415, 0.604164113895585], [0.424417523140338, 0.575582476859662], [0.486356441439922, 0.513643558560078]], [[0.183663514454963, 0.816336485545037], [0.177129620975793, 0.822870379024207], [0.168121581536666, 0.831878418463334], [0.21434967500774, 0.78565032499226], [0.197258585034063, 0.802741414965937], [0.215422952044802, 0.784577047955198]], [[0.359128617495435, 0.640871382504565], [0.368045104233464, 0.631954895766536], [0.352494540310235, 0.647505459689765], [0.197076892309382, 0.802923107690618], [0.209388646184598, 0.790611353815402], [0.260122557310543, 0.739877442689457]], [[0.377794100371562, 0.622205899628438], [0.384406620176334, 0.615593379823666], [0.41371947507014, 0.58628052492986], [0.208569494243974, 0.791430505756026], [0.208597475514434, 0.791402524485566], [0.273528896143724, 0.726471103856276]], [[0.325955506550706, 0.674044493449294], [0.341864516405965, 0.658135483594035], [0.357968587246524, 0.642031412753476], [0.16085074984093, 0.83914925015907], [0.174051597440476, 0.825948402559524], [0.220849647417948, 0.779150352582052]], [[0.284394546454141, 0.715605453545859], [0.291523850520607, 0.708476149479393], [0.269185535443355, 0.730814464556645], [0.294923400041441, 0.705076599958559], [0.302100627806745, 0.697899372193255], [0.296664649866835, 0.703335350133165]], [[0.417304492601371, 0.582695507398629], [0.457431496524615, 0.542568503475385], [0.538124210071155, 0.461875789928845], [0.379094678465915, 0.620905321534085], [0.358698010549769, 0.641301989450231], [0.422909128460972, 0.577090871539028]], [[0.595959471808612, 0.404040528191388], [0.613913640768595, 0.386086359231405], [0.621441999746629, 0.378558000253371], [0.625612238912669, 0.374387761087331], [0.626514018828625, 0.373485981171375], [0.598541844437116, 0.401458155562884]], [[0.533246550718089, 0.466753449281911], [0.514021449979154, 0.485978550020846], [0.504400802031565, 0.495599197968435], [0.429114950726619, 0.570885049273381], [0.461611222133086, 0.538388777866914], [0.440156094458981, 0.559843905541019]], [[0.910767098098824, 0.089232901901176], [0.910626035952401, 0.089373964047599], [0.920891177492856, 0.079108822507143], [0.924623744979725, 0.075376255020275], [0.932917738332941, 0.067082261667059], [0.917124810918294, 0.082875189081706]], [[0.955408207888838, 0.044591792111162], [0.9716588024797, 0.0283411975203], [0.971006127612632, 0.028993872387368], [0.93975687689691, 0.06024312310309], [0.958310706173694, 0.041689293826306], [0.945334525023582, 0.054665474976418]], [[0.272094673338924, 0.727905326661076], [0.259999012172505, 0.740000987827495], [0.289310949312918, 0.710689050687082], [0.249328264858006, 0.750671735141994], [0.229011582787583, 0.770988417212417], [0.240106739832364, 0.759893260167636]], [[0.490003393003727, 0.509996606996273], [0.499212788726921, 0.500787211273079], [0.533396027738149, 0.466603972261851], [0.554796276582756, 0.445203723417244], [0.52474876480071, 0.47525123519929], [0.481100830760375, 0.518899169239625]], [[0.527302835633798, 0.472697164366202], [0.541173120187554, 0.458826879812446], [0.558239229145311, 0.44176077085469], [0.547575135660055, 0.452424864339945], [0.52565227676875, 0.47434772323125], [0.516508893674182, 0.483491106325818]], [[0.044541955543262, 0.955458044456738], [0.042602547397412, 0.957397452602588], [0.064492377257035, 0.935507622742965], [0.03897769918649, 0.96102230081351], [0.045920133489298, 0.954079866510702], [0.033571355971921, 0.966428644028079]], [[0.247484690590093, 0.752515309409906], [0.251096597039818, 0.748903402960182], [0.245694093136784, 0.754305906863216], [0.180105086491731, 0.819894913508269], [0.196133451535618, 0.803866548464382], [0.199912703321107, 0.800087296678893]], [[0.014950628402011, 0.985049371597989], [0.007207081748177, 0.992792918251823], [0.013848250624435, 0.986151749375565], [0.011431507413262, 0.988568492586738], [0.014924499413544, 0.985075500586456], [0.010723718978226, 0.989276281021774]], [[0.485001861719625, 0.514998138280375], [0.522521321636558, 0.477478678363442], [0.493647128198836, 0.506352871801164], [0.509605081015961, 0.490394918984039], [0.483148094764228, 0.516851905235772], [0.441917565759958, 0.558082434240042]], [[0.633111630154238, 0.366888369845762], [0.653643185786064, 0.346356814213936], [0.626017301137616, 0.373982698862384], [0.678575770638764, 0.321424229361236], [0.642438071270588, 0.357561928729412], [0.671145166457167, 0.328854833542833]], [[0.979887266649828, 0.020112733350172], [0.978051654701181, 0.021948345298819], [0.979818187538647, 0.020181812461353], [0.979402882353316, 0.020597117646684], [0.980464719666274, 0.019535280333726], [0.982282522799439, 0.017717477200561]], [[0.876705294255367, 0.123294705744633], [0.897832463323006, 0.102167536676994], [0.882261323593855, 0.117738676406146], [0.809100394906896, 0.190899605093104], [0.844901500927028, 0.155098499072972], [0.844498560990593, 0.155501439009407]], [[0.592583915949198, 0.407416084050802], [0.579380416162075, 0.420619583837925], [0.598873943691418, 0.401126056308581], [0.513971710176053, 0.486028289823947], [0.568081121598661, 0.431918878401339], [0.572097647638021, 0.427902352361979]], [[1.0, 0.0], [1.0, 0.0], [1.0, 0.0], [1.0, 0.0], [1.0, 0.0], [1.0, 0.0]], [[0.09019943274021, 0.90980056725979], [0.07881187200131, 0.92118812799869], [0.067791757362415, 0.932208242637585], [0.083799721193053, 0.916200278806947], [0.094037458323216, 0.905962541676784], [0.081659384704027, 0.918340615295973]], [[0.270298525335628, 0.729701474664372], [0.264635254725714, 0.735364745274286], [0.288905008385637, 0.711094991614364], [0.256144446099563, 0.743855553900436], [0.235317173399048, 0.764682826600952], [0.260290233687762, 0.739709766312238]], [[0.517542249875454, 0.482457750124546], [0.673403225677138, 0.326596774322862], [0.441623258129534, 0.558376741870466], [0.628385919110644, 0.371614080889357], [0.647695571729407, 0.352304428270593], [0.682933044962304, 0.317066955037696]], [[0.658304740118714, 0.341695259881286], [0.683933979668354, 0.316066020331646], [0.662533293272564, 0.337466706727436], [0.694966571513367, 0.305033428486633], [0.657189387116296, 0.342810612883704], [0.684646535716204, 0.315353464283796]], [[0.049598768805984, 0.950401231194016], [0.059294574653706, 0.940705425346294], [0.063931371216018, 0.936068628783982], [0.050078745647096, 0.949921254352904], [0.05338145124321, 0.94661854875679], [0.048784590570514, 0.951215409429486]], [[0.834644966365546, 0.165355033634454], [0.834506075929742, 0.165493924070258], [0.829406975617613, 0.170593024382387], [0.843498304356064, 0.156501695643936], [0.813186233311294, 0.186813766688706], [0.80578348704502, 0.19421651295498]], [[0.082498485341268, 0.917501514658732], [0.071257002846038, 0.928742997153962], [0.075852067333123, 0.924147932666877], [0.094679557453006, 0.905320442546994], [0.093115189956387, 0.906884810043614], [0.080523341814147, 0.919476658185852]], [[0.875314429730993, 0.124685570269007], [0.869735369730419, 0.130264630269581], [0.888659998567141, 0.111340001432859], [0.882310334901379, 0.117689665098621], [0.86808462805589, 0.13191537194411], [0.880216173312358, 0.119783826687642]], [[0.771858540125237, 0.228141459874763], [0.797485809039931, 0.202514190960069], [0.78547959282925, 0.21452040717075], [0.829219674469203, 0.170780325530797], [0.792865771095094, 0.207134228904907], [0.806700023988764, 0.193299976011236]], [[0.828997461642205, 0.171002538357795], [0.797783020637448, 0.202216979362552], [0.85270881774561, 0.14729118225439], [0.872812063327303, 0.127187936672697], [0.872317697474333, 0.127682302525667], [0.874578823495939, 0.125421176504061]], [[0.276861733566466, 0.723138266433534], [0.244371038324041, 0.755628961675959], [0.237036855364096, 0.762963144635904], [0.289310648048984, 0.710689351951016], [0.338512664191058, 0.661487335808942], [0.234011354419667, 0.765988645580333]], [[0.998142790198944, 0.001857209801056], [0.998900997414594, 0.001099002585406], [0.99783033955823, 0.002169660441769], [0.997889382443048, 0.002110617556952], [0.998388627477652, 0.001611372522348], [0.998361509618271, 0.001638490381729]], [[0.429416134137634, 0.570583865862366], [0.473284398036652, 0.526715601963348], [0.451168170350702, 0.548831829649298], [0.384343822118315, 0.615656177881685], [0.391074753552706, 0.608925246447294], [0.368486070486736, 0.631513929513264]], [[0.174404603813365, 0.825595396186635], [0.177261654475385, 0.822738345524615], [0.185349892096059, 0.814650107903941], [0.210305271267865, 0.789694728732135], [0.183759716629652, 0.816240283370348], [0.180490568158059, 0.819509431841941]], [[0.589162316459095, 0.410837683540905], [0.618873430209928, 0.381126569790072], [0.595020353796103, 0.404979646203897], [0.60947585205796, 0.39052414794204], [0.575302117492796, 0.424697882507204], [0.591255357648896, 0.408744642351104]], [[0.693892658617473, 0.306107341382527], [0.667541006359523, 0.332458993640477], [0.642139488627494, 0.357860511372506], [0.512885199250661, 0.487114800749339], [0.548425228637288, 0.451574771362712], [0.52107992299717, 0.47892007700283]], [[0.026336408286314, 0.973663591713686], [0.026371030897403, 0.973628969102598], [0.030319680206741, 0.969680319793259], [0.020108190413487, 0.979891809586513], [0.026656594004014, 0.973343405995986], [0.026672670646014, 0.973327329353986]], [[0.959224072366241, 0.040775927633759], [0.955941874027782, 0.044058125972218], [0.958480704823642, 0.041519295176358], [0.956106617930746, 0.043893382069254], [0.952053968093144, 0.047946031906856], [0.961234277423759, 0.038765722576241]], [[0.935061471952926, 0.064938528047074], [0.945886858245367, 0.054113141754633], [0.936987185005715, 0.063012814994285], [0.940978388392625, 0.059021611607375], [0.939960303050336, 0.060039696949664], [0.935996623765969, 0.064003376234031]], [[0.819830087491413, 0.180169912508587], [0.840945002506878, 0.159054997493122], [0.844973389049, 0.155026610951], [0.768265448544551, 0.23173455145545], [0.75630736554936, 0.24369263445064], [0.788241912596119, 0.211758087403881]], [[0.763605055278478, 0.236394944721522], [0.696933695541772, 0.303066304458228], [0.64872172500174, 0.35127827499826], [0.684752393442928, 0.315247606557072], [0.73811949190067, 0.26188050809933], [0.664930014136244, 0.335069985863756]], [[0.954367995543158, 0.045632004456842], [0.95762841829748, 0.04237158170252], [0.954441921188245, 0.045558078811755], [0.953184163461748, 0.046815836538252], [0.947484715615846, 0.052515284384154], [0.952911279407496, 0.047088720592504]], [[0.315236910508837, 0.684763089491163], [0.301349109050956, 0.698650890949044], [0.29386440966997, 0.70613559033003], [0.320245703241213, 0.679754296758787], [0.347126012888555, 0.652873987111445], [0.316648285757205, 0.683351714242795]], [[0.671551428135269, 0.328448571864731], [0.700233479989342, 0.299766520010658], [0.686914600779526, 0.313085399220474], [0.683198206892611, 0.316801793107389], [0.684213646352673, 0.315786353647327], [0.699765224917658, 0.300234775082342]], [[0.698954570778019, 0.301045429221981], [0.681133974384147, 0.318866025615853], [0.713850559303654, 0.286149440696346], [0.717254075748903, 0.282745924251097], [0.682219860077465, 0.317780139922535], [0.698827552719282, 0.301172447280718]], [[0.870062071499194, 0.129937928500806], [0.865306842159463, 0.134693157840537], [0.862338801029372, 0.137661198970627], [0.853252406124855, 0.146747593875145], [0.832091859512172, 0.167908140487828], [0.853032175355424, 0.146967824644576]], [[0.625739023621363, 0.374260976378637], [0.608639992242286, 0.391360007757714], [0.63870955889099, 0.36129044110901], [0.541285885767793, 0.458714114232207], [0.522553207503942, 0.477446792496058], [0.521630964629198, 0.478369035370802]], [[0.833727867154144, 0.166272132845856], [0.846046108612991, 0.153953891387009], [0.855955868840627, 0.144044131159373], [0.845931294642001, 0.154068705357999], [0.82443786918925, 0.17556213081075], [0.837615936326259, 0.162384063673741]], [[0.553440839978209, 0.446559160021791], [0.578977199731102, 0.421022800268898], [0.58235593574275, 0.417644064257251], [0.571886960132944, 0.428113039867056], [0.557590128255365, 0.442409871744635], [0.596224864548835, 0.403775135451165]], [[0.803873667923222, 0.196126332076778], [0.807980904697431, 0.192019095302569], [0.795458006147732, 0.204541993852268], [0.801283786653038, 0.198716213346962], [0.80651391802095, 0.19348608197905], [0.798608881212681, 0.201391118787319]], [[0.900620299930146, 0.099379700069854], [0.902268141872924, 0.097731858127076], [0.912938472695197, 0.087061527304803], [0.928557790220789, 0.071442209779211], [0.908992395077874, 0.091007604922126], [0.92367239550954, 0.07632760449046]], [[0.928657029531777, 0.071342970468223], [0.921314861884969, 0.078685138115031], [0.926674370202145, 0.073325629797855], [0.92391381904155, 0.076086180958451], [0.927389140595913, 0.072610859404087], [0.923255371196479, 0.076744628803521]], [[0.171673086793965, 0.828326913206035], [0.169849358975223, 0.830150641024777], [0.17203141809315, 0.82796858190685], [0.184552308748188, 0.815447691251812], [0.155293990452472, 0.844706009547528], [0.170358935623932, 0.829641064376068]], [[0.206142577967749, 0.793857422032251], [0.220052138062526, 0.779947861937474], [0.201835317324676, 0.798164682675324], [0.189698602680813, 0.810301397319187], [0.229524316531769, 0.770475683468231], [0.212789864385779, 0.787210135614221]], [[0.637119955006046, 0.362880044993954], [0.609583193818697, 0.390416806181303], [0.646436979191863, 0.353563020808138], [0.717401299592303, 0.282598700407697], [0.635451214052931, 0.364548785947069], [0.655684299838602, 0.344315700161398]], [[0.72279001173539, 0.27720998826461], [0.70803665243913, 0.29196334756087], [0.69686361742471, 0.30313638257529], [0.743011973851044, 0.256988026148956], [0.733983706632813, 0.266016293367187], [0.724256774841612, 0.275743225158388]], [[0.103102013053682, 0.896897986946318], [0.099718577946007, 0.900281422053993], [0.120526035959376, 0.879473964040624], [0.092818666067019, 0.907181333932981], [0.084258404627421, 0.915741595372579], [0.093684645783164, 0.906315354216836]], [[0.179053235285989, 0.820946764714011], [0.185175450438389, 0.814824549561611], [0.204616160445614, 0.795383839554386], [0.153709076520248, 0.846290923479752], [0.152498645921244, 0.847501354078756], [0.184863478762036, 0.815136521237964]], [[0.345981836826877, 0.654018163173123], [0.292750724185356, 0.707249275814644], [0.308644644561341, 0.691355355438659], [0.280130417492074, 0.719869582507926], [0.332513874740922, 0.667486125259078], [0.340712516938288, 0.659287483061712]], [[0.075225748640058, 0.924774251359942], [0.079469946827578, 0.920530053172422], [0.080403530737203, 0.919596469262797], [0.087075241953223, 0.912924758046777], [0.081759151722385, 0.918240848277615], [0.084843447781078, 0.915156552218922]], [[0.140126472342808, 0.859873527657192], [0.140907647386305, 0.859092352613695], [0.149986781559424, 0.850013218440576], [0.157468969005581, 0.842531030994419], [0.151213700877237, 0.848786299122763], [0.150158093915754, 0.849841906084246]], [[0.917764187475238, 0.082235812524762], [0.916820158232665, 0.083179841767335], [0.914867296193025, 0.085132703806975], [0.89201802586801, 0.10798197413199], [0.907788431621671, 0.092211568378329], [0.901764219933744, 0.098235780066256]], [[0.229511730236, 0.770488269764], [0.213008481687531, 0.786991518312469], [0.219458056295433, 0.780541943704567], [0.253330832780124, 0.746669167219876], [0.261557815577724, 0.738442184422276], [0.224332899663567, 0.775667100336433]], [[0.135415664427826, 0.864584335572174], [0.130620468119497, 0.869379531880503], [0.124769455312595, 0.875230544687405], [0.143472364847273, 0.856527635152727], [0.153901255123245, 0.846098744876755], [0.145052479184156, 0.854947520815844]], [[0.123896723556734, 0.876103276443266], [0.104974520981906, 0.895025479018094], [0.106288660500333, 0.893711339499667], [0.143677230975767, 0.856322769024233], [0.148218304111365, 0.851781695888635], [0.120813542185814, 0.879186457814186]], [[0.405879319435041, 0.594120680564959], [0.400056229091381, 0.599943770908619], [0.413574218723658, 0.586425781276342], [0.331745139196423, 0.668254860803577], [0.353198601854137, 0.646801398145863], [0.34716144090783, 0.65283855909217]], [[0.920083736258773, 0.079916263741227], [0.927725665245536, 0.072274334754464], [0.906909378752964, 0.093090621247036], [0.893744839823574, 0.106255160176425], [0.869092846748039, 0.130907153251961], [0.882100769291493, 0.117899230708507]], [[0.53387753349606, 0.466122466503941], [0.529091803706766, 0.470908196293234], [0.547640518267577, 0.452359481732423], [0.565949744312977, 0.434050255687023], [0.545782446627411, 0.454217553372589], [0.549601398586766, 0.450398601413234]], [[0.142546585108166, 0.857453414891834], [0.132906815300928, 0.867093184699072], [0.128415132949863, 0.871584867050137], [0.164151579222438, 0.835848420777562], [0.187655971556509, 0.812344028443491], [0.137281643071702, 0.862718356928298]], [[0.111476271915845, 0.888523728084155], [0.111891857460792, 0.888108142539208], [0.128203087699997, 0.871796912300002], [0.185857472422197, 0.814142527577803], [0.165446861917994, 0.834553138082006], [0.178880785309171, 0.821119214690829]], [[0.121002822510519, 0.878997177489481], [0.130111799510562, 0.869888200489438], [0.138124057485567, 0.861875942514433], [0.100560412707371, 0.899439587292629], [0.098870541695841, 0.901129458304159], [0.125110292884191, 0.874889707115809]], [[0.244687413622119, 0.755312586377881], [0.225753006274281, 0.774246993725719], [0.206337056291885, 0.793662943708115], [0.211690641371634, 0.788309358628366], [0.243639664295498, 0.756360335704502], [0.230532719916049, 0.769467280083951]], [[0.919894704635599, 0.080105295364401], [0.927589466863966, 0.072410533136034], [0.925178355312846, 0.074821644687154], [0.929578522159035, 0.070421477840965], [0.936786081061751, 0.063213918938249], [0.932539749054189, 0.067460250945811]], [[1.0, 0.0], [1.0, 0.0], [1.0, 0.0], [1.0, 0.0], [1.0, 0.0], [1.0, 0.0]], [[0.789539814895995, 0.210460185104005], [0.803872188064094, 0.196127811935906], [0.812280666431614, 0.187719333568386], [0.829798913478495, 0.170201086521505], [0.7968985246177, 0.203101475382301], [0.824704538896931, 0.175295461103069]], [[0.047122761145434, 0.952877238854566], [0.054962999970765, 0.945037000029234], [0.049145902676982, 0.950854097323018], [0.05216864331421, 0.94783135668579], [0.057128785302424, 0.942871214697576], [0.054062872787603, 0.945937127212397]], [[0.99740650717401, 0.00259349282599], [0.997845957706839, 0.002154042293161], [0.998152657008983, 0.001847342991017], [0.996943571421745, 0.003056428578255], [0.996969174198576, 0.003030825801424], [0.997345702918718, 0.002654297081282]], [[NaN, NaN], [NaN, NaN], [NaN, NaN], [NaN, NaN], [NaN, NaN], [NaN, NaN]], [[0.236028012932964, 0.763971987067036], [0.246227805941695, 0.753772194058305], [0.24103940656201, 0.75896059343799], [0.19077407820492, 0.80922592179508], [0.207866842616851, 0.792133157383149], [0.236406838682856, 0.763593161317144]], [[0.412795498279606, 0.587204501720394], [0.465528819182154, 0.534471180817846], [0.473344064337237, 0.526655935662763], [0.472447721753728, 0.527552278246272], [0.455012484378465, 0.544987515621535], [0.43028734818433, 0.56971265181567]], [[0.404063402341266, 0.595936597658734], [0.42083349680739, 0.57916650319261], [0.431638257944292, 0.568361742055708], [0.408841038651, 0.591158961349], [0.381105387192004, 0.618894612807996], [0.37404564315692, 0.62595435684308]], [[0.022960017752798, 0.977039982247202], [0.022719340656798, 0.977280659343202], [0.02270177953642, 0.97729822046358], [0.029409616126693, 0.970590383873307], [0.029754942683884, 0.970245057316116], [0.03079220310237, 0.96920779689763]], [[0.376797560243567, 0.623202439756433], [0.39212751745986, 0.60787248254014], [0.355508760552442, 0.644491239447558], [0.329738961214265, 0.670261038785735], [0.347523677519341, 0.652476322480659], [0.33108857073714, 0.66891142926286]], [[0.624581238730887, 0.375418761269113], [0.595534084310096, 0.404465915689904], [0.596022154091062, 0.403977845908937], [0.611586719876622, 0.388413280123378], [0.61025633156089, 0.38974366843911], [0.62496189004384, 0.37503810995616]], [[0.765633859852396, 0.234366140147604], [0.910662611499993, 0.089337388500007], [0.927511013985364, 0.072488986014636], [0.898379816225184, 0.101620183774816], [0.858516949358202, 0.141483050641798], [0.803793119595713, 0.196206880404287]], [[0.487443436312236, 0.512556563687764], [0.504161524581688, 0.495838475418312], [0.511968033260475, 0.488031966739525], [0.525479540264212, 0.474520459735788], [0.497128681342827, 0.502871318657173], [0.551140865420967, 0.448859134579033]], [[0.483708458772299, 0.516291541227701], [0.47223611412272, 0.52776388587728], [0.433102965268663, 0.566897034731338], [0.49085773370405, 0.50914226629595], [0.467168600223879, 0.532831399776121], [0.477299405360424, 0.522700594639576]], [[0.393630401622111, 0.606369598377889], [0.391273803132197, 0.608726196867803], [0.416907919783934, 0.583092080216066], [0.441197501651326, 0.558802498348674], [0.465789760364216, 0.534210239635784], [0.393883609614226, 0.606116390385774]], [[0.524829119266962, 0.475170880733038], [0.468889281427056, 0.531110718572944], [0.52091424826194, 0.47908575173806], [0.495700665349925, 0.504299334650075], [0.453917219880001, 0.54608278012], [0.536635219922576, 0.463364780077424]], [[0.11729093721551, 0.88270906278449], [0.114952190629177, 0.885047809370822], [0.128963672063889, 0.871036327936111], [0.11291915722573, 0.88708084277427], [0.112083851087725, 0.887916148912275], [0.10595509017777, 0.89404490982223]], [[0.53596800542554, 0.46403199457446], [0.535668653082971, 0.464331346917029], [0.488752057193716, 0.511247942806284], [0.550208028893761, 0.44979197110624], [0.54592403202196, 0.454075967978041], [0.46721621641343, 0.53278378358657]], [[0.599996144232852, 0.400003855767148], [0.56100366917576, 0.43899633082424], [0.567382731301539, 0.432617268698461], [0.635895549880444, 0.364104450119555], [0.67191225439669, 0.328087745603311], [0.674264875819999, 0.325735124180001]], [[0.950213786076287, 0.049786213923713], [0.937379707312045, 0.062620292687955], [0.946675310956217, 0.053324689043783], [0.969913968906138, 0.030086031093862], [0.973728890664354, 0.026271109335646], [0.981787333349283, 0.018212666650717]], [[0.660009285945616, 0.339990714054384], [0.664500965319289, 0.335499034680711], [0.628351128981502, 0.371648871018498], [0.511101844378258, 0.488898155621742], [0.561804513293321, 0.438195486706679], [0.512601977393395, 0.487398022606605]], [[0.213693441301605, 0.786306558698396], [0.191782636289236, 0.808217363710764], [0.20042747070682, 0.79957252929318], [0.243819976701836, 0.756180023298164], [0.222841791318229, 0.77715820868177], [0.223605524004235, 0.776394475995764]], [[0.120964050565875, 0.879035949434125], [0.180376800517379, 0.819623199482621], [0.191176971970285, 0.808823028029715], [0.136074964995075, 0.863925035004924], [0.078085394461313, 0.921914605538687], [0.154612782748295, 0.845387217251705]], [[0.040123369167872, 0.959876630832128], [0.042268768344067, 0.957731231655933], [0.042319377998933, 0.957680622001068], [0.047811456161417, 0.952188543838582], [0.044591290937139, 0.955408709062861], [0.055814752243518, 0.944185247756482]], [[0.132222756343145, 0.867777243656854], [0.128920411265415, 0.871079588734585], [0.117734696455683, 0.882265303544317], [0.167568303367607, 0.832431696632392], [0.146124142468006, 0.853875857531994], [0.130452028081864, 0.869547971918136]], [[0.04098207440932, 0.95901792559068], [0.045829999949889, 0.954170000050111], [0.047402803545297, 0.952597196454703], [0.057162387260783, 0.942837612739217], [0.04718660666437, 0.95281339333563], [0.055671759444641, 0.94432824055536]], [[0.413482441114813, 0.586517558885187], [0.438384054394427, 0.561615945605573], [0.435416148013256, 0.564583851986744], [0.417119070784564, 0.582880929215436], [0.414961762486869, 0.585038237513131], [0.421664037167668, 0.578335962832332]], [[0.489446450829124, 0.510553549170876], [0.438674897709375, 0.561325102290625], [0.489031526864543, 0.510968473135457], [0.506910305324448, 0.493089694675552], [0.51681888031146, 0.48318111968854], [0.503692779980426, 0.496307220019574]], [[0.958049187339192, 0.041950812660808], [0.955338595032552, 0.044661404967448], [0.966341520595646, 0.033658479404354], [0.955954389820103, 0.044045610179897], [0.94773191469695, 0.05226808530305], [0.954565532527666, 0.045434467472334]], [[0.495509671486748, 0.504490328513252], [0.512267536822859, 0.487732463177141], [0.515000872308101, 0.484999127691899], [0.494990568981201, 0.505009431018799], [0.461166833231438, 0.538833166768562], [0.484131676003105, 0.515868323996895]], [[0.032989683774715, 0.967010316225284], [0.033236185262152, 0.966763814737848], [0.037943426810718, 0.962056573189282], [0.041430082518906, 0.958569917481094], [0.036111136544523, 0.963888863455477], [0.034491876416514, 0.965508123583486]], [[0.543775632300673, 0.456224367699327], [0.631333855834566, 0.368666144165434], [0.560341265697078, 0.439658734302922], [0.60126951865856, 0.39873048134144], [0.485554110422879, 0.514445889577121], [0.59397261786791, 0.40602738213209]], [[0.611218195440112, 0.388781804559888], [0.597686387503335, 0.402313612496665], [0.625445449302226, 0.374554550697774], [0.651664096437924, 0.348335903562076], [0.597902711543289, 0.402097288456711], [0.652466322061156, 0.347533677938844]], [[0.685897121039886, 0.314102878960114], [0.712806755738392, 0.287193244261608], [0.699863607063104, 0.300136392936896], [0.696428795308317, 0.303571204691683], [0.675659919667741, 0.324340080332259], [0.673862541655871, 0.326137458344129]], [[0.09841573639079, 0.90158426360921], [0.100824599052434, 0.899175400947566], [0.112093686823069, 0.887906313176931], [0.113619956178725, 0.886380043821275], [0.109886216606259, 0.890113783393741], [0.110189747648692, 0.889810252351308]], [[0.074636293997173, 0.925363706002827], [0.068815495661278, 0.931184504338722], [0.080255174042627, 0.919744825957373], [0.089652455444244, 0.910347544555756], [0.089696389336503, 0.910303610663497], [0.095283031054941, 0.904716968945059]], [[0.700465593918244, 0.299534406081756], [0.679365839940995, 0.320634160059005], [0.630727001543341, 0.369272998456659], [0.689405698164217, 0.310594301835783], [0.723831862452535, 0.276168137547465], [0.674098257979685, 0.325901742020315]], [[0.826123539686049, 0.173876460313951], [0.814053034966365, 0.185946965033635], [0.81281989553175, 0.18718010446825], [0.849820527508621, 0.150179472491379], [0.824601144713302, 0.175398855286698], [0.835456420474708, 0.164543579525292]], [[0.25034185750771, 0.74965814249229], [0.224519718648259, 0.775480281351741], [0.262197058907127, 0.737802941092873], [0.360622485942249, 0.63937751405775], [0.312503038652816, 0.687496961347184], [0.309347705090936, 0.690652294909063]], [[0.837731533401378, 0.162268466598622], [0.852933707026705, 0.147066292973295], [0.853299130175591, 0.146700869824409], [0.808885383880826, 0.191114616119174], [0.788336892109714, 0.211663107890286], [0.80692878147121, 0.19307121852879]], [[0.880608736841192, 0.119391263158808], [0.888628934148161, 0.111371065851839], [0.897876352864034, 0.102123647135966], [0.863168883465281, 0.136831116534719], [0.861223573098132, 0.138776426901868], [0.885787744220345, 0.114212255779655]], [[0.86435052886988, 0.13564947113012], [0.834471138324313, 0.165528861675687], [0.86548443811202, 0.13451556188798], [0.916914523449888, 0.083085476550112], [0.888277386443645, 0.111722613556355], [0.856685659489909, 0.143314340510091]], [[0.010479453850483, 0.989520546149517], [0.011707763835725, 0.988292236164275], [0.013048401690073, 0.986951598309927], [0.013640263828795, 0.986359736171205], [0.012807054979306, 0.987192945020694], [0.014169700615698, 0.985830299384302]], [[0.820473535222847, 0.179526464777153], [0.80576350364606, 0.19423649635394], [0.82965868423709, 0.17034131576291], [0.860632673937222, 0.139367326062778], [0.837394638535828, 0.162605361464172], [0.842581859087623, 0.157418140912377]], [[0.470250243055094, 0.529749756944906], [0.4368430721663, 0.5631569278337], [0.463137116259123, 0.536862883740877], [0.532480107680262, 0.467519892319738], [0.495141847539472, 0.504858152460528], [0.496791943126353, 0.503208056873647]], [[0.794673080993278, 0.205326919006722], [0.790630050973967, 0.209369949026033], [0.792832569122847, 0.207167430877153], [0.760622802649348, 0.239377197350652], [0.77609408943657, 0.22390591056343], [0.73090742870981, 0.26909257129019]], [[0.871051139798324, 0.128948860201676], [0.890958489024323, 0.109041510975677], [0.891077634311488, 0.108922365688512], [0.866234465488845, 0.133765534511155], [0.891632140890777, 0.108367859109223], [0.899862251590259, 0.100137748409741]], [[0.985004708970607, 0.014995291029393], [0.982522147678212, 0.017477852321789], [0.982510249800947, 0.017489750199053], [0.984049326813023, 0.015950673186977], [0.982198979563557, 0.017801020436443], [0.983327345740532, 0.016672654259468]], [[0.883257117539394, 0.116742882460606], [0.901273186052944, 0.098726813947056], [0.898686696236092, 0.101313303763908], [0.895907611807248, 0.104092388192752], [0.888343766102708, 0.111656233897293], [0.89995604922375, 0.10004395077625]], [[0.894054574356011, 0.105945425643989], [0.904155007975202, 0.095844992024798], [0.894123259701896, 0.105876740298104], [0.906701151686756, 0.093298848313244], [0.907721510228598, 0.092278489771402], [0.899496746168073, 0.100503253831927]], [[0.247583463884313, 0.752416536115687], [0.252951939784279, 0.747048060215722], [0.256383785176198, 0.743616214823802], [0.323353322604995, 0.676646677395005], [0.290667372055443, 0.709332627944557], [0.275371904171498, 0.724628095828502]], [[0.175348082662695, 0.824651917337304], [0.181896989996592, 0.818103010003408], [0.196219917066954, 0.803780082933046], [0.218437327551018, 0.781562672448982], [0.200959010235159, 0.799040989764841], [0.202985532659552, 0.797014467340448]], [[0.24359622354323, 0.75640377645677], [0.193111198547878, 0.806888801452122], [0.226737231561541, 0.773262768438459], [0.285080034304652, 0.714919965695348], [0.234630255686422, 0.765369744313578], [0.168981843408391, 0.831018156591609]], [[0.506024184186756, 0.493975815813244], [0.451586147762764, 0.548413852237236], [0.4384468881885, 0.5615531118115], [0.545768594104775, 0.454231405895225], [0.538785330006614, 0.461214669993386], [0.503998496799265, 0.496001503200735]], [[0.986410023143376, 0.013589976856624], [0.984227033467116, 0.015772966532884], [0.986026236428693, 0.013973763571307], [0.98395531650154, 0.01604468349846], [0.983053058426621, 0.016946941573379], [0.983058314437512, 0.016941685562488]], [[0.627508836828262, 0.372491163171738], [0.546286394079599, 0.453713605920401], [0.641016379103595, 0.358983620896405], [0.57111976414736, 0.42888023585264], [0.60595916823979, 0.39404083176021], [0.583884664019134, 0.416115335980867]], [[0.886322261949795, 0.113677738050205], [0.888066038666703, 0.111933961333297], [0.877549985796942, 0.122450014203057], [0.862148493262268, 0.137851506737732], [0.853839663906291, 0.146160336093709], [0.854622329132994, 0.145377670867006]], [[0.827470580802104, 0.172529419197896], [0.82481667811367, 0.17518332188633], [0.835223970079212, 0.164776029920788], [0.826162045467781, 0.173837954532219], [0.829834195102838, 0.170165804897162], [0.841725193216542, 0.158274806783458]], [[0.206007122870176, 0.793992877129824], [0.200121875772, 0.799878124228], [0.185729002443469, 0.814270997556531], [0.162161099191849, 0.837838900808151], [0.171950074946227, 0.828049925053773], [0.168826817682246, 0.831173182317754]], [[0.437779916066508, 0.562220083933492], [0.396202447757873, 0.603797552242127], [0.421720275234024, 0.578279724765976], [0.432598396649465, 0.567401603350535], [0.443791884938786, 0.556208115061214], [0.310496585862939, 0.689503414137061]], [[0.840410194661211, 0.159589805338789], [0.851150597718135, 0.148849402281865], [0.841196194453052, 0.158803805546948], [0.874575773515197, 0.125424226484803], [0.853354683642647, 0.146645316357353], [0.860606919981372, 0.139393080018628]], [[0.739649901125212, 0.260350098874788], [0.743546120389482, 0.256453879610518], [0.754694823280033, 0.245305176719967], [0.794916947500134, 0.205083052499866], [0.747577434424085, 0.252422565575915], [0.773512579816622, 0.226487420183378]], [[0.059869350187229, 0.940130649812771], [0.062405644412791, 0.937594355587209], [0.065205510215932, 0.934794489784068], [0.05514578324064, 0.94485421675936], [0.061692583723406, 0.938307416276594], [0.056658725822273, 0.943341274177727]], [[0.898401787142594, 0.101598212857406], [0.897230294168634, 0.102769705831366], [0.908320872732671, 0.091679127267329], [0.913656476676592, 0.086343523323408], [0.909407252937479, 0.090592747062521], [0.900125288024892, 0.099874711975108]], [[0.627708529390321, 0.372291470609679], [0.581401317852539, 0.418598682147461], [0.531896937022531, 0.468103062977469], [0.622060652207211, 0.377939347792789], [0.638921783560133, 0.361078216439867], [0.548482270691392, 0.451517729308608]], [[0.305551189034411, 0.694448810965588], [0.31572116221728, 0.68427883778272], [0.325166942799938, 0.674833057200062], [0.351751219584229, 0.648248780415771], [0.34072225900895, 0.65927774099105], [0.339021093653147, 0.660978906346852]], [[0.710245628309916, 0.289754371690084], [0.702601068230908, 0.297398931769093], [0.728583285915469, 0.271416714084531], [0.735871688794311, 0.264128311205689], [0.70765340112657, 0.292346598873431], [0.734245702738816, 0.265754297261184]], [[0.448952438158128, 0.551047561841872], [0.431981151449664, 0.568018848550336], [0.44545584830342, 0.55454415169658], [0.495048219460134, 0.504951780539866], [0.477639165666349, 0.522360834333651], [0.486319498599601, 0.513680501400399]], [[0.142380675519966, 0.857619324480034], [0.139944218973251, 0.860055781026749], [0.122494212926766, 0.877505787073234], [0.140673054472803, 0.859326945527197], [0.136275631540102, 0.863724368459898], [0.109919824230354, 0.890080175769646]], [[0.01913762879076, 0.98086237120924], [0.022669173960608, 0.977330826039392], [0.019949991304945, 0.980050008695055], [0.021516011571537, 0.978483988428463], [0.019720663892552, 0.980279336107448], [0.020394190925595, 0.979605809074405]], [[0.898933657035085, 0.101066342964915], [0.896253315553075, 0.103746684446925], [0.902713780295388, 0.097286219704612], [0.903627547177842, 0.096372452822158], [0.88293057419508, 0.11706942580492], [0.894849714227132, 0.105150285772868]], [[0.297321729595576, 0.702678270404424], [0.304021315320186, 0.695978684679814], [0.280909216762254, 0.719090783237746], [0.224748052352778, 0.775251947647222], [0.23998188809768, 0.76001811190232], [0.217516464381515, 0.782483535618485]], [[0.325862811647811, 0.674137188352189], [0.283839921121621, 0.716160078878379], [0.268052372318377, 0.731947627681623], [0.367395832540074, 0.632604167459926], [0.364125722051341, 0.635874277948659], [0.319985181713168, 0.680014818286832]], [[0.425469137992573, 0.574530862007427], [0.462895695396771, 0.537104304603229], [0.444228170261785, 0.555771829738215], [0.337970748576029, 0.662029251423971], [0.334040447355553, 0.665959552644447], [0.353121231547826, 0.646878768452174]], [[0.684473448921208, 0.315526551078792], [0.71071249129761, 0.28928750870239], [0.704803930261497, 0.295196069738503], [0.717260280706291, 0.282739719293709], [0.695826753754924, 0.304173246245075], [0.713651315305162, 0.286348684694838]], [[0.84692635828369, 0.15307364171631], [0.845208497599078, 0.154791502400922], [0.838862134995592, 0.161137865004408], [0.857422887499866, 0.142577112500134], [0.847039474323295, 0.152960525676705], [0.842429601632734, 0.157570398367267]], [[0.930969811388446, 0.069030188611554], [0.931198790165772, 0.068801209834228], [0.947753664275822, 0.052246335724178], [0.951396598731438, 0.048603401268562], [0.948649864507593, 0.051350135492407], [0.944236230885534, 0.055763769114466]], [[1.0, 0.0], [1.0, 0.0], [1.0, 0.0], [1.0, 0.0], [1.0, 0.0], [1.0, 0.0]], [[0.94277704648862, 0.05722295351138], [0.934204164096153, 0.065795835903847], [0.94180732324677, 0.05819267675323], [0.941069912816185, 0.058930087183815], [0.935684182343831, 0.064315817656169], [0.936092577016575, 0.063907422983425]], [[0.362973376637949, 0.637026623362051], [0.407479526691804, 0.592520473308196], [0.39269631746481, 0.60730368253519], [0.314266683822965, 0.685733316177035], [0.344151399225444, 0.655848600774556], [0.291073954492391, 0.708926045507609]], [[0.88282568093425, 0.11717431906575], [0.881721083200351, 0.118278916799649], [0.888193441452743, 0.111806558547257], [0.866859601650886, 0.133140398349114], [0.853793065722743, 0.146206934277257], [0.882817175137577, 0.117182824862423]], [[0.166736811774592, 0.833263188225408], [0.161333424161607, 0.838666575838393], [0.189829472815567, 0.810170527184433], [0.10653317899964, 0.89346682100036], [0.111509874233742, 0.888490125766258], [0.132056858901267, 0.867943141098733]], [[0.487795811634893, 0.512204188365107], [0.467623556452009, 0.532376443547991], [0.487017120101052, 0.512982879898948], [0.490053914086651, 0.509946085913349], [0.483928547436418, 0.516071452563582], [0.505141393864241, 0.494858606135759]], [[0.211348955908423, 0.788651044091577], [0.208422193518105, 0.791577806481895], [0.208384013059797, 0.791615986940203], [0.142375322631027, 0.857624677368973], [0.165048947933987, 0.834951052066013], [0.178426636613317, 0.821573363386683]], [[0.494214200603853, 0.505785799396147], [0.48554293344608, 0.51445706655392], [0.498902257500081, 0.501097742499919], [0.399282591912482, 0.600717408087518], [0.368607368019742, 0.631392631980258], [0.376461267731307, 0.623538732268693]], [[0.658278735179792, 0.341721264820208], [0.664338947169882, 0.335661052830118], [0.662941302951885, 0.337058697048115], [0.73954081296439, 0.26045918703561], [0.708093278433712, 0.291906721566288], [0.684823670148042, 0.315176329851958]], [[0.087277389415215, 0.912722610584785], [0.088935317702678, 0.911064682297322], [0.084793115730033, 0.915206884269967], [0.10803817798957, 0.89196182201043], [0.112882372588765, 0.887117627411235], [0.097397719897462, 0.902602280102538]], [[0.18658375968364, 0.81341624031636], [0.243040848449461, 0.756959151550539], [0.302378107159315, 0.697621892840685], [0.148583445475104, 0.851416554524896], [0.176492823581357, 0.823507176418643], [0.150052070334019, 0.849947929665981]], [[1.0, 0.0], [1.0, 0.0], [1.0, 0.0], [1.0, 0.0], [1.0, 0.0], [1.0, 0.0]], [[0.417505975581203, 0.582494024418797], [0.407092490503258, 0.592907509496742], [0.410426870742087, 0.589573129257913], [0.42053843438817, 0.57946156561183], [0.392044528479135, 0.607955471520865], [0.444838641564908, 0.555161358435092]], [[0.331384709308587, 0.668615290691414], [0.348445961007041, 0.651554038992959], [0.305933992442289, 0.694066007557711], [0.372137908991545, 0.627862091008455], [0.344111402617474, 0.655888597382526], [0.315834265562913, 0.684165734437087]], [[0.459750388960485, 0.540249611039515], [0.460068594376496, 0.539931405623504], [0.466835807011364, 0.533164192988636], [0.528645070764079, 0.471354929235921], [0.519509270200879, 0.480490729799121], [0.462939172924434, 0.537060827075566]], [[0.738344901145762, 0.261655098854238], [0.645698579474088, 0.354301420525912], [0.765094321206404, 0.234905678793596], [0.685764840487371, 0.314235159512629], [0.537665752633973, 0.462334247366027], [0.652022305702632, 0.347977694297368]], [[0.782473356541511, 0.217526643458489], [0.754337208479786, 0.245662791520214], [0.740548404135494, 0.259451595864506], [0.755504044373973, 0.244495955626027], [0.785885365232611, 0.214114634767389], [0.721857232566353, 0.278142767433647]], [[0.850061473683764, 0.149938526316236], [0.894131500672748, 0.105868499327252], [0.853188100659412, 0.146811899340588], [0.86570542479961, 0.13429457520039], [0.867856133299708, 0.132143866700292], [0.875602040673133, 0.124397959326867]], [[0.831590731907585, 0.168409268092415], [0.832835121302251, 0.167164878697749], [0.842817272563526, 0.157182727436474], [0.847662811007264, 0.152337188992736], [0.826137895559327, 0.173862104440673], [0.862192418076976, 0.137807581923024]], [[0.651747652417275, 0.348252347582725], [0.650517214219333, 0.349482785780667], [0.658439769756826, 0.341560230243174], [0.621800145832162, 0.378199854167838], [0.619823059522154, 0.380176940477847], [0.623210041400122, 0.376789958599878]], [[0.891945307176837, 0.108054692823163], [0.903254632520559, 0.096745367479441], [0.908703942297128, 0.091296057702872], [0.898581251242825, 0.101418748757175], [0.892331920474205, 0.107668079525795], [0.907089869377022, 0.092910130622978]], [[0.542016974644118, 0.457983025355882], [0.520539566314722, 0.479460433685278], [0.535043404113772, 0.464956595886228], [0.522008976140432, 0.477991023859568], [0.507178186722228, 0.492821813277773], [0.51482503981967, 0.48517496018033]], [[0.470729898872394, 0.529270101127606], [0.440603138534403, 0.559396861465597], [0.44175836688969, 0.55824163311031], [0.435286470842865, 0.564713529157135], [0.476084459423461, 0.523915540576539], [0.424097882713176, 0.575902117286824]], [[0.876785784487261, 0.123214215512739], [0.867971784460369, 0.132028215539631], [0.868652359268881, 0.131347640731119], [0.87178578293177, 0.12821421706823], [0.864452270516703, 0.135547729483297], [0.863273676648973, 0.136726323351027]], [[0.367925180199734, 0.632074819800266], [0.347310671328904, 0.652689328671096], [0.351837421756593, 0.648162578243407], [0.335170462362232, 0.664829537637767], [0.302101200276894, 0.697898799723106], [0.341504050611468, 0.658495949388532]], [[0.258772679984663, 0.741227320015337], [0.248791826587209, 0.751208173412791], [0.268695012991752, 0.731304987008248], [0.208671517436923, 0.791328482563077], [0.28116532096952, 0.71883467903048], [0.264553166923446, 0.735446833076554]], [[0.794989626076442, 0.205010373923558], [0.757289200179612, 0.242710799820388], [0.724984575633434, 0.275015424366566], [0.821208983922304, 0.178791016077696], [0.786842717729243, 0.213157282270757], [0.779432364843034, 0.220567635156966]], [[0.052442607124127, 0.947557392875872], [0.052110099230449, 0.947889900769551], [0.058030874730509, 0.941969125269491], [0.061716522905682, 0.938283477094318], [0.065679695113534, 0.934320304886466], [0.065789806034115, 0.934210193965885]], [[0.323442895223592, 0.676557104776408], [0.34776156556751, 0.65223843443249], [0.353014282027524, 0.646985717972476], [0.419070315369568, 0.580929684630432], [0.383839037304909, 0.616160962695091], [0.426552185828974, 0.573447814171026]], [[0.636649541888173, 0.363350458111827], [0.646699930833361, 0.353300069166639], [0.646314242207425, 0.353685757792575], [0.589156346437853, 0.410843653562147], [0.5997016683594, 0.4002983316406], [0.603898520528199, 0.396101479471801]], [[0.757939605504386, 0.242060394495615], [0.664492354894224, 0.335507645105776], [0.744703433401318, 0.255296566598682], [0.713888865109625, 0.286111134890375], [0.697194979421579, 0.302805020578421], [0.674226796485793, 0.325773203514207]], [[0.179148419991276, 0.820851580008724], [0.205170150043182, 0.794829849956818], [0.18459655002685, 0.81540344997315], [0.153116118380977, 0.846883881619023], [0.163535905928827, 0.836464094071173], [0.191172577250392, 0.808827422749608]], [[0.216366140652096, 0.783633859347904], [0.204939673013368, 0.795060326986632], [0.234896185136698, 0.765103814863302], [0.250155608520325, 0.749844391479674], [0.265858363910126, 0.734141636089874], [0.27112339486768, 0.72887660513232]], [[0.863282776887992, 0.136717223112008], [0.864784666336605, 0.135215333663395], [0.84360643147226, 0.15639356852774], [0.807436747180067, 0.192563252819933], [0.830352431985168, 0.169647568014832], [0.849879845537316, 0.150120154462684]], [[0.185956352307094, 0.814043647692906], [0.156220103551189, 0.843779896448811], [0.141560141011549, 0.858439858988451], [0.229909141340716, 0.770090858659284], [0.212093009072663, 0.787906990927337], [0.166864929272575, 0.833135070727425]], [[0.699457425759618, 0.300542574240382], [0.72139155532909, 0.27860844467091], [0.706033642235711, 0.293966357764289], [0.723174986756185, 0.276825013243815], [0.692758238165272, 0.307241761834728], [0.719203160704722, 0.280796839295279]], [[0.353112289637782, 0.646887710362218], [0.339369735855439, 0.660630264144561], [0.34874376202453, 0.65125623797547], [0.387123737752399, 0.612876262247601], [0.363477979206457, 0.636522020793543], [0.3529173835908, 0.6470826164092]], [[0.450467340308216, 0.549532659691783], [0.456038383237477, 0.543961616762523], [0.474357339771773, 0.525642660228227], [0.493478613957575, 0.506521386042425], [0.461815265493628, 0.538184734506372], [0.490985128063511, 0.509014871936489]], [[0.852126392359018, 0.147873607640982], [0.845942959400317, 0.154057040599683], [0.833382577451472, 0.166617422548528], [0.829215984610636, 0.170784015389364], [0.856144597556746, 0.143855402443254], [0.842884934275735, 0.157115065724265]], [[1.0, 0.0], [1.0, 0.0], [1.0, 0.0], [1.0, 0.0], [1.0, 0.0], [1.0, 0.0]], [[0.117619266645027, 0.882380733354973], [0.125417555859089, 0.874582444140911], [0.129001215283536, 0.870998784716464], [0.178386337246652, 0.821613662753348], [0.171983930942873, 0.828016069057127], [0.174769482175858, 0.825230517824142]], [[0.140895384598415, 0.859104615401585], [0.154919993812563, 0.845080006187437], [0.167634850592539, 0.832365149407462], [0.069947709596146, 0.930052290403854], [0.064641077236811, 0.935358922763189], [0.070353276060317, 0.929646723939683]], [[0.249463369003485, 0.750536630996515], [0.248272056975126, 0.751727943024874], [0.231781922171612, 0.768218077828388], [0.253862081439586, 0.746137918560414], [0.230120212047441, 0.769879787952559], [0.202562645463156, 0.797437354536844]], [[0.976703283981248, 0.023296716018752], [0.974746629897592, 0.025253370102407], [0.977355688318643, 0.022644311681357], [0.97626725187866, 0.02373274812134], [0.96923974996525, 0.03076025003475], [0.972811296499915, 0.027188703500085]], [[NaN, NaN], [NaN, NaN], [NaN, NaN], [NaN, NaN], [NaN, NaN], [NaN, NaN]], [[0.931841079336825, 0.068158920663175], [0.936234128958558, 0.063765871041442], [0.926442806296455, 0.073557193703545], [0.931614534605915, 0.068385465394085], [0.933787601710174, 0.066212398289826], [0.938195950826877, 0.061804049173124]], [[0.978370106143052, 0.021629893856948], [0.978764696303916, 0.021235303696084], [0.980276055552617, 0.019723944447383], [0.980150575835246, 0.019849424164753], [0.978715211976551, 0.021284788023449], [0.981627783984635, 0.018372216015365]], [[0.241695007714275, 0.758304992285725], [0.218783492632801, 0.781216507367199], [0.226244818316044, 0.773755181683956], [0.370346814792347, 0.629653185207653], [0.32607963457263, 0.67392036542737], [0.28649939403548, 0.71350060596452]], [[0.357181855707016, 0.642818144292984], [0.416650755242699, 0.583349244757301], [0.471664747642114, 0.528335252357886], [0.436013678962687, 0.563986321037313], [0.403359539255002, 0.596640460744998], [0.398529332916248, 0.601470667083752]], [[0.885512852940322, 0.114487147059678], [0.886538754992114, 0.113461245007885], [0.880021166485757, 0.119978833514243], [0.898487556617566, 0.101512443382434], [0.88909468868076, 0.11090531131924], [0.89100844575883, 0.10899155424117]], [[0.091782277528042, 0.908217722471958], [0.099429141368226, 0.900570858631774], [0.097665750174836, 0.902334249825164], [0.076326983969701, 0.923673016030299], [0.08003552928725, 0.91996447071275], [0.071789725011329, 0.928210274988671]], [[0.917650705334068, 0.082349294665932], [0.923935801889104, 0.076064198110896], [0.929153373581274, 0.070846626418726], [0.94113067161813, 0.05886932838187], [0.938756509136376, 0.061243490863624], [0.944030517535598, 0.055969482464402]], [[0.058938957470369, 0.941061042529631], [0.060078345548421, 0.939921654451579], [0.056943733875598, 0.943056266124402], [0.048166605062924, 0.951833394937076], [0.044265888931422, 0.955734111068578], [0.053388054561048, 0.946611945438952]], [[0.748233532599858, 0.251766467400142], [0.761248289990026, 0.238751710009974], [0.744973126079452, 0.255026873920548], [0.767209915553458, 0.232790084446542], [0.75220610636472, 0.24779389363528], [0.760570597299704, 0.239429402700296]], [[0.646339623540821, 0.353660376459179], [0.621678474128793, 0.378321525871207], [0.618029362948744, 0.381970637051255], [0.669148312004455, 0.330851687995545], [0.661700672622398, 0.338299327377602], [0.62722950792697, 0.37277049207303]], [[0.849088802088055, 0.150911197911945], [0.848025043289741, 0.151974956710259], [0.854869827929395, 0.145130172070605], [0.883132705814238, 0.116867294185762], [0.876846197635113, 0.123153802364887], [0.842866043263094, 0.157133956736907]], [[0.932969879092821, 0.067030120907179], [0.930145008226902, 0.069854991773098], [0.925440037035711, 0.074559962964289], [0.918707452704795, 0.081292547295205], [0.925458558258868, 0.074541441741132], [0.926801393210981, 0.073198606789019]], [[0.832467499136384, 0.167532500863616], [0.831424447490416, 0.168575552509584], [0.842844822145032, 0.157155177854968], [0.803889264729258, 0.196110735270742], [0.814300118702354, 0.185699881297646], [0.811103904479612, 0.188896095520388]], [[0.505729859320962, 0.494270140679039], [0.506704365216504, 0.493295634783496], [0.532107436158468, 0.467892563841532], [0.508503339774543, 0.491496660225457], [0.514301870404816, 0.485698129595184], [0.562572175438996, 0.437427824561003]], [[0.795237091043848, 0.204762908956152], [0.803594013272809, 0.196405986727191], [0.80991688741866, 0.19008311258134], [0.794380782645292, 0.205619217354708], [0.799629434520984, 0.200370565479016], [0.836000475723792, 0.163999524276208]], [[0.539254180971292, 0.460745819028709], [0.57413748694966, 0.42586251305034], [0.52972782600698, 0.47027217399302], [0.408986510583978, 0.591013489416022], [0.435838863821728, 0.564161136178272], [0.407572027584937, 0.592427972415063]], [[0.172547371296093, 0.827452628703907], [0.173519365024827, 0.826480634975173], [0.167066020519252, 0.832933979480748], [0.230134755562957, 0.769865244437043], [0.229703709285807, 0.770296290714193], [0.226446182865913, 0.773553817134087]], [[1.0, 0.0], [1.0, 0.0], [1.0, 0.0], [1.0, 0.0], [1.0, 0.0], [1.0, 0.0]], [[0.547371088459446, 0.452628911540554], [0.579078276864807, 0.420921723135193], [0.559244236205086, 0.440755763794914], [0.511776542571451, 0.488223457428549], [0.535229524765086, 0.464770475234914], [0.550012755823309, 0.449987244176691]], [[0.695080895756341, 0.304919104243659], [0.671425780691118, 0.328574219308882], [0.662659765454352, 0.337340234545648], [0.668945761776024, 0.331054238223976], [0.699545531175751, 0.300454468824249], [0.683614242720741, 0.316385757279259]], [[0.672896730542049, 0.327103269457951], [0.684241460588143, 0.315758539411857], [0.654464516141085, 0.345535483858915], [0.687863067070987, 0.312136932929013], [0.690369611812946, 0.309630388187054], [0.649096411615342, 0.350903588384658]], [[0.07559342835619, 0.92440657164381], [0.074080574766193, 0.925919425233807], [0.077504840136033, 0.922495159863967], [0.09195116328192, 0.90804883671808], [0.098353154515052, 0.901646845484948], [0.083376276542297, 0.916623723457703]], [[0.056242916835383, 0.943757083164617], [0.05294905533103, 0.94705094466897], [0.066248349834133, 0.933751650165867], [0.066126672770666, 0.933873327229334], [0.065292446485956, 0.934707553514044], [0.059159851676573, 0.940840148323427]], [[0.126642267530836, 0.873357732469164], [0.133823854789855, 0.866176145210145], [0.135624598098651, 0.864375401901349], [0.120362117572969, 0.87963788242703], [0.120741268393925, 0.879258731606075], [0.122624551566949, 0.877375448433051]], [[0.542477793086868, 0.457522206913132], [0.555052972670862, 0.444947027329138], [0.557141629804456, 0.442858370195544], [0.570442840004742, 0.429557159995258], [0.594003261293046, 0.405996738706954], [0.613245621138932, 0.386754378861068]], [[0.535007390228068, 0.464992609771932], [0.535495732101364, 0.464504267898636], [0.553564853066619, 0.446435146933381], [0.553485208685416, 0.446514791314584], [0.50963888035537, 0.49036111964463], [0.540260158764371, 0.459739841235628]], [[0.767229894281836, 0.232770105718164], [0.766477849991984, 0.233522150008017], [0.743938416552698, 0.256061583447302], [0.72508490851682, 0.27491509148318], [0.738290296479053, 0.261709703520947], [0.746146088729228, 0.253853911270772]], [[0.618708088155272, 0.381291911844728], [0.557033436046896, 0.442966563953104], [0.648188786000938, 0.351811213999062], [0.657093261278616, 0.342906738721384], [0.654305116331795, 0.345694883668205], [0.661131558206463, 0.338868441793537]], [[0.040155181046858, 0.959844818953142], [0.04688631586238, 0.95311368413762], [0.046416283290219, 0.953583716709781], [0.045769995418126, 0.954230004581874], [0.046978389161573, 0.953021610838427], [0.042066838359852, 0.957933161640148]], [[0.094942643616096, 0.905057356383904], [0.083870835202507, 0.916129164797493], [0.144051916593666, 0.855948083406334], [0.118020783039401, 0.881979216960599], [0.116623193023222, 0.883376806976778], [0.152845095208586, 0.847154904791414]], [[0.882063202045045, 0.117936797954955], [0.889504033825092, 0.110495966174908], [0.904331346085646, 0.095668653914354], [0.896866194231559, 0.103133805768441], [0.896764182051472, 0.103235817948528], [0.88784750500931, 0.112152494990689]], [[0.79840559131931, 0.20159440868069], [0.798305101130375, 0.201694898869625], [0.811322131264063, 0.188677868735937], [0.768175316400548, 0.231824683599452], [0.787264634616481, 0.212735365383519], [0.806460322115161, 0.193539677884839]], [[0.877981560158375, 0.122018439841625], [0.879482244780916, 0.120517755219084], [0.890726140236726, 0.109273859763274], [0.882523183273796, 0.117476816726204], [0.875593578511263, 0.124406421488737], [0.895321510054947, 0.104678489945053]], [[0.549129153956903, 0.450870846043097], [0.556325962586167, 0.443674037413833], [0.590921372927611, 0.409078627072389], [0.572820960717418, 0.427179039282582], [0.555881705101715, 0.444118294898285], [0.564841961762391, 0.435158038237609]], [[0.028709389637441, 0.971290610362559], [0.02679316829768, 0.97320683170232], [0.031332845819191, 0.968667154180809], [0.030684413940328, 0.969315586059672], [0.032406856798439, 0.96759314320156], [0.026621514867139, 0.97337848513286]], [[0.664803788576057, 0.335196211423943], [0.702066063448884, 0.297933936551117], [0.749533214974808, 0.250466785025192], [0.618900366480279, 0.381099633519721], [0.649622365486523, 0.350377634513477], [0.595932568713971, 0.404067431286029]], [[0.264165748528646, 0.735834251471354], [0.263626775367838, 0.736373224632162], [0.287069962025235, 0.712930037974766], [0.32927140865583, 0.67072859134417], [0.294282722266249, 0.705717277733752], [0.270381755526065, 0.729618244473935]], [[0.588767755452961, 0.411232244547039], [0.585999960832455, 0.414000039167545], [0.602672254516112, 0.397327745483888], [0.61840875088004, 0.38159124911996], [0.58549799681732, 0.41450200318268], [0.636210877346059, 0.363789122653941]], [[0.37763636352504, 0.62236363647496], [0.402751065636733, 0.597248934363266], [0.430907190688693, 0.569092809311307], [0.387527908956408, 0.612472091043592], [0.401477440048576, 0.598522559951424], [0.385656021913609, 0.614343978086391]], [[0.617483267479269, 0.382516732520731], [0.594011964284652, 0.405988035715347], [0.580415405329289, 0.419584594670711], [0.693181077692013, 0.306818922307987], [0.756733378250311, 0.243266621749689], [0.797883029796995, 0.202116970203005]], [[0.911898641330766, 0.088101358669234], [0.91041146411657, 0.08958853588343], [0.910573913234326, 0.089426086765674], [0.908001259169552, 0.091998740830448], [0.888287644148983, 0.111712355851017], [0.897353969791076, 0.102646030208924]], [[0.552660339389991, 0.447339660610009], [0.538340422483706, 0.461659577516295], [0.576099175432076, 0.423900824567924], [0.575496587568744, 0.424503412431256], [0.534629602363409, 0.465370397636591], [0.536604415937302, 0.463395584062698]], [[0.293001945924432, 0.706998054075568], [0.299316141891206, 0.700683858108794], [0.313076965037123, 0.686923034962877], [0.305916403458768, 0.694083596541232], [0.279867730703916, 0.720132269296084], [0.268073774297047, 0.731926225702953]], [[0.278449785525481, 0.721550214474519], [0.2406421326231, 0.7593578673769], [0.217335824977176, 0.782664175022824], [0.26903968349573, 0.73096031650427], [0.293048685181895, 0.706951314818105], [0.21332674379091, 0.78667325620909]], [[0.998603577609885, 0.001396422390115], [0.998537745817805, 0.001462254182195], [0.998766715845092, 0.001233284154908], [0.998751276576925, 0.001248723423075], [0.998336252516541, 0.001663747483459], [0.998985353125355, 0.001014646874645]], [[0.571518286565307, 0.428481713434693], [0.574983887765408, 0.425016112234592], [0.56284823897721, 0.43715176102279], [0.658955559020763, 0.341044440979237], [0.649023545451004, 0.350976454548996], [0.572659800925455, 0.427340199074545]], [[0.165047687572517, 0.834952312427483], [0.170650754988491, 0.829349245011509], [0.183863665863803, 0.816136334136197], [0.184275564233216, 0.815724435766784], [0.173396191088842, 0.826603808911158], [0.203783005539101, 0.796216994460899]], [[0.998238897640682, 0.001761102359318], [0.996333986261579, 0.003666013738421], [0.998011840847666, 0.001988159152334], [0.998441954721905, 0.001558045278095], [0.997698057651027, 0.002301942348973], [0.997495366251553, 0.002504633748447]], [[0.063124475081597, 0.936875524918403], [0.062434703096495, 0.937565296903506], [0.069873604467997, 0.930126395532003], [0.083827632053026, 0.916172367946974], [0.081000512590816, 0.918999487409184], [0.080927125884504, 0.919072874115496]], [[0.643868781890464, 0.356131218109537], [0.642082333622897, 0.357917666377103], [0.59255552706187, 0.40744447293813], [0.672846702697011, 0.327153297302989], [0.674689515577608, 0.325310484422392], [0.617452654387279, 0.38254734561272]], [[0.511107834983879, 0.488892165016121], [0.530009166285912, 0.469990833714088], [0.50778752693604, 0.49221247306396], [0.500060840762515, 0.499939159237485], [0.459891708203028, 0.540108291796972], [0.444727067355011, 0.555272932644989]], [[0.065174003133576, 0.934825996866424], [0.073476920333988, 0.926523079666012], [0.067820116089773, 0.932179883910227], [0.06240369455017, 0.93759630544983], [0.074538121062087, 0.925461878937913], [0.073590460846983, 0.926409539153017]], [[0.826193771459255, 0.173806228540745], [0.851600823074924, 0.148399176925076], [0.853981567273625, 0.146018432726375], [0.860294447495593, 0.139705552504407], [0.840808470459824, 0.159191529540176], [0.863269997086713, 0.136730002913287]], [[0.934938305768828, 0.065061694231172], [0.930128883902541, 0.069871116097459], [0.933532982253414, 0.066467017746586], [0.924527161833136, 0.075472838166864], [0.926195544113923, 0.073804455886077], [0.926961077585014, 0.073038922414986]], [[0.027795790245878, 0.972204209754122], [0.024505610158513, 0.975494389841487], [0.022687410688664, 0.977312589311336], [0.030973267506938, 0.969026732493062], [0.030620192449579, 0.969379807550421], [0.023347312559935, 0.976652687440065]], [[0.534362388846355, 0.465637611153645], [0.559696170619658, 0.440303829380342], [0.531897678850166, 0.468102321149834], [0.506596301648217, 0.493403698351783], [0.49494445313214, 0.505055546867861], [0.508968031648898, 0.491031968351102]], [[0.139700289127503, 0.860299710872497], [0.13524107662334, 0.86475892337666], [0.155171843784544, 0.844828156215456], [0.146829764137381, 0.853170235862619], [0.167816331793539, 0.832183668206461], [0.14304952980924, 0.85695047019076]], [[0.758534728674646, 0.241465271325354], [0.718568919262442, 0.281431080737558], [0.694320134649647, 0.305679865350353], [0.778557869851777, 0.221442130148223], [0.759455746429433, 0.240544253570566], [0.777377221275088, 0.222622778724912]], [[0.230251492760529, 0.76974850723947], [0.210299494242613, 0.789700505757386], [0.20897599014192, 0.79102400985808], [0.227267753917533, 0.772732246082467], [0.234778892591062, 0.765221107408938], [0.212531096981607, 0.787468903018393]], [[0.088919704541479, 0.911080295458521], [0.081022441709111, 0.918977558290889], [0.1246876927387, 0.8753123072613], [0.129538220967897, 0.870461779032103], [0.144052863210345, 0.855947136789656], [0.134645589924123, 0.865354410075877]], [[0.015616104749632, 0.984383895250368], [0.014018070359092, 0.985981929640908], [0.012975507301597, 0.987024492698402], [0.022200399235325, 0.977799600764675], [0.0183180105402, 0.9816819894598], [0.013067943285695, 0.986932056714305]], [[0.016108641531979, 0.983891358468022], [0.018509139505878, 0.981490860494122], [0.020341068470995, 0.979658931529005], [0.017804908148954, 0.982195091851046], [0.016779870046025, 0.983220129953976], [0.020531148050354, 0.979468851949646]], [[0.941318747478196, 0.058681252521805], [0.94844658637122, 0.051553413628779], [0.953119032514098, 0.046880967485902], [0.93785049169105, 0.06214950830895], [0.907858039475674, 0.092141960524327], [0.933162607554123, 0.066837392445877]], [[0.034359723392797, 0.965640276607203], [0.029405363023764, 0.970594636976236], [0.031043979612026, 0.968956020387974], [0.031996855287427, 0.968003144712573], [0.0312088062762, 0.9687911937238], [0.02480083091658, 0.97519916908342]], [[0.029002188532668, 0.970997811467332], [0.030800410226583, 0.969199589773417], [0.035128568445765, 0.964871431554235], [0.048778959934193, 0.951221040065807], [0.045281938811193, 0.954718061188807], [0.051236193596019, 0.948763806403981]], [[0.735255194483642, 0.264744805516357], [0.671833948505909, 0.328166051494091], [0.697835154796358, 0.302164845203642], [0.783211029129784, 0.216788970870216], [0.763928927572398, 0.236071072427602], [0.788925872263762, 0.211074127736238]], [[0.418996062735352, 0.581003937264648], [0.459771221005346, 0.540228778994654], [0.565625352720489, 0.434374647279511], [0.458712766712131, 0.541287233287869], [0.459980447557623, 0.540019552442377], [0.400031875246471, 0.59996812475353]], [[0.721632372826499, 0.278367627173501], [0.707254960331625, 0.292745039668375], [0.726337714626398, 0.273662285373602], [0.783106379631447, 0.216893620368553], [0.779826461741172, 0.220173538258827], [0.751463981334972, 0.248536018665028]], [[0.987040154044536, 0.012959845955464], [0.985118368857151, 0.014881631142849], [0.985955685921519, 0.014044314078481], [0.984937088028345, 0.015062911971655], [0.985902311205567, 0.014097688794433], [0.986395278518483, 0.013604721481517]], [[0.490917502252637, 0.509082497747363], [0.511375679042976, 0.488624320957024], [0.502990991688935, 0.497009008311065], [0.550845820487302, 0.449154179512698], [0.51248156000015, 0.48751843999985], [0.540159122177232, 0.459840877822768]], [[0.94322264914636, 0.05677735085364], [0.944205085135877, 0.055794914864123], [0.936467053936634, 0.063532946063366], [0.931038845327267, 0.068961154672733], [0.928362176278185, 0.071637823721815], [0.913578744145247, 0.086421255854753]], [[0.068981611800594, 0.931018388199406], [0.077994451389632, 0.922005548610368], [0.075155118050847, 0.924844881949154], [0.071124068440563, 0.928875931559437], [0.080742193167591, 0.919257806832408], [0.070794815233971, 0.929205184766029]], [[0.87336552977279, 0.12663447022721], [0.878559378788902, 0.121440621211098], [0.882830951863605, 0.117169048136395], [0.870273975266626, 0.129726024733374], [0.86412085012967, 0.135879149870331], [0.868323444029394, 0.131676555970606]], [[0.259612252684312, 0.740387747315688], [0.267123484313299, 0.732876515686701], [0.273644386246985, 0.726355613753015], [0.178904708451248, 0.821095291548752], [0.194494260387615, 0.805505739612385], [0.228764719820131, 0.771235280179869]], [[0.126472161768372, 0.873527838231628], [0.156137502384398, 0.843862497615602], [0.142384941729284, 0.857615058270716], [0.109473248232771, 0.890526751767229], [0.11579188947535, 0.88420811052465], [0.122314220795871, 0.877685779204129]], [[0.861970750758232, 0.138029249241768], [0.830675239712112, 0.169324760287888], [0.85454059947152, 0.14545940052848], [0.876614553808318, 0.123385446191682], [0.890557808928585, 0.109442191071415], [0.819924836984671, 0.180075163015329]], [[0.014181384869655, 0.985818615130345], [0.01426325062245, 0.98573674937755], [0.016270677478201, 0.9837293225218], [0.01663621676321, 0.98336378323679], [0.021758869756088, 0.978241130243912], [0.021889583319159, 0.978110416680841]], [[0.864373187508687, 0.135626812491313], [0.858860847999266, 0.141139152000734], [0.875869547847079, 0.124130452152921], [0.888061752495312, 0.111938247504688], [0.864409422418182, 0.135590577581818], [0.871411323965082, 0.128588676034918]], [[0.785149635116564, 0.214850364883436], [0.804582714624661, 0.195417285375339], [0.793373385552683, 0.206626614447317], [0.777016392355322, 0.222983607644678], [0.796649756058372, 0.203350243941628], [0.776872235697785, 0.223127764302215]], [[0.176489650706044, 0.823510349293956], [0.173866589530313, 0.826133410469687], [0.185760635623351, 0.814239364376649], [0.157517002051226, 0.842482997948774], [0.181189821132165, 0.818810178867835], [0.194682452158481, 0.805317547841519]], [[0.461301605890022, 0.538698394109978], [0.451077488658555, 0.548922511341445], [0.463594093819472, 0.536405906180528], [0.378393406561503, 0.621606593438497], [0.34236841839557, 0.65763158160443], [0.311584224261206, 0.688415775738794]], [[0.687264543051954, 0.312735456948046], [0.669784523372273, 0.330215476627727], [0.681321270265801, 0.318678729734199], [0.691878654001976, 0.308121345998024], [0.672363222768438, 0.327636777231562], [0.693604902584829, 0.306395097415171]], [[0.958956976857484, 0.041043023142516], [0.958720033124704, 0.041279966875296], [0.955118819038934, 0.044881180961066], [0.949518140065554, 0.050481859934446], [0.950522994884192, 0.049477005115808], [0.954711734054339, 0.045288265945661]], [[0.455850491247727, 0.544149508752272], [0.432227669147675, 0.567772330852326], [0.378792210180753, 0.621207789819247], [0.485254036236501, 0.514745963763499], [0.446678903905695, 0.553321096094305], [0.390747851455266, 0.609252148544734]], [[0.685140921797968, 0.314859078202032], [0.691734525182563, 0.308265474817437], [0.684464874629964, 0.315535125370036], [0.597839554657869, 0.402160445342131], [0.594478509600615, 0.405521490399384], [0.647865793143373, 0.352134206856627]], [[0.147615898670479, 0.852384101329521], [0.138913799154452, 0.861086200845548], [0.161871959436847, 0.838128040563153], [0.140591847111825, 0.859408152888175], [0.160305585091535, 0.839694414908465], [0.145350198982149, 0.854649801017851]], [[0.043716040320966, 0.956283959679034], [0.048106049486419, 0.951893950513581], [0.048916079258611, 0.951083920741389], [0.049129903012456, 0.950870096987544], [0.051151015864116, 0.948848984135884], [0.048280625754026, 0.951719374245974]], [[0.776525862390019, 0.223474137609981], [0.772991023422381, 0.227008976577619], [0.780848743473955, 0.219151256526045], [0.757878885076383, 0.242121114923617], [0.771063208918763, 0.228936791081237], [0.766679674510819, 0.233320325489181]], [[0.888594660306509, 0.111405339693491], [0.893963617976013, 0.106036382023987], [0.89493938594989, 0.105060614050109], [0.872467253013205, 0.127532746986795], [0.859001451327601, 0.140998548672399], [0.873391622116498, 0.126608377883502]], [[0.646289151685093, 0.353710848314907], [0.662914511675317, 0.337085488324683], [0.677524388122764, 0.322475611877236], [0.611937857853514, 0.388062142146486], [0.573988647540491, 0.426011352459509], [0.603829586038476, 0.396170413961524]], [[0.046102203040186, 0.953897796959814], [0.049586824107506, 0.950413175892494], [0.05021443870652, 0.94978556129348], [0.04670653902398, 0.95329346097602], [0.047602567276842, 0.952397432723158], [0.047549634723452, 0.952450365276548]], [[0.047990071623855, 0.952009928376145], [0.05227411771983, 0.94772588228017], [0.056649117646626, 0.943350882353374], [0.049771571050411, 0.950228428949589], [0.053078015980784, 0.946921984019216], [0.052352778130651, 0.947647221869349]], [[0.674421791930813, 0.325578208069187], [0.646185429231787, 0.353814570768213], [0.653425285873493, 0.346574714126507], [0.711550802744816, 0.288449197255183], [0.739282941552489, 0.260717058447511], [0.709401923799429, 0.290598076200571]], [[0.230741614100635, 0.769258385899365], [0.230696645666155, 0.769303354333845], [0.300391419628541, 0.699608580371459], [0.257458926073885, 0.742541073926115], [0.252929911789682, 0.747070088210318], [0.236957580528073, 0.763042419471927]], [[0.63161971987601, 0.36838028012399], [0.603980785788274, 0.396019214211726], [0.652416593451438, 0.347583406548561], [0.59992713293002, 0.40007286706998], [0.618648017966332, 0.381351982033668], [0.665187663194142, 0.334812336805858]], [[0.984276129318713, 0.015723870681287], [0.986159472058644, 0.013840527941356], [0.986896622856697, 0.013103377143303], [0.98730083437545, 0.01269916562455], [0.986446811903413, 0.013553188096587], [0.98538053267539, 0.01461946732461]], [[0.091977277408326, 0.908022722591674], [0.100596303084572, 0.899403696915428], [0.105352031444826, 0.894647968555174], [0.091500990885279, 0.908499009114721], [0.088687552201449, 0.911312447798551], [0.112016682168053, 0.887983317831947]], [[0.228119279781146, 0.771880720218854], [0.246329711531636, 0.753670288468364], [0.262741099928864, 0.737258900071136], [0.132516438167709, 0.867483561832291], [0.135905991837038, 0.864094008162962], [0.207418788657713, 0.792581211342287]], [[0.974243153713627, 0.025756846286373], [0.973205886174952, 0.026794113825048], [0.97289976231688, 0.02710023768312], [0.97300409050423, 0.02699590949577], [0.963993648599222, 0.036006351400778], [0.972490817630368, 0.027509182369632]], [[0.499586026483078, 0.500413973516922], [0.477751879549014, 0.522248120450986], [0.469617824635827, 0.530382175364173], [0.430323268516751, 0.569676731483249], [0.443667411045995, 0.556332588954005], [0.416938128961951, 0.583061871038049]], [[0.05934342594027, 0.94065657405973], [0.068697706555703, 0.931302293444297], [0.062840056876128, 0.937159943123872], [0.082065848870173, 0.917934151129827], [0.089520931491863, 0.910479068508137], [0.093822742605495, 0.906177257394505]], [[0.161852885601384, 0.838147114398616], [0.152239707643818, 0.847760292356182], [0.204864312834954, 0.795135687165046], [0.169622082058656, 0.830377917941344], [0.153895766810249, 0.846104233189751], [0.151170269916742, 0.848829730083258]], [[0.322820010900943, 0.677179989099057], [0.342034898012695, 0.657965101987304], [0.343312533983354, 0.656687466016646], [0.306771762940772, 0.693228237059228], [0.308325315062104, 0.691674684937896], [0.31906751385296, 0.68093248614704]], [[0.951825972638802, 0.048174027361198], [0.915620543705344, 0.084379456294656], [0.919443483644531, 0.080556516355469], [0.949141321435304, 0.050858678564696], [0.950772681948859, 0.049227318051141], [0.929807332650175, 0.070192667349825]], [[0.77657737156109, 0.22342262843891], [0.781632565660854, 0.218367434339146], [0.77996184337892, 0.22003815662108], [0.748072153590831, 0.251927846409169], [0.718910118570097, 0.281089881429903], [0.751128262740465, 0.248871737259535]], [[0.54548478414073, 0.45451521585927], [0.514068026757938, 0.485931973242062], [0.474814272688855, 0.525185727311145], [0.585412669419568, 0.414587330580432], [0.523930133573629, 0.476069866426371], [0.560144456260499, 0.4398555437395]], [[0.855224478348318, 0.144775521651682], [0.84664701369523, 0.15335298630477], [0.86285068863422, 0.13714931136578], [0.909501738915824, 0.090498261084176], [0.839587790413343, 0.160412209586656], [0.894033370014166, 0.105966629985834]], [[0.280017186130866, 0.719982813869134], [0.273834434336842, 0.726165565663158], [0.282640473799491, 0.717359526200509], [0.348160960209471, 0.651839039790528], [0.29738559827871, 0.70261440172129], [0.339550579246348, 0.660449420753652]], [[0.0, 1.0], [0.0, 1.0], [0.0, 1.0], [0.0, 1.0], [0.0, 1.0], [0.0, 1.0]], [[0.191322615935705, 0.808677384064295], [0.203962182070024, 0.796037817929976], [0.196822389387485, 0.803177610612515], [0.194641149608666, 0.805358850391334], [0.193629301299664, 0.806370698700336], [0.180507895383089, 0.819492104616911]], [[0.834008850577078, 0.165991149422923], [0.840649982589835, 0.159350017410165], [0.82607628742978, 0.17392371257022], [0.783705245591973, 0.216294754408026], [0.779753159563082, 0.220246840436918], [0.812189949420092, 0.187810050579909]], [[0.598947122293687, 0.401052877706313], [0.605664292209371, 0.394335707790629], [0.606074885166982, 0.393925114833018], [0.60162832279294, 0.39837167720706], [0.617839113864894, 0.382160886135106], [0.637247812422437, 0.362752187577563]], [[0.140358970336975, 0.859641029663025], [0.120957390766444, 0.879042609233556], [0.11901070685091, 0.88098929314909], [0.142582983036516, 0.857417016963484], [0.151409180416168, 0.848590819583832], [0.116319126867256, 0.883680873132745]], [[0.324547832736795, 0.675452167263204], [0.297970648781423, 0.702029351218577], [0.349805960040794, 0.650194039959206], [0.326570417777576, 0.673429582222424], [0.352587780947741, 0.647412219052258], [0.313454149615867, 0.686545850384133]], [[0.305096687529721, 0.694903312470279], [0.289399027814612, 0.710600972185388], [0.278003840967805, 0.721996159032195], [0.323882278704384, 0.676117721295616], [0.29806022971264, 0.70193977028736], [0.277689858523008, 0.722310141476992]], [[0.345233024476593, 0.654766975523407], [0.382813180790877, 0.617186819209123], [0.346950118782651, 0.653049881217349], [0.484925640743361, 0.515074359256639], [0.443381297051771, 0.556618702948229], [0.487819011606665, 0.512180988393335]], [[0.738292531955012, 0.261707468044988], [0.726548766223902, 0.273451233776098], [0.731060725884753, 0.268939274115247], [0.750671744251234, 0.249328255748766], [0.763582507792005, 0.236417492207995], [0.793466259037368, 0.206533740962632]], [[0.702799254579565, 0.297200745420435], [0.692032511967953, 0.307967488032047], [0.653905935041638, 0.346094064958362], [0.740021765383366, 0.259978234616634], [0.733929598633735, 0.266070401366265], [0.695399672342366, 0.304600327657634]], [[0.421056433161025, 0.578943566838974], [0.394137357563616, 0.605862642436384], [0.438413465620169, 0.561586534379831], [0.536019282714299, 0.463980717285701], [0.537499926397963, 0.462500073602037], [0.494550974608176, 0.505449025391824]], [[0.162453141199947, 0.837546858800053], [0.161041410098658, 0.838958589901342], [0.146720167255067, 0.853279832744933], [0.202400650010187, 0.797599349989813], [0.206543647734285, 0.793456352265715], [0.168602378661269, 0.831397621338731]], [[1.0, 0.0], [1.0, 0.0], [1.0, 0.0], [1.0, 0.0], [1.0, 0.0], [1.0, 0.0]], [[0.870669213136752, 0.129330786863248], [0.865795411775593, 0.134204588224407], [0.855603337332876, 0.144396662667124], [0.841299638413453, 0.158700361586547], [0.841610758679714, 0.158389241320286], [0.782884880716988, 0.217115119283012]], [[0.900766088878479, 0.099233911121521], [0.903380646809508, 0.096619353190492], [0.906418343555217, 0.093581656444783], [0.902423514328883, 0.097576485671117], [0.900100154914209, 0.099899845085791], [0.895233375795918, 0.104766624204081]], [[0.010790463623907, 0.989209536376093], [0.009478906678506, 0.990521093321494], [0.010784136902979, 0.989215863097021], [0.015544630734577, 0.984455369265423], [0.010912521619152, 0.989087478380848], [0.012370220431299, 0.987629779568701]], [[0.100611606822697, 0.899388393177303], [0.090455698542395, 0.909544301457605], [0.091797516561655, 0.908202483438345], [0.120510495962338, 0.879489504037662], [0.110144022276688, 0.889855977723312], [0.103268603467433, 0.896731396532567]], [[0.779760830992075, 0.220239169007925], [0.75311409715479, 0.24688590284521], [0.77972199692376, 0.22027800307624], [0.835664541475236, 0.164335458524764], [0.804618043465942, 0.195381956534058], [0.795737221425189, 0.204262778574811]], [[0.236033625832142, 0.763966374167858], [0.178544227708088, 0.821455772291912], [0.213786034962271, 0.786213965037729], [0.232142649981858, 0.767857350018142], [0.230250538839812, 0.769749461160188], [0.232065806055462, 0.767934193944538]], [[0.623952020744846, 0.376047979255154], [0.64222642215234, 0.35777357784766], [0.61550803908512, 0.38449196091488], [0.630741083945639, 0.369258916054361], [0.619397732488603, 0.380602267511397], [0.626126257366839, 0.373873742633161]], [[0.823933938394755, 0.176066061605245], [0.847978209900367, 0.152021790099633], [0.836432564117724, 0.163567435882276], [0.847529995883145, 0.152470004116855], [0.80504237555463, 0.19495762444537], [0.82468592618161, 0.17531407381839]], [[0.663864146808594, 0.336135853191407], [0.679445610486119, 0.320554389513881], [0.677498725932699, 0.322501274067301], [0.690517096365111, 0.309482903634889], [0.683480344729528, 0.316519655270472], [0.675792265210409, 0.32420773478959]], [[0.432009287814891, 0.567990712185109], [0.415355884852492, 0.584644115147508], [0.406362331890443, 0.593637668109557], [0.418548941779768, 0.581451058220232], [0.436805272254325, 0.563194727745674], [0.405484895677656, 0.594515104322344]], [[0.036367136890854, 0.963632863109146], [0.02867949056541, 0.97132050943459], [0.035711769813297, 0.964288230186703], [0.047959562045899, 0.952040437954101], [0.044212358351615, 0.955787641648385], [0.046120560864131, 0.953879439135869]], [[0.814824858278205, 0.185175141721795], [0.821639346937218, 0.178360653062782], [0.825476512530776, 0.174523487469224], [0.798748678276895, 0.201251321723105], [0.799273777807735, 0.200726222192265], [0.803547300423602, 0.196452699576398]], [[0.91904606671566, 0.08095393328434], [0.914196139194707, 0.085803860805292], [0.928474204072048, 0.071525795927952], [0.929053359182869, 0.070946640817131], [0.92052594351599, 0.07947405648401], [0.923253482055779, 0.076746517944221]], [[0.840127483892096, 0.159872516107904], [0.815898345568697, 0.184101654431303], [0.827994795628662, 0.172005204371338], [0.85967236673934, 0.14032763326066], [0.853378798100094, 0.146621201899906], [0.839669169979344, 0.160330830020656]], [[0.107762697931775, 0.892237302068225], [0.092577644604124, 0.907422355395876], [0.088263217161526, 0.911736782838474], [0.110689615099978, 0.889310384900022], [0.114321348882402, 0.885678651117598], [0.088319958331298, 0.911680041668702]], [[0.785514206689932, 0.214485793310068], [0.776527131482916, 0.223472868517084], [0.774417798607462, 0.225582201392539], [0.759146849714815, 0.240853150285185], [0.7717258697278, 0.2282741302722], [0.756316282898385, 0.243683717101615]], [[1.0, 0.0], [1.0, 0.0], [1.0, 0.0], [1.0, 0.0], [1.0, 0.0], [1.0, 0.0]], [[0.293922341466021, 0.706077658533979], [0.303166683772433, 0.696833316227567], [0.290054852581746, 0.709945147418254], [0.302651208518753, 0.697348791481247], [0.305817287724394, 0.694182712275606], [0.288295501106196, 0.711704498893804]], [[0.975399843350849, 0.024600156649151], [0.979493168859442, 0.020506831140558], [0.980813708315028, 0.019186291684972], [0.973639931250672, 0.026360068749329], [0.97317666569434, 0.02682333430566], [0.977121008413048, 0.022878991586952]], [[1.0, 0.0], [0.862329213443682, 0.137670786556318], [0.878300091122783, 0.121699908877217], [0.903423983480093, 0.096576016519907], [0.853090081332887, 0.146909918667113], [0.74156090799604, 0.25843909200396]], [[0.027189826747383, 0.972810173252616], [0.031328299536272, 0.968671700463728], [0.027701634588213, 0.972298365411787], [0.032289821879066, 0.967710178120934], [0.03169997228735, 0.96830002771265], [0.032125342896039, 0.967874657103961]], [[0.074918358574559, 0.925081641425441], [0.072285406562332, 0.927714593437668], [0.066855420547793, 0.933144579452206], [0.090624898839994, 0.909375101160006], [0.090340831092793, 0.909659168907207], [0.079195810959136, 0.920804189040864]], [[0.162906971180423, 0.837093028819577], [0.155286278949244, 0.844713721050756], [0.154923973717134, 0.845076026282866], [0.148271060197178, 0.851728939802822], [0.161511907811303, 0.838488092188697], [0.143431327561927, 0.856568672438073]], [[0.286738585432346, 0.713261414567654], [0.284238794481191, 0.715761205518809], [0.302685399141325, 0.697314600858676], [0.324791007847921, 0.675208992152079], [0.32376074672278, 0.67623925327722], [0.333184336682841, 0.666815663317159]], [[0.217580299912665, 0.782419700087335], [0.175439963486566, 0.824560036513434], [0.1633600330209, 0.8366399669791], [0.162761158784166, 0.837238841215834], [0.19617457634548, 0.80382542365452], [0.151900092200871, 0.848099907799129]], [[0.055609576174707, 0.944390423825293], [0.046100479550488, 0.953899520449512], [0.057982423979929, 0.942017576020071], [0.040947233614199, 0.959052766385801], [0.041268004066572, 0.958731995933428], [0.053728957537486, 0.946271042462514]], [[0.247568355790178, 0.752431644209822], [0.244812751931668, 0.755187248068332], [0.242315166026692, 0.757684833973308], [0.240810975221536, 0.759189024778464], [0.250734611590898, 0.749265388409102], [0.227302061658091, 0.772697938341909]], [[0.936310276661534, 0.063689723338466], [0.938023854417365, 0.061976145582635], [0.939224621439017, 0.060775378560983], [0.930724252539409, 0.069275747460591], [0.929085420336419, 0.070914579663581], [0.940465603040682, 0.059534396959318]], [[0.06731048766298, 0.93268951233702], [0.070563519244555, 0.929436480755445], [0.067312896856053, 0.932687103143947], [0.070805177224201, 0.929194822775799], [0.065956780253314, 0.934043219746686], [0.083644248696425, 0.916355751303575]], [[0.865749014241135, 0.134250985758865], [0.893869751354312, 0.106130248645688], [0.881201763574584, 0.118798236425416], [0.881125143951482, 0.118874856048518], [0.870653294771929, 0.129346705228071], [0.889901325909604, 0.110098674090396]], [[0.641644763959636, 0.358355236040364], [0.673554121168852, 0.326445878831148], [0.653719005967375, 0.346280994032625], [0.630573994802521, 0.369426005197479], [0.591906120351416, 0.408093879648583], [0.670200613006276, 0.329799386993724]], [[0.089562706452873, 0.910437293547127], [0.087477767531803, 0.912522232468197], [0.083542430438126, 0.916457569561874], [0.121422521725443, 0.878577478274557], [0.126823148268174, 0.873176851731826], [0.109831525799076, 0.890168474200924]], [[0.938959760058236, 0.061040239941764], [0.934372511771442, 0.065627488228558], [0.928675398831869, 0.071324601168131], [0.940955939428251, 0.059044060571749], [0.94019065837549, 0.05980934162451], [0.938631466629985, 0.061368533370015]], [[0.115708507485086, 0.884291492514914], [0.110586910189568, 0.889413089810432], [0.114333640815251, 0.885666359184749], [0.147114521333955, 0.852885478666045], [0.142402671819313, 0.857597328180687], [0.13755220360521, 0.86244779639479]], [[0.746559159283951, 0.253440840716049], [0.744096901910971, 0.255903098089029], [0.747672647225359, 0.252327352774641], [0.769605304221018, 0.230394695778982], [0.705178415464319, 0.294821584535681], [0.747117695040038, 0.252882304959962]], [[0.923630992504139, 0.076369007495861], [0.940520804415754, 0.059479195584246], [0.940063806452608, 0.059936193547392], [0.942938117484488, 0.057061882515512], [0.941096422294648, 0.058903577705352], [0.935624627911095, 0.064375372088905]], [[0.657878617987834, 0.342121382012166], [0.668166877893968, 0.331833122106032], [0.698523894197491, 0.301476105802509], [0.602256573825246, 0.397743426174753], [0.606923367399528, 0.393076632600472], [0.689757571224788, 0.310242428775212]], [[0.968513426126762, 0.031486573873238], [0.967136409082886, 0.032863590917114], [0.966016578493196, 0.033983421506803], [0.964400119727396, 0.035599880272604], [0.965784746797205, 0.034215253202795], [0.966139230105956, 0.033860769894044]], [[0.724988103381869, 0.275011896618131], [0.683355312174186, 0.316644687825814], [0.691501516656298, 0.308498483343703], [0.776324383127584, 0.223675616872416], [0.753546274264988, 0.246453725735012], [0.776924830158159, 0.223075169841841]], [[0.971929300427251, 0.028070699572749], [0.96499623249814, 0.03500376750186], [0.966589112583144, 0.033410887416856], [0.961258732630265, 0.038741267369735], [0.958570339524382, 0.041429660475618], [0.962429465985627, 0.037570534014373]], [[0.610484620776195, 0.389515379223805], [0.636513222488227, 0.363486777511773], [0.653639825887511, 0.346360174112489], [0.559517872693687, 0.440482127306313], [0.576796478668235, 0.423203521331765], [0.592856706968043, 0.407143293031957]], [[0.053856780558661, 0.946143219441339], [0.05402771757971, 0.94597228242029], [0.060606673934994, 0.939393326065006], [0.06334786235725, 0.93665213764275], [0.065819132376228, 0.934180867623772], [0.057622623886299, 0.942377376113701]], [[0.545014939286989, 0.454985060713011], [0.555234016589262, 0.444765983410738], [0.569527153466348, 0.430472846533652], [0.657627521939102, 0.342372478060898], [0.653805667066196, 0.346194332933804], [0.659734653633701, 0.340265346366299]], [[0.511737643264347, 0.488262356735653], [0.499723050211271, 0.500276949788729], [0.516583740444126, 0.483416259555874], [0.588380629468428, 0.411619370531572], [0.554298070573945, 0.445701929426055], [0.491043094761894, 0.508956905238106]], [[0.71150014593291, 0.28849985406709], [0.74472205621813, 0.25527794378187], [0.767369625068512, 0.232630374931488], [0.78541576250671, 0.21458423749329], [0.740204410423822, 0.259795589576178], [0.805111191950911, 0.194888808049089]], [[0.031895068182556, 0.968104931817444], [0.036683814870106, 0.963316185129894], [0.036943015408789, 0.963056984591211], [0.016154509135109, 0.983845490864891], [0.014197823287712, 0.985802176712288], [0.02198661064636, 0.97801338935364]], [[0.862366760087314, 0.137633239912686], [0.866946173151742, 0.133053826848258], [0.89598650941401, 0.10401349058599], [0.89358595316944, 0.10641404683056], [0.892425704328855, 0.107574295671145], [0.90007469314296, 0.09992530685704]], [[0.55072306724098, 0.44927693275902], [0.538218309706331, 0.461781690293669], [0.513156053005102, 0.486843946994898], [0.625556905048162, 0.374443094951838], [0.613010811462533, 0.386989188537467], [0.622482295196555, 0.377517704803445]], [[0.028651073900666, 0.971348926099334], [0.028047214620186, 0.971952785379814], [0.035373848938215, 0.964626151061785], [0.033529904657407, 0.966470095342593], [0.040251952088864, 0.959748047911136], [0.051285563533133, 0.948714436466867]], [[0.212815020185282, 0.787184979814718], [0.19044821836044, 0.80955178163956], [0.295206620475357, 0.704793379524643], [0.155459773397168, 0.844540226602832], [0.106538957248216, 0.893461042751784], [0.117153398046586, 0.882846601953414]], [[0.95188223390792, 0.048117766092081], [0.937445929757366, 0.062554070242634], [0.932302471980683, 0.067697528019317], [0.936919496661191, 0.063080503338809], [0.937530093560937, 0.062469906439063], [0.938876132043278, 0.061123867956722]], [[0.109305119550135, 0.890694880449865], [0.095916884496555, 0.904083115503445], [0.095284253061282, 0.904715746938718], [0.093080629485061, 0.906919370514939], [0.094351881634649, 0.905648118365351], [0.085271860262898, 0.914728139737102]], [[0.627641096121555, 0.372358903878445], [0.601907959698709, 0.398092040301291], [0.632447276678226, 0.367552723321774], [0.643092922151175, 0.356907077848825], [0.668374296057116, 0.331625703942884], [0.67549106904983, 0.324508930950171]], [[0.630757373547152, 0.369242626452848], [0.617163823196682, 0.382836176803318], [0.640068136719384, 0.359931863280615], [0.61913838065296, 0.38086161934704], [0.651956518155557, 0.348043481844443], [0.640933251798034, 0.359066748201966]], [[0.042771100839678, 0.957228899160322], [0.043963194747988, 0.956036805252012], [0.042696536473854, 0.957303463526146], [0.052827304834848, 0.947172695165152], [0.058818969241111, 0.941181030758889], [0.046608002913984, 0.953391997086016]], [[0.511996802556046, 0.488003197443954], [0.481306451477742, 0.518693548522258], [0.535645109344093, 0.464354890655907], [0.503992776949657, 0.496007223050343], [0.508161279714195, 0.491838720285805], [0.492088096714908, 0.507911903285092]], [[0.878351795601406, 0.121648204398594], [0.880990235170909, 0.119009764829091], [0.864379726860896, 0.135620273139104], [0.875923120068835, 0.124076879931165], [0.873769053902774, 0.126230946097226], [0.870849478392077, 0.129150521607923]], [[0.64731970969504, 0.35268029030496], [0.643987160614139, 0.356012839385861], [0.669714792697531, 0.330285207302469], [0.686876611254584, 0.313123388745416], [0.660800003290815, 0.339199996709185], [0.663591083581256, 0.336408916418744]], [[0.202159383994913, 0.797840616005087], [0.221563090437046, 0.778436909562954], [0.205061992292951, 0.794938007707049], [0.068479340821575, 0.931520659178425], [0.077228075472529, 0.922771924527471], [0.085818099712544, 0.914181900287456]], [[0.920101291850529, 0.079898708149471], [0.931575388637028, 0.068424611362972], [0.927402088786772, 0.072597911213228], [0.936274316909468, 0.063725683090532], [0.920009180691928, 0.079990819308073], [0.940932521543624, 0.059067478456376]], [[0.821646710375595, 0.178353289624405], [0.828819602272613, 0.171180397727387], [0.8312559592423, 0.1687440407577], [0.815683607047174, 0.184316392952826], [0.839667299668996, 0.160332700331005], [0.835838173009305, 0.164161826990695]], [[0.1992396238814, 0.8007603761186], [0.190008935263849, 0.809991064736152], [0.244941080326621, 0.75505891967338], [0.152430887824154, 0.847569112175846], [0.160868270386856, 0.839131729613144], [0.171606966155499, 0.828393033844501]], [[0.513793920388222, 0.486206079611778], [0.526012753420852, 0.473987246579148], [0.520628096300576, 0.479371903699425], [0.55515702930229, 0.44484297069771], [0.50630008884154, 0.49369991115846], [0.520638136476841, 0.47936186352316]], [[0.705508914571458, 0.294491085428542], [0.722999685148992, 0.277000314851008], [0.723628528687533, 0.276371471312467], [0.740743800180028, 0.259256199819972], [0.751016335478693, 0.248983664521307], [0.760317847596291, 0.239682152403709]], [[0.076475546090944, 0.923524453909056], [0.070034647150186, 0.929965352849814], [0.064309133939189, 0.935690866060811], [0.103450051943714, 0.896549948056286], [0.08735409181831, 0.91264590818169], [0.07053922707618, 0.92946077292382]], [[0.217204577711088, 0.782795422288912], [0.206710456078797, 0.793289543921203], [0.218419438255803, 0.781580561744197], [0.226980830729669, 0.77301916927033], [0.245697684675883, 0.754302315324117], [0.243761139070155, 0.756238860929845]], [[0.288832215451981, 0.711167784548019], [0.289070791104384, 0.710929208895616], [0.276380022615539, 0.723619977384461], [0.300589867493984, 0.699410132506016], [0.279727640729102, 0.720272359270898], [0.264435567612521, 0.73556443238748]], [[0.123384443885769, 0.876615556114231], [0.091864787770184, 0.908135212229816], [0.110113711452134, 0.889886288547866], [0.099185338864272, 0.900814661135728], [0.111015824575086, 0.888984175424914], [0.140392654396011, 0.859607345603989]], [[0.09380507262071, 0.90619492737929], [0.098575337397235, 0.901424662602765], [0.100191181032931, 0.899808818967069], [0.109568986564041, 0.890431013435959], [0.119328798003768, 0.880671201996232], [0.108025031027645, 0.891974968972355]], [[0.18310269615807, 0.81689730384193], [0.174409809599802, 0.825590190400198], [0.173024024297795, 0.826975975702205], [0.224121889881495, 0.775878110118505], [0.190230668911957, 0.809769331088043], [0.193752704955368, 0.806247295044632]], [[0.930408052645353, 0.069591947354647], [0.926895837118393, 0.073104162881607], [0.925598084555326, 0.074401915444674], [0.911624051899921, 0.088375948100079], [0.925732994681494, 0.074267005318506], [0.923732686062882, 0.076267313937119]], [[0.7785116184017, 0.2214883815983], [0.776185202486718, 0.223814797513281], [0.778469409732007, 0.221530590267993], [0.807060511375253, 0.192939488624747], [0.776497707180426, 0.223502292819574], [0.786746889202396, 0.213253110797604]], [[0.887601880559952, 0.112398119440048], [0.883284774277583, 0.116715225722417], [0.883728209813674, 0.116271790186326], [0.883352943477876, 0.116647056522124], [0.906116466285683, 0.093883533714317], [0.895673029820954, 0.104326970179046]], [[0.164944208786842, 0.835055791213158], [0.176677620778499, 0.8233223792215], [0.188797011433383, 0.811202988566616], [0.140174790966283, 0.859825209033717], [0.132642986222476, 0.867357013777524], [0.160581987475264, 0.839418012524736]], [[NaN, NaN], [NaN, NaN], [NaN, NaN], [NaN, NaN], [NaN, NaN], [NaN, NaN]], [[0.935958161140842, 0.064041838859158], [0.941396784029002, 0.058603215970998], [0.936456638491786, 0.063543361508214], [0.937536257213426, 0.062463742786574], [0.930363315695522, 0.069636684304478], [0.925205662851592, 0.074794337148408]], [[0.344950724597392, 0.655049275402608], [0.338905265010342, 0.661094734989658], [0.340561680691912, 0.659438319308088], [0.336193923654281, 0.663806076345719], [0.340390395483968, 0.659609604516032], [0.300410225636351, 0.699589774363649]], [[0.584290105804254, 0.415709894195747], [0.591244565590558, 0.408755434409442], [0.63522136277742, 0.36477863722258], [0.624095801400972, 0.375904198599028], [0.588003367098337, 0.411996632901663], [0.620918049490139, 0.379081950509861]], [[0.968286828539278, 0.031713171460722], [0.962695957246747, 0.037304042753253], [0.956193375105546, 0.043806624894454], [0.966009004052138, 0.033990995947861], [0.968396658651784, 0.031603341348217], [0.949678680907501, 0.050321319092499]], [[0.090404280280544, 0.909595719719456], [0.099723637331421, 0.900276362668579], [0.096045944500024, 0.903954055499976], [0.078863035207605, 0.921136964792395], [0.080655842646962, 0.919344157353038], [0.075797669066587, 0.924202330933413]], [[0.008895578723351, 0.991104421276649], [0.007575619879344, 0.992424380120656], [0.007808723038129, 0.992191276961871], [0.008417341885903, 0.991582658114097], [0.011466466062911, 0.988533533937089], [0.010224795247488, 0.989775204752512]], [[0.737055955593717, 0.262944044406283], [0.748045577891929, 0.251954422108071], [0.756311213307366, 0.243688786692634], [0.746793643467174, 0.253206356532826], [0.725597305007162, 0.274402694992838], [0.747865693615664, 0.252134306384336]], [[0.175572168112325, 0.824427831887674], [0.152084879384892, 0.847915120615108], [0.168122479507444, 0.831877520492556], [0.189443166973548, 0.810556833026452], [0.182184558422723, 0.817815441577277], [0.175533611772107, 0.824466388227893]], [[0.104637965954436, 0.895362034045564], [0.10081726513633, 0.89918273486367], [0.1203283598593, 0.8796716401407], [0.129262323748448, 0.870737676251552], [0.114628352390358, 0.885371647609642], [0.086319338798065, 0.913680661201935]], [[0.066404065961981, 0.933595934038019], [0.073765010159214, 0.926234989840786], [0.068632996550514, 0.931367003449486], [0.094980262849314, 0.905019737150686], [0.103222113896051, 0.896777886103949], [0.090503527369339, 0.909496472630661]], [[0.072709223917571, 0.927290776082429], [0.083955601643284, 0.916044398356716], [0.07401802825948, 0.92598197174052], [0.089261310076295, 0.910738689923705], [0.096725632150911, 0.903274367849089], [0.07909762005961, 0.92090237994039]], [[0.081765473737421, 0.918234526262578], [0.076079366736985, 0.923920633263015], [0.070219887403384, 0.929780112596616], [0.099225985992269, 0.90077401400773], [0.087409337907716, 0.912590662092284], [0.079347282997116, 0.920652717002884]], [[0.297770071141009, 0.702229928858991], [0.322146718531525, 0.677853281468475], [0.341255154689466, 0.658744845310534], [0.350273701023407, 0.649726298976593], [0.3328660606696, 0.6671339393304], [0.323000897291813, 0.676999102708187]], [[0.222493484040425, 0.777506515959575], [0.228868379059446, 0.771131620940554], [0.249629500034417, 0.750370499965583], [0.306837245469473, 0.693162754530527], [0.271947715350586, 0.728052284649414], [0.288796978233202, 0.711203021766798]], [[0.281830751883047, 0.718169248116953], [0.267035557905649, 0.73296444209435], [0.254268985876815, 0.745731014123185], [0.31434951825248, 0.68565048174752], [0.294918700074932, 0.705081299925068], [0.287887619313397, 0.712112380686603]], [[0.676143343671966, 0.323856656328034], [0.678816858402203, 0.321183141597797], [0.682243435793837, 0.317756564206163], [0.683091217909355, 0.316908782090645], [0.63307035775575, 0.36692964224425], [0.688047270807881, 0.311952729192119]], [[0.712090102028293, 0.287909897971707], [0.697482923556439, 0.302517076443561], [0.702808758468034, 0.297191241531966], [0.710239456698184, 0.289760543301816], [0.733004119383253, 0.266995880616748], [0.672627833099857, 0.327372166900143]], [[0.830067459202393, 0.169932540797607], [0.801823328636314, 0.198176671363686], [0.802117043321879, 0.197882956678121], [0.740746954552379, 0.259253045447621], [0.760132619610594, 0.239867380389406], [0.787818872847956, 0.212181127152044]], [[0.822101725275457, 0.177898274724543], [0.806182050155966, 0.193817949844034], [0.801681707535521, 0.198318292464479], [0.833509613323798, 0.166490386676202], [0.804330691125674, 0.195669308874326], [0.777292014109343, 0.222707985890657]], [[0.959530328949181, 0.040469671050819], [0.955442613415614, 0.044557386584386], [0.964389924685534, 0.035610075314466], [0.949213264495721, 0.050786735504279], [0.955347519770754, 0.044652480229246], [0.946781177507955, 0.053218822492045]], [[0.048005633524836, 0.951994366475164], [0.040519390139385, 0.959480609860615], [0.036392127470267, 0.963607872529733], [0.060096500813795, 0.939903499186205], [0.057047072960287, 0.942952927039713], [0.051865636826544, 0.948134363173456]], [[0.588026358171294, 0.411973641828706], [0.572422999986217, 0.427577000013783], [0.619706970075936, 0.380293029924064], [0.66814888168001, 0.33185111831999], [0.635685829128647, 0.364314170871353], [0.644616969401897, 0.355383030598103]], [[0.609788281919452, 0.390211718080548], [0.61779841234867, 0.38220158765133], [0.650374697359751, 0.349625302640249], [0.669132936930051, 0.330867063069949], [0.658092018744445, 0.341907981255555], [0.706838069723224, 0.293161930276777]], [[0.907797227565994, 0.092202772434006], [0.890097179057008, 0.109902820942992], [0.912506972798626, 0.087493027201374], [0.87552079974962, 0.12447920025038], [0.844304663796589, 0.155695336203411], [0.880560365660762, 0.119439634339239]], [[0.291027931562903, 0.708972068437097], [0.29148179858535, 0.70851820141465], [0.298824061545058, 0.701175938454942], [0.357053978434553, 0.642946021565446], [0.366493158316456, 0.633506841683544], [0.335390123581879, 0.664609876418121]], [[0.86564500046794, 0.13435499953206], [0.86411146103693, 0.13588853896307], [0.857335840395684, 0.142664159604316], [0.817333841904479, 0.182666158095521], [0.810379822759799, 0.189620177240201], [0.824875176234472, 0.175124823765528]], [[0.047425781542271, 0.952574218457728], [0.043007246646505, 0.956992753353495], [0.045805535117268, 0.954194464882732], [0.053699846356126, 0.946300153643874], [0.058409110928503, 0.941590889071497], [0.058753663596744, 0.941246336403256]], [[0.945022096984102, 0.054977903015898], [0.953470058113597, 0.046529941886403], [0.950806733025705, 0.049193266974295], [0.938637263294113, 0.061362736705887], [0.935481640598191, 0.064518359401809], [0.941210782196259, 0.058789217803741]], [[0.989324525154118, 0.010675474845882], [0.981783417825737, 0.018216582174263], [0.982715900181138, 0.017284099818862], [0.97612260809396, 0.023877391906041], [0.962941552665863, 0.037058447334137], [0.972710530504427, 0.027289469495573]], [[0.064589042360765, 0.935410957639235], [0.063768713158655, 0.936231286841345], [0.060057020768941, 0.939942979231058], [0.078706508254407, 0.921293491745593], [0.077361575077428, 0.922638424922572], [0.065538933753276, 0.934461066246724]], [[0.91912213975236, 0.08087786024764], [0.92324228236994, 0.07675771763006], [0.939540614334251, 0.060459385665749], [0.932964464590002, 0.067035535409998], [0.924513492697606, 0.075486507302394], [0.947238540087253, 0.052761459912747]], [[0.605641489809564, 0.394358510190435], [0.628496894547971, 0.371503105452029], [0.649250548596787, 0.350749451403213], [0.694016798863138, 0.305983201136862], [0.666562281163205, 0.333437718836795], [0.65546337639542, 0.34453662360458]], [[0.374124599185712, 0.625875400814288], [0.3926967053764, 0.6073032946236], [0.426505492538485, 0.573494507461515], [0.448347915665511, 0.551652084334489], [0.478854592265889, 0.521145407734111], [0.471432871251523, 0.528567128748477]], [[0.154224189615927, 0.845775810384073], [0.142087797733418, 0.857912202266582], [0.156504536557462, 0.843495463442538], [0.157339768941477, 0.842660231058522], [0.151543381457867, 0.848456618542133], [0.165440568326459, 0.834559431673541]], [[0.966578510238249, 0.033421489761751], [0.959293428332786, 0.040706571667214], [0.960101267320392, 0.039898732679608], [0.954291210084438, 0.045708789915562], [0.955251209877675, 0.044748790122325], [0.95147308491014, 0.04852691508986]], [[0.602714782098606, 0.397285217901394], [0.644279562669487, 0.355720437330513], [0.634795834766194, 0.365204165233806], [0.508873571536041, 0.491126428463959], [0.572011984196135, 0.427988015803865], [0.546410122790512, 0.453589877209488]], [[0.666014414115365, 0.333985585884635], [0.627220141360282, 0.372779858639718], [0.644351470902117, 0.355648529097883], [0.677775050840337, 0.322224949159663], [0.668924152809607, 0.331075847190393], [0.663106858197514, 0.336893141802486]], [[0.675111161929274, 0.324888838070726], [0.663916686933834, 0.336083313066165], [0.658663875547779, 0.341336124452221], [0.705951274546618, 0.294048725453382], [0.66014432166143, 0.33985567833857], [0.64052670678827, 0.35947329321173]], [[0.980773793289588, 0.019226206710412], [0.980359640768112, 0.019640359231888], [0.981977960339358, 0.018022039660642], [0.976371904129126, 0.023628095870874], [0.978989393063362, 0.021010606936638], [0.978195818492298, 0.021804181507702]], [[0.278028640090538, 0.721971359909462], [0.295352006051696, 0.704647993948304], [0.315374137335204, 0.684625862664796], [0.345436347341583, 0.654563652658417], [0.332087574586814, 0.667912425413186], [0.342625909638874, 0.657374090361126]], [[0.165708443804944, 0.834291556195056], [0.189439039153909, 0.810560960846091], [0.186952480608334, 0.813047519391666], [0.12134569005435, 0.87865430994565], [0.138217097194202, 0.861782902805798], [0.155354715416755, 0.844645284583245]], [[0.04059364402298, 0.95940635597702], [0.044729635793547, 0.955270364206453], [0.045446348490899, 0.954553651509101], [0.043395577852273, 0.956604422147727], [0.043032284764342, 0.956967715235658], [0.043981897679065, 0.956018102320935]], [[0.072803695621447, 0.927196304378553], [0.084481691812629, 0.915518308187371], [0.089095066343905, 0.910904933656095], [0.104598859778499, 0.895401140221501], [0.096501393856824, 0.903498606143176], [0.09865528609899, 0.90134471390101]], [[0.0, 1.0], [0.0, 1.0], [0.0, 1.0], [0.0, 1.0], [0.0, 1.0], [0.0, 1.0]], [[0.977834737093482, 0.022165262906518], [0.977952059686475, 0.022047940313525], [0.979868843305043, 0.020131156694956], [0.981344560233385, 0.018655439766615], [0.981759197385347, 0.018240802614653], [0.985207231000795, 0.014792768999205]], [[0.040112810886379, 0.959887189113621], [0.043127934595367, 0.956872065404633], [0.040509324756659, 0.959490675243341], [0.063620330215342, 0.936379669784658], [0.063415378613108, 0.936584621386892], [0.048429457363168, 0.951570542636832]], [[0.955067661913898, 0.044932338086102], [0.959507883054682, 0.040492116945318], [0.955623701679826, 0.044376298320174], [0.964697687356536, 0.035302312643464], [0.964170502159183, 0.035829497840817], [0.95558470578805, 0.04441529421195]], [[0.181468118067091, 0.818531881932909], [0.15017149788426, 0.84982850211574], [0.130916577737169, 0.869083422262831], [0.18381763537124, 0.81618236462876], [0.181190535823902, 0.818809464176098], [0.135166909829356, 0.864833090170644]], [[0.608084258573719, 0.391915741426281], [0.65498970715405, 0.34501029284595], [0.721288115036485, 0.278711884963515], [0.698147284125493, 0.301852715874507], [0.657777077290336, 0.342222922709664], [0.693894677065234, 0.306105322934766]], [[NaN, NaN], [NaN, NaN], [NaN, NaN], [NaN, NaN], [NaN, NaN], [NaN, NaN]], [[0.411259392247587, 0.588740607752413], [0.412338359206287, 0.587661640793713], [0.412871701709584, 0.587128298290416], [0.460506447152262, 0.539493552847738], [0.482978272741742, 0.517021727258258], [0.43440562058192, 0.56559437941808]], [[0.411464201659063, 0.588535798340937], [0.389395123638514, 0.610604876361486], [0.412619181158416, 0.587380818841584], [0.444887577104688, 0.555112422895312], [0.398454524254342, 0.601545475745658], [0.416132919698512, 0.583867080301488]], [[0.028608028855694, 0.971391971144306], [0.031371153225941, 0.968628846774059], [0.033555258811012, 0.966444741188988], [0.038242538311226, 0.961757461688774], [0.037867989848496, 0.962132010151504], [0.04262793018389, 0.95737206981611]], [[0.066711157994111, 0.933288842005888], [0.064000996666527, 0.935999003333473], [0.054139504407776, 0.945860495592224], [0.045298219659072, 0.954701780340928], [0.042158261069776, 0.957841738930224], [0.048877921395712, 0.951122078604288]], [[0.657520914904529, 0.342479085095471], [0.616677885901519, 0.383322114098481], [0.640770766790056, 0.359229233209945], [0.670657982732968, 0.329342017267032], [0.703372054937516, 0.296627945062484], [0.692019778070697, 0.307980221929303]], [[0.738632867116986, 0.261367132883014], [0.747939133419938, 0.252060866580062], [0.750092383899731, 0.249907616100269], [0.789711840374941, 0.210288159625059], [0.766061490490684, 0.233938509509316], [0.783912003052285, 0.216087996947715]], [[0.078340859033482, 0.921659140966518], [0.077771300751971, 0.922228699248029], [0.07951583365588, 0.92048416634412], [0.081955888527082, 0.918044111472918], [0.074366034763212, 0.925633965236788], [0.065410790182594, 0.934589209817406]], [[0.296394213926205, 0.703605786073795], [0.300062276449024, 0.699937723550976], [0.304204677186816, 0.695795322813184], [0.318935281634795, 0.681064718365205], [0.28261540919619, 0.71738459080381], [0.24499893820011, 0.75500106179989]], [[0.979551601275923, 0.020448398724077], [0.981941167107393, 0.018058832892607], [0.982625189824726, 0.017374810175274], [0.982873274124898, 0.017126725875102], [0.981900901143185, 0.018099098856815], [0.981493105412356, 0.018506894587644]], [[0.034913322200277, 0.965086677799723], [0.03551922839074, 0.96448077160926], [0.038260424022388, 0.961739575977612], [0.033993679978537, 0.966006320021464], [0.033598942587421, 0.966401057412578], [0.033310282949583, 0.966689717050417]], [[0.555035221038612, 0.444964778961388], [0.542855914957289, 0.457144085042712], [0.550041812646771, 0.449958187353229], [0.595626406257874, 0.404373593742126], [0.563399974529397, 0.436600025470603], [0.59703429082396, 0.402965709176039]], [[0.905834833282413, 0.094165166717587], [0.883374247045488, 0.116625752954512], [0.880691866993645, 0.119308133006355], [0.876104862024606, 0.123895137975394], [0.886566865238503, 0.113433134761497], [0.813063824268984, 0.186936175731016]], [[0.508083195694001, 0.491916804305999], [0.500802413546032, 0.499197586453968], [0.494089021470627, 0.505910978529373], [0.576550704183675, 0.423449295816325], [0.525586965402936, 0.474413034597064], [0.531567665697387, 0.468432334302613]], [[0.679873636904618, 0.320126363095382], [0.646276120720475, 0.353723879279525], [0.584450370566368, 0.415549629433632], [0.728897633351656, 0.271102366648345], [0.750574395025492, 0.249425604974507], [0.619787921896082, 0.380212078103918]], [[0.690287793971941, 0.309712206028059], [0.681653503306529, 0.318346496693471], [0.720535843147795, 0.279464156852205], [0.716462833574508, 0.283537166425492], [0.685657845604832, 0.314342154395168], [0.713844885123159, 0.286155114876842]], [[0.725266367075794, 0.274733632924206], [0.747810900513516, 0.252189099486484], [0.715600850867632, 0.284399149132368], [0.768533624588405, 0.231466375411596], [0.760747899110136, 0.239252100889864], [0.766529579427803, 0.233470420572197]], [[0.213550921420314, 0.786449078579686], [0.203102001780632, 0.796897998219368], [0.226023445094337, 0.773976554905662], [0.181333397992989, 0.818666602007011], [0.193758861788319, 0.806241138211681], [0.19772759768248, 0.80227240231752]], [[0.772493708262781, 0.227506291737219], [0.761125180661162, 0.238874819338838], [0.766052968716207, 0.233947031283793], [0.703879559888323, 0.296120440111677], [0.705706501586247, 0.294293498413753], [0.73080191898581, 0.26919808101419]], [[0.896963927444592, 0.103036072555408], [0.887195101901477, 0.112804898098523], [0.906895510981351, 0.093104489018649], [0.894448914510768, 0.105551085489232], [0.884907476438665, 0.115092523561335], [0.897043512015348, 0.102956487984652]], [[0.555984193485587, 0.444015806514413], [0.53595201401785, 0.46404798598215], [0.537766406571627, 0.462233593428373], [0.595466138453472, 0.404533861546528], [0.567842595425042, 0.432157404574957], [0.521531338786533, 0.478468661213467]], [[0.930607371869012, 0.069392628130988], [0.930073148653149, 0.069926851346851], [0.927768150604555, 0.072231849395445], [0.913459037602388, 0.086540962397612], [0.909458778982167, 0.090541221017833], [0.919232641958425, 0.080767358041575]], [[0.873798288517826, 0.126201711482174], [0.87805843923697, 0.12194156076303], [0.880468006552282, 0.119531993447718], [0.887055177644226, 0.112944822355774], [0.882456551941094, 0.117543448058906], [0.882826207482055, 0.117173792517945]], [[0.442837295411143, 0.557162704588857], [0.424560272556921, 0.575439727443079], [0.427323391820116, 0.572676608179884], [0.447417719669362, 0.552582280330638], [0.446524795112525, 0.553475204887475], [0.408733969161194, 0.591266030838806]], [[0.304849553198629, 0.695150446801371], [0.311054739476452, 0.688945260523548], [0.311234349293952, 0.688765650706048], [0.309154988773397, 0.690845011226603], [0.346554516089069, 0.653445483910931], [0.323839789927581, 0.676160210072418]], [[0.444006131232887, 0.555993868767113], [0.436670779709092, 0.563329220290908], [0.484004710540484, 0.515995289459516], [0.458382292099731, 0.541617707900269], [0.396664149247631, 0.603335850752369], [0.425928645537172, 0.574071354462828]], [[0.322622460745031, 0.677377539254969], [0.312698850131743, 0.687301149868257], [0.329882448985464, 0.670117551014536], [0.412283070151479, 0.587716929848521], [0.389137350476505, 0.610862649523495], [0.428856617192572, 0.571143382807428]], [[0.387690422563377, 0.612309577436623], [0.364041432109823, 0.635958567890177], [0.384079826617696, 0.615920173382304], [0.513579738850795, 0.486420261149205], [0.498454984155297, 0.501545015844703], [0.505185831013883, 0.494814168986117]], [[0.768377090863264, 0.231622909136735], [0.774088520943271, 0.225911479056729], [0.780980889485457, 0.219019110514543], [0.782771480970627, 0.217228519029373], [0.7658387734128, 0.2341612265872], [0.768385158831376, 0.231614841168624]], [[0.0, 1.0], [0.0, 1.0], [0.0, 1.0], [0.0, 1.0], [0.0, 1.0], [0.0, 1.0]], [[0.980510252721546, 0.019489747278454], [0.991460276704452, 0.008539723295548], [0.99335644046004, 0.00664355953996], [0.987133512218285, 0.012866487781715], [0.979630011204568, 0.020369988795433], [0.989565201068329, 0.010434798931672]], [[0.539493158886947, 0.460506841113053], [0.553755807754398, 0.446244192245602], [0.570646574073121, 0.429353425926879], [0.562474150541211, 0.437525849458789], [0.599955045258642, 0.400044954741358], [0.564267774587692, 0.435732225412308]], [[0.057699843234289, 0.942300156765711], [0.060384103423376, 0.939615896576624], [0.061277028546045, 0.938722971453955], [0.090014902739336, 0.909985097260664], [0.087739610271936, 0.912260389728064], [0.091473741708574, 0.908526258291426]], [[0.003853202000273, 0.996146797999727], [0.005533062776385, 0.994466937223615], [0.006803462372926, 0.993196537627074], [0.005120130170874, 0.994879869829126], [0.004843867962504, 0.995156132037496], [0.006043546667597, 0.993956453332403]], [[0.125394914237683, 0.874605085762316], [0.137677290938559, 0.862322709061441], [0.115948318940252, 0.884051681059748], [0.138094221344923, 0.861905778655077], [0.129043370125525, 0.870956629874475], [0.144391605106344, 0.855608394893656]], [[0.820323802238428, 0.179676197761572], [0.828399354029192, 0.171600645970808], [0.84907535728432, 0.15092464271568], [0.843884893364776, 0.156115106635224], [0.801436869812679, 0.198563130187321], [0.809381730650163, 0.190618269349837]], [[0.153157460350008, 0.846842539649992], [0.158963027676965, 0.841036972323035], [0.179460843662934, 0.820539156337066], [0.183094961424922, 0.816905038575078], [0.174448473139542, 0.825551526860458], [0.190664690255097, 0.809335309744903]], [[0.982975446935447, 0.017024553064553], [0.980462469671174, 0.019537530328826], [0.981288751837957, 0.018711248162043], [0.979544027126528, 0.020455972873472], [0.979962866178476, 0.020037133821524], [0.984347148491933, 0.015652851508067]], [[NaN, NaN], [NaN, NaN], [NaN, NaN], [NaN, NaN], [NaN, NaN], [NaN, NaN]], [[0.96995413252761, 0.03004586747239], [0.969543122341905, 0.030456877658095], [0.968071450633837, 0.031928549366163], [0.968115132507562, 0.031884867492438], [0.965958891590625, 0.034041108409375], [0.965399662587763, 0.034600337412237]], [[0.840149531479239, 0.159850468520761], [0.838352655700795, 0.161647344299205], [0.852179458913385, 0.147820541086615], [0.844742920116485, 0.155257079883515], [0.81765562165007, 0.182344378349931], [0.835875101056929, 0.164124898943071]], [[0.819683839083149, 0.180316160916851], [0.81616466925459, 0.18383533074541], [0.825135644159932, 0.174864355840068], [0.770518302261318, 0.229481697738682], [0.746505655735165, 0.253494344264835], [0.768113439545624, 0.231886560454376]], [[0.579458970547548, 0.420541029452452], [0.560204582347379, 0.439795417652621], [0.631498360164562, 0.368501639835438], [0.673964138556422, 0.326035861443578], [0.609310167820571, 0.390689832179429], [0.620645820540703, 0.379354179459297]], [[0.029536176110847, 0.970463823889153], [0.026187381880895, 0.973812618119105], [0.027669436927315, 0.972330563072685], [0.037510963390243, 0.962489036609757], [0.039536448376616, 0.960463551623384], [0.034110481539279, 0.965889518460721]], [[0.153361428955791, 0.84663857104421], [0.174993357905554, 0.825006642094446], [0.162502227825231, 0.837497772174769], [0.202566470351659, 0.797433529648341], [0.179386478508712, 0.820613521491288], [0.176579275325144, 0.823420724674856]], [[0.497555940473762, 0.502444059526238], [0.531082309140057, 0.468917690859943], [0.50462779256955, 0.495372207430449], [0.491405919016359, 0.508594080983641], [0.487383641208943, 0.512616358791056], [0.474305543210347, 0.525694456789654]], [[0.265634801157441, 0.734365198842559], [0.240024861508512, 0.759975138491488], [0.297535522658182, 0.702464477341818], [0.277070399200968, 0.722929600799032], [0.266290671220771, 0.733709328779229], [0.259703972412287, 0.740296027587713]], [[0.29996847235275, 0.70003152764725], [0.22186955239187, 0.77813044760813], [0.20917519495373, 0.79082480504627], [0.234130173891623, 0.765869826108377], [0.30227164486756, 0.69772835513244], [0.191171956919759, 0.808828043080241]], [[0.162239796148407, 0.837760203851593], [0.157267954598996, 0.842732045401004], [0.160132701028146, 0.839867298971854], [0.099188356327038, 0.900811643672962], [0.118297099858072, 0.881702900141928], [0.125924741677957, 0.874075258322044]], [[0.941522792951524, 0.058477207048476], [0.927676383214384, 0.072323616785616], [0.937599515470428, 0.062400484529572], [0.930433646222999, 0.069566353777001], [0.932442077495034, 0.067557922504966], [0.93457174239466, 0.06542825760534]], [[0.800933138175065, 0.199066861824935], [0.794752572282692, 0.205247427717308], [0.815220861619471, 0.184779138380529], [0.803278596705488, 0.196721403294512], [0.784004409237332, 0.215995590762668], [0.829943247468375, 0.170056752531625]], [[0.447639771224526, 0.552360228775474], [0.392597478451204, 0.607402521548796], [0.353130876724157, 0.646869123275843], [0.384531704719901, 0.615468295280099], [0.455464977993661, 0.544535022006339], [0.338612642121956, 0.661387357878044]], [[0.00364973705094, 0.99635026294906], [0.004413377399258, 0.995586622600742], [0.004208597526469, 0.995791402473531], [0.004574290078061, 0.995425709921939], [0.005293534610137, 0.994706465389863], [0.005826698598615, 0.994173301401385]], [[0.235445697874093, 0.764554302125907], [0.214442877203434, 0.785557122796566], [0.188802831231482, 0.811197168768518], [0.205711858625857, 0.794288141374143], [0.235218732746516, 0.764781267253484], [0.18232458189805, 0.81767541810195]], [[0.941715207142011, 0.058284792857989], [0.941621316045881, 0.058378683954119], [0.943830551998885, 0.056169448001115], [0.939232825496984, 0.060767174503016], [0.936020170455192, 0.063979829544808], [0.94189066547899, 0.058109334521011]], [[0.497423793312978, 0.502576206687022], [0.52363242974347, 0.47636757025653], [0.528036476134412, 0.471963523865589], [0.550915179465214, 0.449084820534786], [0.512505018870167, 0.487494981129833], [0.562886742858871, 0.437113257141129]], [[0.826821199306918, 0.173178800693082], [0.846833162641918, 0.153166837358081], [0.868346099410041, 0.131653900589959], [0.839477173015093, 0.160522826984907], [0.817290562154929, 0.182709437845071], [0.870641330223555, 0.129358669776445]], [[0.024614991690794, 0.975385008309206], [0.019518942916335, 0.980481057083665], [0.023430074486888, 0.976569925513112], [0.029986227286638, 0.970013772713362], [0.031318501162702, 0.968681498837298], [0.018001085313121, 0.981998914686879]], [[0.015936779063391, 0.984063220936609], [0.022517933524844, 0.977482066475156], [0.022048970879233, 0.977951029120767], [0.026234695312973, 0.973765304687027], [0.027277866690283, 0.972722133309717], [0.026815570680272, 0.973184429319728]], [[0.780719858349694, 0.219280141650306], [0.764134487778278, 0.235865512221722], [0.801309019849384, 0.198690980150616], [0.790740503695342, 0.209259496304658], [0.794655058861532, 0.205344941138468], [0.79069256541311, 0.20930743458689]], [[0.46766342622487, 0.53233657377513], [0.46839198322772, 0.53160801677228], [0.4611958071259, 0.5388041928741], [0.46961777162587, 0.53038222837413], [0.491694781201275, 0.508305218798725], [0.441246591422041, 0.558753408577959]], [[0.04697832852813, 0.95302167147187], [0.047204506459796, 0.952795493540204], [0.038619645775481, 0.96138035422452], [0.064784436341659, 0.935215563658341], [0.065637883231535, 0.934362116768465], [0.046047259790381, 0.953952740209618]], [[0.165274066338018, 0.834725933661982], [0.132933882146825, 0.867066117853175], [0.120805226841207, 0.879194773158793], [0.186042973190666, 0.813957026809334], [0.153670365912817, 0.846329634087183], [0.151632879038172, 0.848367120961828]], [[0.612716821613802, 0.387283178386198], [0.612317499282026, 0.387682500717974], [0.612279349541169, 0.387720650458831], [0.525062071439772, 0.474937928560228], [0.479553726400767, 0.520446273599232], [0.542615871173518, 0.457384128826482]], [[0.202613257654538, 0.797386742345462], [0.177617814417378, 0.822382185582622], [0.165390687839569, 0.834609312160431], [0.188675021677517, 0.811324978322483], [0.189331043622125, 0.810668956377875], [0.151479066458683, 0.848520933541317]], [[0.953670821144767, 0.046329178855233], [0.956919675118649, 0.043080324881351], [0.95462362827852, 0.04537637172148], [0.949013552027934, 0.050986447972066], [0.937170645086863, 0.062829354913137], [0.940911758398759, 0.059088241601241]], [[0.15845879088849, 0.84154120911151], [0.17168331242423, 0.82831668757577], [0.168854346818464, 0.831145653181536], [0.163488587387281, 0.836511412612719], [0.14870219915049, 0.85129780084951], [0.165441693251097, 0.834558306748903]], [[0.235507371545862, 0.764492628454138], [0.239166571517929, 0.760833428482071], [0.24056932061743, 0.75943067938257], [0.267642799816508, 0.732357200183492], [0.260562190828546, 0.739437809171454], [0.255252303577758, 0.744747696422242]], [[0.774043846256205, 0.225956153743795], [0.770322570994283, 0.229677429005717], [0.794124594694818, 0.205875405305182], [0.803113199618283, 0.196886800381717], [0.780113790992269, 0.219886209007731], [0.795412016977649, 0.204587983022351]], [[0.55058003911714, 0.44941996088286], [0.534946927731121, 0.465053072268879], [0.548152242793674, 0.451847757206326], [0.610222473611365, 0.389777526388635], [0.564050043042727, 0.435949956957273], [0.606487808011409, 0.393512191988591]], [[0.975294762300549, 0.024705237699451], [0.975674755070012, 0.024325244929988], [0.974397142672007, 0.025602857327993], [0.974475941864365, 0.025524058135635], [0.971174286148008, 0.028825713851992], [0.968832859264938, 0.031167140735062]], [[0.498861069935045, 0.501138930064955], [0.491110683273792, 0.508889316726208], [0.483511692361104, 0.516488307638896], [0.236032056331277, 0.763967943668724], [0.25574921446552, 0.74425078553448], [0.309528265754214, 0.690471734245786]], [[0.970903669709741, 0.029096330290259], [0.976547907176142, 0.023452092823858], [0.97254512178532, 0.02745487821468], [0.973880417032348, 0.026119582967652], [0.976671043780631, 0.023328956219369], [0.976650366391451, 0.023349633608549]], [[0.090698621454014, 0.909301378545986], [0.104670953214235, 0.895329046785765], [0.100845709860765, 0.899154290139235], [0.097326035178851, 0.902673964821149], [0.106605142383192, 0.893394857616808], [0.084430139414561, 0.915569860585439]], [[0.008289550853191, 0.991710449146809], [0.006897463243437, 0.993102536756563], [0.009696877446362, 0.990303122553638], [0.010997654386264, 0.989002345613736], [0.010127779444444, 0.989872220555556], [0.010324096801923, 0.989675903198077]], [[0.753532843484538, 0.246467156515462], [0.744650921731266, 0.255349078268734], [0.752838692352316, 0.247161307647684], [0.78826916855742, 0.21173083144258], [0.776044101780037, 0.223955898219963], [0.771770459010528, 0.228229540989472]], [[0.005610089015346, 0.994389910984654], [0.006073558553173, 0.993926441446827], [0.007323968066782, 0.992676031933218], [0.007021721939776, 0.992978278060224], [0.00703391165216, 0.99296608834784], [0.009271608753698, 0.990728391246302]], [[0.494266625220494, 0.505733374779506], [0.496738061909086, 0.503261938090914], [0.48190129200944, 0.51809870799056], [0.448579077052362, 0.551420922947638], [0.479760632344079, 0.520239367655921], [0.440828165326782, 0.559171834673218]], [[0.129488169560807, 0.870511830439193], [0.12162728192956, 0.87837271807044], [0.148941379584873, 0.851058620415127], [0.179762719894294, 0.820237280105706], [0.125796986533493, 0.874203013466507], [0.13148946077423, 0.86851053922577]], [[0.986324117988634, 0.013675882011366], [0.980822810470893, 0.019177189529107], [0.982267334104968, 0.017732665895032], [0.973501015486209, 0.026498984513791], [0.98137449571845, 0.01862550428155], [0.978228898144587, 0.021771101855413]], [[0.028211680260339, 0.971788319739661], [0.033137031005788, 0.966862968994212], [0.035382643587012, 0.964617356412988], [0.0503281574939, 0.9496718425061], [0.048317625829318, 0.951682374170682], [0.041612402252779, 0.958387597747221]], [[0.015428814886316, 0.984571185113684], [0.017705703883596, 0.982294296116404], [0.019603474361623, 0.980396525638377], [0.019820137792243, 0.980179862207758], [0.019406669463875, 0.980593330536125], [0.022184545461968, 0.977815454538032]], [[0.105056911009079, 0.894943088990921], [0.097434877959947, 0.902565122040052], [0.109568958693177, 0.890431041306823], [0.109061772728661, 0.890938227271338], [0.094598777339839, 0.905401222660162], [0.090797062902922, 0.909202937097078]], [[0.703865552399029, 0.296134447600971], [0.721382536414321, 0.278617463585679], [0.716610441065844, 0.283389558934156], [0.702776698070984, 0.297223301929016], [0.701773233932476, 0.298226766067524], [0.73490995693918, 0.26509004306082]], [[0.63448097462639, 0.36551902537361], [0.625221052817178, 0.374778947182822], [0.631301198710822, 0.368698801289178], [0.637525804733918, 0.362474195266082], [0.630951070525247, 0.369048929474753], [0.64404941962831, 0.35595058037169]], [[0.707056628915727, 0.292943371084273], [0.704568264953861, 0.295431735046139], [0.724149741143971, 0.275850258856029], [0.760959122517856, 0.239040877482144], [0.725476528192875, 0.274523471807125], [0.723063373460841, 0.276936626539159]], [[0.44946236689121, 0.55053763310879], [0.468711258189437, 0.531288741810563], [0.439490400670745, 0.560509599329255], [0.422278176575157, 0.577721823424843], [0.393895574974377, 0.606104425025623], [0.389141730676089, 0.610858269323911]], [[0.692674565591734, 0.307325434408267], [0.706458590653147, 0.293541409346853], [0.710759271132231, 0.289240728867769], [0.705905216668588, 0.294094783331412], [0.717824364475804, 0.282175635524197], [0.741407503579694, 0.258592496420307]], [[0.218044693188482, 0.781955306811518], [0.182223813851578, 0.817776186148422], [0.208200932065029, 0.791799067934971], [0.202525301757124, 0.797474698242876], [0.231558289088393, 0.768441710911607], [0.250792867479618, 0.749207132520382]], [[0.330236668061999, 0.669763331938001], [0.329461054691601, 0.670538945308399], [0.340526063775573, 0.659473936224427], [0.386907768369728, 0.613092231630272], [0.379402165430941, 0.620597834569059], [0.340376344940392, 0.659623655059608]], [[0.744127014958717, 0.255872985041283], [0.738403195031227, 0.261596804968773], [0.75559786670919, 0.24440213329081], [0.758036906304372, 0.241963093695628], [0.680126479421109, 0.319873520578891], [0.740802769254999, 0.259197230745001]], [[0.743956373093513, 0.256043626906487], [0.759582946631874, 0.240417053368125], [0.763737504461417, 0.236262495538583], [0.777350667872743, 0.222649332127257], [0.75508827127102, 0.24491172872898], [0.761513002692954, 0.238486997307046]], [[0.733653714395452, 0.266346285604548], [0.706956882135946, 0.293043117864054], [0.717182915551983, 0.282817084448017], [0.755516713201478, 0.244483286798522], [0.717522330841623, 0.282477669158377], [0.748396342966921, 0.251603657033079]], [[0.460390400580528, 0.539609599419472], [0.475058747799035, 0.524941252200965], [0.45059184215856, 0.54940815784144], [0.551868849921819, 0.448131150078181], [0.510619132990892, 0.489380867009108], [0.500243318298082, 0.499756681701918]], [[0.897621136077699, 0.102378863922301], [0.897075628903792, 0.102924371096208], [0.894394427580147, 0.105605572419853], [0.900164668734002, 0.099835331265999], [0.896849176385929, 0.103150823614071], [0.896938926935652, 0.103061073064348]], [[0.931457436424747, 0.068542563575253], [0.946193182078163, 0.053806817921837], [0.943790291972499, 0.056209708027501], [0.934874215571691, 0.065125784428309], [0.938161167061304, 0.061838832938696], [0.944090582380471, 0.055909417619529]], [[0.157636326000482, 0.842363673999518], [0.156849627085897, 0.843150372914103], [0.188070171119046, 0.811929828880954], [0.221481451065493, 0.778518548934507], [0.175148784660653, 0.824851215339347], [0.219923671125266, 0.780076328874734]], [[0.871467767426908, 0.128532232573092], [0.886332192964013, 0.113667807035987], [0.884986298908926, 0.115013701091075], [0.885947656794868, 0.114052343205132], [0.875069519275522, 0.124930480724478], [0.85252891879347, 0.14747108120653]], [[0.135822559406307, 0.864177440593693], [0.149304832396994, 0.850695167603006], [0.156430748720089, 0.843569251279912], [0.164703853607578, 0.835296146392422], [0.141523644574814, 0.858476355425186], [0.177007307954408, 0.822992692045592]], [[0.845507785709556, 0.154492214290444], [0.848608561424505, 0.151391438575495], [0.849873029200696, 0.150126970799304], [0.843866364928208, 0.156133635071792], [0.8322086870326, 0.1677913129674], [0.869456421608527, 0.130543578391473]], [[0.823034848887421, 0.176965151112579], [0.824207286673258, 0.175792713326742], [0.834988631166835, 0.165011368833165], [0.862984715029978, 0.137015284970022], [0.849454580911002, 0.150545419088998], [0.858317363672145, 0.141682636327855]], [[0.487779376885889, 0.512220623114111], [0.51262644566526, 0.48737355433474], [0.513736103559029, 0.486263896440971], [0.465405178795166, 0.534594821204834], [0.454450303746546, 0.545549696253454], [0.508509870295615, 0.491490129704385]], [[0.903807642388824, 0.096192357611176], [0.904288683389121, 0.095711316610879], [0.904305595644786, 0.095694404355214], [0.90089373306126, 0.09910626693874], [0.888213429143168, 0.111786570856832], [0.90768390792734, 0.09231609207266]], [[0.507925589353812, 0.492074410646188], [0.534313856041379, 0.465686143958621], [0.548042131618093, 0.451957868381907], [0.52835691412698, 0.47164308587302], [0.527771188107331, 0.472228811892669], [0.547243979534651, 0.452756020465349]], [[0.974528394474102, 0.025471605525899], [0.975307140805674, 0.024692859194327], [0.979284459167735, 0.020715540832265], [0.975852816534357, 0.024147183465643], [0.970896594740814, 0.029103405259186], [0.978433028693691, 0.021566971306308]], [[0.897736478722558, 0.102263521277442], [0.905224203927713, 0.094775796072287], [0.912725152078487, 0.087274847921513], [0.889140011630295, 0.110859988369705], [0.891777959528219, 0.108222040471781], [0.907473337652189, 0.092526662347811]], [[0.713922935763411, 0.286077064236589], [0.708085911244703, 0.291914088755297], [0.725365563488662, 0.274634436511338], [0.805599581644688, 0.194400418355312], [0.762141835974163, 0.237858164025837], [0.774079928643998, 0.225920071356002]], [[0.900787661791833, 0.099212338208167], [0.921103438687203, 0.078896561312797], [0.931923305061021, 0.068076694938979], [0.916471026192124, 0.083528973807876], [0.903961194565045, 0.096038805434955], [0.905565329943415, 0.094434670056585]], [[0.911516860371376, 0.088483139628625], [0.901351617717024, 0.098648382282976], [0.907972606633143, 0.092027393366857], [0.884178138757944, 0.115821861242056], [0.901238810998952, 0.098761189001048], [0.886558933897341, 0.113441066102659]], [[0.458164131309352, 0.541835868690648], [0.467683900381123, 0.532316099618877], [0.468924955159738, 0.531075044840262], [0.397869068739874, 0.602130931260126], [0.443571561747454, 0.556428438252546], [0.428601585698295, 0.571398414301705]], [[0.949317064366575, 0.050682935633425], [0.947865818609994, 0.052134181390006], [0.956825192583264, 0.043174807416736], [0.960360973662723, 0.039639026337277], [0.958999595615722, 0.041000404384278], [0.960046910844764, 0.039953089155236]], [[0.906019161716538, 0.093980838283462], [0.904628964387228, 0.095371035612772], [0.891340892009167, 0.108659107990833], [0.905294286573707, 0.094705713426293], [0.90793067785201, 0.09206932214799], [0.894488534030584, 0.105511465969416]], [[0.617031557019026, 0.382968442980974], [0.584863529157587, 0.415136470842413], [0.591523268269777, 0.408476731730223], [0.671836886016557, 0.328163113983443], [0.673984875034092, 0.326015124965908], [0.613849460880913, 0.386150539119087]], [[0.792260832601652, 0.207739167398348], [0.746687533330564, 0.253312466669436], [0.804735738910415, 0.195264261089585], [0.81043601646764, 0.18956398353236], [0.802514316865722, 0.197485683134278], [0.807823888826759, 0.192176111173241]], [[0.992194748620229, 0.007805251379771], [0.992883080760084, 0.007116919239915], [0.992925333514179, 0.007074666485821], [0.992305780901097, 0.007694219098903], [0.992503026516708, 0.007496973483292], [0.992285207570546, 0.007714792429454]], [[0.693176024924076, 0.306823975075924], [0.68780424169743, 0.312195758302571], [0.664286931686985, 0.335713068313015], [0.669816944783101, 0.330183055216899], [0.67775506089476, 0.32224493910524], [0.657584781377066, 0.342415218622934]], [[0.914067534237263, 0.085932465762737], [0.919269250527456, 0.080730749472544], [0.913550679324934, 0.086449320675066], [0.905823338541841, 0.094176661458159], [0.909530016051315, 0.090469983948685], [0.912337232508913, 0.087662767491087]], [[0.458088976047936, 0.541911023952064], [0.393504959116681, 0.606495040883319], [0.409026822298589, 0.590973177701411], [0.453585569248659, 0.546414430751341], [0.415742849904358, 0.584257150095642], [0.396078408997824, 0.603921591002176]], [[0.310625337493947, 0.689374662506053], [0.298365836129108, 0.701634163870892], [0.315356759097959, 0.684643240902041], [0.324937889085663, 0.675062110914337], [0.329532997254087, 0.670467002745913], [0.391183563655922, 0.608816436344078]], [[0.650063107667928, 0.349936892332072], [0.636856797988742, 0.363143202011258], [0.65885644132635, 0.34114355867365], [0.714456035462338, 0.285543964537662], [0.672878205592812, 0.327121794407188], [0.681196451817229, 0.318803548182771]], [[0.646072599911342, 0.353927400088658], [0.631964605690771, 0.368035394309229], [0.650903040369353, 0.349096959630647], [0.676344133976594, 0.323655866023406], [0.68113217059846, 0.31886782940154], [0.654781226053071, 0.345218773946929]], [[0.032585221686072, 0.967414778313928], [0.036757912657969, 0.963242087342031], [0.030435092096178, 0.969564907903822], [0.04504256550332, 0.95495743449668], [0.036556381352353, 0.963443618647647], [0.041376910131719, 0.958623089868281]], [[0.188090321943346, 0.811909678056654], [0.203332703640022, 0.796667296359978], [0.188507187865238, 0.811492812134762], [0.183607055113339, 0.816392944886661], [0.168926592000003, 0.831073407999997], [0.214566075580508, 0.785433924419492]], [[0.128123869996703, 0.871876130003297], [0.117721880785552, 0.882278119214448], [0.145512831434852, 0.854487168565148], [0.165682749633094, 0.834317250366906], [0.151471759361534, 0.848528240638466], [0.158007331157665, 0.841992668842335]], [[0.92821168671434, 0.07178831328566], [0.93564619585306, 0.06435380414694], [0.93413035616207, 0.06586964383793], [0.930053772750959, 0.069946227249041], [0.930707255913715, 0.069292744086285], [0.932947952130109, 0.067052047869891]], [[0.770990244942904, 0.229009755057096], [0.768619084328782, 0.231380915671218], [0.785503236156635, 0.214496763843365], [0.8279009723854, 0.1720990276146], [0.78960540362013, 0.21039459637987], [0.817321093303547, 0.182678906696453]], [[0.905997690772225, 0.094002309227775], [0.902938185619272, 0.097061814380728], [0.908047591167144, 0.091952408832856], [0.904576040955979, 0.095423959044021], [0.893446349511148, 0.106553650488852], [0.897077905281038, 0.102922094718962]], [[0.745276895958082, 0.254723104041918], [0.746446609325465, 0.253553390674535], [0.765594957213125, 0.234405042786875], [0.741875407353838, 0.258124592646162], [0.725722619860724, 0.274277380139276], [0.74914676853972, 0.25085323146028]], [[0.988999305596024, 0.011000694403976], [0.986324341580403, 0.013675658419597], [0.986111554281373, 0.013888445718627], [0.987018511741965, 0.012981488258035], [0.988033320644988, 0.011966679355012], [0.988214813970312, 0.011785186029688]], [[0.627293474295376, 0.372706525704625], [0.58385371009025, 0.416146289909751], [0.598767630724257, 0.401232369275743], [0.630865509750036, 0.369134490249964], [0.63350012151855, 0.366499878481451], [0.627879984003359, 0.372120015996641]], [[0.657312808592232, 0.342687191407768], [0.68783455136806, 0.31216544863194], [0.700005382358426, 0.299994617641574], [0.713925443542916, 0.286074556457084], [0.686462566502245, 0.313537433497756], [0.668191166052856, 0.331808833947144]], [[0.920079060693541, 0.079920939306459], [0.917163114798142, 0.082836885201858], [0.923436323411219, 0.076563676588781], [0.904970278825463, 0.095029721174537], [0.913127373066205, 0.086872626933795], [0.917192647185248, 0.082807352814752]], [[0.617979287114291, 0.382020712885709], [0.626248779169001, 0.373751220830999], [0.626589999412066, 0.373410000587934], [0.647746763539724, 0.352253236460276], [0.670807746463006, 0.329192253536995], [0.623667383428178, 0.376332616571822]], [[0.67453782572787, 0.32546217427213], [0.669394844376024, 0.330605155623976], [0.70521997626459, 0.29478002373541], [0.719829009168007, 0.280170990831993], [0.686283643252422, 0.313716356747578], [0.698133969136494, 0.301866030863507]], [[0.111103861113134, 0.888896138886866], [0.113737711150009, 0.886262288849991], [0.115838753770402, 0.884161246229598], [0.092384420191026, 0.907615579808974], [0.093291661391532, 0.906708338608468], [0.112835536200673, 0.887164463799327]], [[0.834374852014544, 0.165625147985456], [0.835139777128936, 0.164860222871064], [0.853650924278383, 0.146349075721617], [0.844577717711097, 0.155422282288903], [0.832084093289861, 0.167915906710139], [0.842421562141698, 0.157578437858302]], [[0.009079696489107, 0.990920303510894], [0.009102610695278, 0.990897389304722], [0.010165870521422, 0.989834129478578], [0.013066266079776, 0.986933733920224], [0.013256311378442, 0.986743688621558], [0.013026441056037, 0.986973558943963]], [[0.766334216899484, 0.233665783100516], [0.779979881335892, 0.220020118664108], [0.785223941566191, 0.214776058433809], [0.775304281329071, 0.224695718670929], [0.772957788671328, 0.227042211328673], [0.797452085337827, 0.202547914662173]], [[0.852505262095618, 0.147494737904382], [0.843230174442908, 0.156769825557092], [0.849743419745831, 0.150256580254169], [0.835592593759166, 0.164407406240834], [0.83217155373614, 0.16782844626386], [0.864489535552921, 0.135510464447079]], [[0.915751544400226, 0.084248455599774], [0.918084858233124, 0.081915141766876], [0.916084315344054, 0.083915684655946], [0.900498055058879, 0.099501944941121], [0.899102227555242, 0.100897772444758], [0.908097009860744, 0.091902990139255]], [[NaN, NaN], [NaN, NaN], [NaN, NaN], [NaN, NaN], [NaN, NaN], [NaN, NaN]], [[0.095851949230668, 0.904148050769332], [0.090419208978962, 0.909580791021038], [0.07177660412687, 0.92822339587313], [0.103989238357134, 0.896010761642866], [0.111706517044355, 0.888293482955646], [0.076233423676058, 0.923766576323942]], [[0.195186443370421, 0.804813556629579], [0.17071783044791, 0.82928216955209], [0.181619598849037, 0.818380401150963], [0.241542649196044, 0.758457350803956], [0.237619453515665, 0.762380546484335], [0.219065434902571, 0.780934565097429]], [[0.065928607655877, 0.934071392344123], [0.056741971624449, 0.943258028375551], [0.058087913427987, 0.941912086572013], [0.059209151515809, 0.940790848484191], [0.061177375479315, 0.938822624520685], [0.053423346100283, 0.946576653899717]], [[0.885900704451501, 0.114099295548499], [0.888494523606515, 0.111505476393485], [0.899781372994991, 0.100218627005009], [0.914964833764783, 0.085035166235217], [0.901549897182368, 0.098450102817632], [0.912577501216515, 0.087422498783485]], [[0.74480652243583, 0.25519347756417], [0.752985520079326, 0.247014479920674], [0.773549422059157, 0.226450577940843], [0.729278007176413, 0.270721992823587], [0.70968962064107, 0.29031037935893], [0.718254947706176, 0.281745052293824]], [[0.059486695214518, 0.940513304785482], [0.062748548605315, 0.937251451394685], [0.074697864105263, 0.925302135894737], [0.073063567493215, 0.926936432506785], [0.075783148928179, 0.924216851071821], [0.060689835491878, 0.939310164508122]], [[0.038539170965506, 0.961460829034494], [0.038660896572736, 0.961339103427264], [0.039030233980632, 0.960969766019368], [0.042681136158022, 0.957318863841978], [0.04006519815819, 0.95993480184181], [0.038771547399047, 0.961228452600953]], [[0.372695270025716, 0.627304729974284], [0.30109713136416, 0.69890286863584], [0.333832289337404, 0.666167710662597], [0.341914538729193, 0.658085461270807], [0.368746209053719, 0.631253790946281], [0.351249898607454, 0.648750101392546]], [[0.030327926667258, 0.969672073332742], [0.03231437983906, 0.96768562016094], [0.032696302645471, 0.967303697354529], [0.03550117947939, 0.96449882052061], [0.035360539956105, 0.964639460043895], [0.04728733328806, 0.95271266671194]], [[0.321374241448395, 0.678625758551605], [0.325398927442339, 0.674601072557661], [0.319020976946441, 0.680979023053559], [0.308430841943457, 0.691569158056543], [0.302834175358127, 0.697165824641873], [0.296820400141944, 0.703179599858056]], [[0.082493053260489, 0.917506946739511], [0.084789623389029, 0.915210376610972], [0.080094030255441, 0.919905969744559], [0.108592302139438, 0.891407697860562], [0.112225247492701, 0.887774752507299], [0.096082037590169, 0.903917962409832]], [[0.00672061892388, 0.99327938107612], [0.005729046007855, 0.994270953992145], [0.004874707894318, 0.995125292105682], [0.007790414776279, 0.992209585223721], [0.005051078408384, 0.994948921591616], [0.007561096658059, 0.992438903341941]], [[0.639021051758383, 0.360978948241617], [0.594960750886138, 0.405039249113862], [0.566537141700788, 0.433462858299212], [0.649105566162157, 0.350894433837843], [0.648442763608916, 0.351557236391084], [0.602947428390084, 0.397052571609916]], [[0.860847081050826, 0.139152918949174], [0.864271856758662, 0.135728143241338], [0.854383569967673, 0.145616430032327], [0.858383617015025, 0.141616382984975], [0.874192150560107, 0.125807849439893], [0.861311996014151, 0.138688003985849]], [[0.077126252441824, 0.922873747558176], [0.08331040453851, 0.91668959546149], [0.090385232418469, 0.909614767581531], [0.098847736635098, 0.901152263364902], [0.096008880544777, 0.903991119455223], [0.105774160839515, 0.894225839160485]], [[0.916197146344293, 0.083802853655707], [0.928870694151338, 0.071129305848662], [0.8993451668701, 0.1006548331299], [0.911439201225614, 0.088560798774386], [0.927195905231556, 0.072804094768444], [0.904125806202036, 0.095874193797963]], [[0.036585236444674, 0.963414763555326], [0.037386689749798, 0.962613310250202], [0.039691287403723, 0.960308712596277], [0.04847715892584, 0.95152284107416], [0.046695090440056, 0.953304909559944], [0.042787892659878, 0.957212107340122]], [[0.236442933778536, 0.763557066221464], [0.171398161892744, 0.828601838107256], [0.204548359845849, 0.795451640154152], [0.245575813553806, 0.754424186446194], [0.240036277916246, 0.759963722083754], [0.199086437344309, 0.800913562655691]], [[0.670017100295024, 0.329982899704976], [0.665685669658166, 0.334314330341834], [0.6813488703284, 0.318651129671599], [0.737361896729789, 0.262638103270211], [0.730759650212167, 0.269240349787833], [0.719642067604606, 0.280357932395395]], [[0.004316398139609, 0.99568360186039], [0.00516778050121, 0.99483221949879], [0.004507314303764, 0.995492685696236], [0.00546377117509, 0.99453622882491], [0.004352122989433, 0.995647877010567], [0.004045244949387, 0.995954755050613]], [[0.434589862909395, 0.565410137090605], [0.401444658304732, 0.598555341695268], [0.424849769790659, 0.575150230209341], [0.413026694586088, 0.586973305413912], [0.434867363408947, 0.565132636591053], [0.389825293635266, 0.610174706364735]], [[0.737977573702814, 0.262022426297186], [0.663819656050096, 0.336180343949904], [0.704329641669669, 0.295670358330331], [0.642257051603914, 0.357742948396086], [0.708363533960879, 0.291636466039121], [0.688262784381406, 0.311737215618594]], [[0.869220306166937, 0.130779693833063], [0.857038661453601, 0.142961338546399], [0.855957447682034, 0.144042552317966], [0.865817943025378, 0.134182056974622], [0.857730896233206, 0.142269103766794], [0.862917623973021, 0.137082376026979]], [[0.293691035458479, 0.706308964541521], [0.286801628716114, 0.713198371283886], [0.285850086747511, 0.714149913252489], [0.281819570841739, 0.718180429158261], [0.278737684548339, 0.721262315451661], [0.230353729433581, 0.769646270566418]], [[1.0, 0.0], [1.0, 0.0], [1.0, 0.0], [1.0, 0.0], [1.0, 0.0], [1.0, 0.0]], [[0.854923928850049, 0.145076071149951], [0.837791613784464, 0.162208386215536], [0.865322910160036, 0.134677089839964], [0.844637181275624, 0.155362818724376], [0.845500961036123, 0.154499038963877], [0.874900237858647, 0.125099762141353]], [[0.520919309155415, 0.479080690844585], [0.478756457143695, 0.521243542856305], [0.494763786615493, 0.505236213384507], [0.637266366788233, 0.362733633211767], [0.669546978484382, 0.330453021515618], [0.663318583075829, 0.336681416924171]], [[0.628880163795106, 0.371119836204894], [0.644764851847684, 0.355235148152316], [0.623331256731873, 0.376668743268127], [0.638701720907494, 0.361298279092506], [0.667060244169861, 0.332939755830139], [0.626622933540089, 0.373377066459911]], [[0.70986494116286, 0.29013505883714], [0.709254448851942, 0.290745551148058], [0.720728412640645, 0.279271587359355], [0.733057555064656, 0.266942444935344], [0.705414635268073, 0.294585364731927], [0.690907089879702, 0.309092910120298]], [[0.924983245056249, 0.075016754943751], [0.914470160478378, 0.085529839521622], [0.914648921199536, 0.085351078800464], [0.911712317504098, 0.088287682495902], [0.919234878483918, 0.080765121516082], [0.918744169070569, 0.081255830929431]], [[0.113986981396355, 0.886013018603645], [0.103093536497068, 0.896906463502932], [0.113109845733285, 0.886890154266715], [0.137518454806247, 0.862481545193752], [0.124204943601631, 0.875795056398369], [0.124566928287958, 0.875433071712042]], [[0.027887448248063, 0.972112551751937], [0.031571678777772, 0.968428321222228], [0.031218331507172, 0.968781668492828], [0.039126017186132, 0.960873982813868], [0.050538083974579, 0.949461916025421], [0.039256035465152, 0.960743964534848]], [[0.129357877010657, 0.870642122989343], [0.142094848725588, 0.857905151274412], [0.135973153030402, 0.864026846969598], [0.104422219047182, 0.895577780952818], [0.136468698590858, 0.863531301409142], [0.118008171319112, 0.881991828680888]], [[1.0, 0.0], [1.0, 0.0], [1.0, 0.0], [1.0, 0.0], [1.0, 0.0], [1.0, 0.0]], [[0.873156458255558, 0.126843541744442], [0.860768545914552, 0.139231454085447], [0.864947119598081, 0.135052880401919], [0.821726183688067, 0.178273816311933], [0.819816135110124, 0.180183864889876], [0.860164119322301, 0.139835880677699]], [[0.69272625542033, 0.30727374457967], [0.661687753362843, 0.338312246637157], [0.66902745112886, 0.33097254887114], [0.661269269685474, 0.338730730314526], [0.63085078029657, 0.36914921970343], [0.604047141633362, 0.395952858366638]], [[0.395491191544336, 0.604508808455664], [0.367814248645133, 0.632185751354866], [0.318037349358619, 0.681962650641381], [0.418202690121118, 0.581797309878882], [0.430464755169328, 0.569535244830672], [0.378200809210999, 0.621799190789001]], [[0.887913700485155, 0.112086299514845], [0.886095632671938, 0.113904367328062], [0.891378592963421, 0.108621407036579], [0.896887011369458, 0.103112988630542], [0.867642653624344, 0.132357346375656], [0.891645655739098, 0.108354344260902]], [[0.903391522532789, 0.096608477467211], [0.90836089419932, 0.09163910580068], [0.912972523540735, 0.087027476459265], [0.902681682331475, 0.097318317668525], [0.901566798700889, 0.098433201299111], [0.914727924056578, 0.085272075943422]], [[0.978068890426083, 0.021931109573917], [0.979456915634379, 0.020543084365621], [0.979772253835228, 0.020227746164772], [0.98036822485869, 0.01963177514131], [0.978469712460994, 0.021530287539006], [0.977257286983122, 0.022742713016878]], [[0.803282320833363, 0.196717679166637], [0.805081733077248, 0.194918266922752], [0.829527786881378, 0.170472213118622], [0.833025042745035, 0.166974957254965], [0.798938609692287, 0.201061390307713], [0.787971413515228, 0.212028586484772]], [[0.981471349459678, 0.018528650540322], [0.981746251303429, 0.018253748696571], [0.981013425584846, 0.018986574415154], [0.982731075988419, 0.017268924011581], [0.983399186544654, 0.016600813455345], [0.983249317811372, 0.016750682188628]], [[0.622465064869697, 0.377534935130303], [0.63379863948727, 0.366201360512731], [0.64741595712522, 0.35258404287478], [0.659166896731689, 0.340833103268311], [0.632617517627387, 0.367382482372613], [0.659397722891323, 0.340602277108677]], [[0.665184054916134, 0.334815945083866], [0.692932989665658, 0.307067010334342], [0.688111239936175, 0.311888760063825], [0.754540842514714, 0.245459157485286], [0.770874789754493, 0.229125210245507], [0.750590302970157, 0.249409697029843]], [[0.232227351783358, 0.767772648216642], [0.247453191652423, 0.752546808347577], [0.236301979036044, 0.763698020963956], [0.224784299718885, 0.775215700281115], [0.227524468286126, 0.772475531713874], [0.246614245270176, 0.753385754729824]], [[0.947947253708006, 0.052052746291994], [0.947193458367814, 0.052806541632186], [0.948640430728783, 0.051359569271217], [0.947487654103502, 0.052512345896498], [0.951325979488912, 0.048674020511088], [0.951865967784681, 0.048134032215319]], [[0.857313894065025, 0.142686105934975], [0.872874780528249, 0.127125219471751], [0.878715588390338, 0.121284411609662], [0.894651129367547, 0.105348870632453], [0.869687242742394, 0.130312757257606], [0.84254915454652, 0.15745084545348]], [[0.164683807378041, 0.835316192621959], [0.171550084574922, 0.828449915425078], [0.195257362068931, 0.804742637931069], [0.163274979390424, 0.836725020609576], [0.177237756716456, 0.822762243283544], [0.169561141749791, 0.830438858250209]], [[0.204572491818119, 0.79542750818188], [0.195241363454157, 0.804758636545843], [0.196233820467056, 0.803766179532944], [0.241530682294044, 0.758469317705956], [0.233668517660125, 0.766331482339875], [0.238391963786585, 0.761608036213415]], [[0.990429673297125, 0.009570326702875], [0.990350084542182, 0.009649915457818], [0.990259149437327, 0.009740850562673], [0.989254417055324, 0.010745582944676], [0.989804727281256, 0.010195272718744], [0.990109986418387, 0.009890013581613]], [[0.591707669784869, 0.408292330215131], [0.594371190714046, 0.405628809285954], [0.572894722196598, 0.427105277803402], [0.553012646678856, 0.446987353321144], [0.572283281415507, 0.427716718584493], [0.597469958352889, 0.402530041647111]], [[0.892490994397455, 0.107509005602545], [0.906974512483742, 0.093025487516258], [0.895712826649419, 0.104287173350581], [0.892459910608828, 0.107540089391172], [0.879358898922635, 0.120641101077365], [0.895016089972837, 0.104983910027163]], [[0.0, 1.0], [0.0, 1.0], [0.0, 1.0], [0.0, 1.0], [0.0, 1.0], [0.0, 1.0]], [[0.895690284216419, 0.104309715783581], [0.891368992846898, 0.108631007153102], [0.889505177635359, 0.110494822364641], [0.86941990647112, 0.13058009352888], [0.881646980589444, 0.118353019410556], [0.851026235890977, 0.148973764109023]], [[0.012629292745814, 0.987370707254186], [0.014160779734166, 0.985839220265834], [0.013835184820533, 0.986164815179467], [0.014517845028748, 0.985482154971252], [0.013136644738407, 0.986863355261593], [0.013502437108392, 0.986497562891608]], [[0.650569326416403, 0.349430673583597], [0.635516985132889, 0.364483014867111], [0.62520230064676, 0.37479769935324], [0.670983676136314, 0.329016323863686], [0.647670730235976, 0.352329269764024], [0.640493249948014, 0.359506750051986]], [[0.870758066118437, 0.129241933881563], [0.873650623939963, 0.126349376060037], [0.863495528683724, 0.136504471316276], [0.877216276044103, 0.122783723955897], [0.871403722015767, 0.128596277984233], [0.885840417379115, 0.114159582620885]], [[0.088470237117703, 0.911529762882297], [0.05635328142973, 0.94364671857027], [0.070487621565186, 0.929512378434814], [0.075228345353524, 0.924771654646476], [0.088189600490005, 0.911810399509995], [0.058636374163075, 0.941363625836925]], [[0.982789643120394, 0.017210356879606], [0.983755046545632, 0.016244953454368], [0.980283304018188, 0.019716695981812], [0.98156093118578, 0.01843906881422], [0.984029215696765, 0.015970784303235], [0.98176676386892, 0.01823323613108]], [[0.933934628668815, 0.066065371331185], [0.935237616097152, 0.064762383902848], [0.939800140395023, 0.060199859604977], [0.923690109214317, 0.076309890785683], [0.921144201986598, 0.078855798013402], [0.946884047415116, 0.053115952584884]], [[0.349249593856948, 0.650750406143052], [0.364581363095772, 0.635418636904228], [0.344491022963122, 0.655508977036878], [0.367563693661441, 0.632436306338559], [0.406057045622864, 0.593942954377136], [0.334822055518925, 0.665177944481075]], [[0.643436997486811, 0.356563002513188], [0.634464321360567, 0.365535678639433], [0.652832216156603, 0.347167783843397], [0.556212471518863, 0.443787528481137], [0.603588635937344, 0.396411364062656], [0.578208743726747, 0.421791256273253]], [[0.11874826278332, 0.881251737216681], [0.116245224533654, 0.883754775466346], [0.114820813754878, 0.885179186245122], [0.097384069779398, 0.902615930220602], [0.090225333872453, 0.909774666127547], [0.096724689445461, 0.903275310554539]], [[0.060955561319652, 0.939044438680348], [0.06018052890463, 0.93981947109537], [0.067777035149044, 0.932222964850956], [0.067828185730986, 0.932171814269014], [0.054210834835852, 0.945789165164148], [0.068813914735318, 0.931186085264682]], [[0.874838701717629, 0.125161298282371], [0.868984135153116, 0.131015864846884], [0.887702245088094, 0.112297754911906], [0.889173882853283, 0.110826117146717], [0.879576731381432, 0.120423268618568], [0.885983486322737, 0.114016513677263]], [[0.978040547987461, 0.021959452012539], [0.976733945500841, 0.023266054499159], [0.974971962306242, 0.025028037693758], [0.980331828885742, 0.019668171114257], [0.979409927308452, 0.020590072691548], [0.975399823192129, 0.024600176807871]], [[0.999307515122764, 0.000692484877235], [0.998411570262465, 0.001588429737535], [0.997961473724008, 0.002038526275992], [0.998816436684444, 0.001183563315556], [0.997915671266276, 0.002084328733724], [0.998443075091007, 0.001556924908993]], [[0.517302643693943, 0.482697356306057], [0.451357429642807, 0.548642570357193], [0.411392553510806, 0.588607446489194], [0.363525675381206, 0.636474324618794], [0.407287201420282, 0.592712798579718], [0.272313055550598, 0.727686944449402]], [[0.822183991300742, 0.177816008699258], [0.811061244059027, 0.188938755940973], [0.8285938586805, 0.1714061413195], [0.824535490328834, 0.175464509671166], [0.816313696621132, 0.183686303378869], [0.83846446843048, 0.16153553156952]], [[0.96153550664215, 0.03846449335785], [0.96090023754692, 0.03909976245308], [0.959313078379747, 0.040686921620253], [0.960120293029388, 0.039879706970612], [0.95498251499278, 0.04501748500722], [0.948214424111848, 0.051785575888152]], [[0.883773489450994, 0.116226510549006], [0.857810239597145, 0.142189760402855], [0.842847877964464, 0.157152122035536], [0.849284031546174, 0.150715968453826], [0.844949149447842, 0.155050850552159], [0.813407529452326, 0.186592470547674]], [[0.953889477234094, 0.046110522765906], [0.952856567440548, 0.047143432559452], [0.956799600626344, 0.043200399373656], [0.959076780239015, 0.040923219760985], [0.958274889228352, 0.041725110771648], [0.961810826879055, 0.038189173120945]], [[0.923774148275399, 0.076225851724601], [0.91322366036378, 0.08677633963622], [0.916833787082053, 0.083166212917947], [0.924831481220245, 0.075168518779755], [0.925310068240698, 0.074689931759302], [0.91622633698036, 0.08377366301964]], [[0.920989626004586, 0.079010373995415], [0.898861495620171, 0.101138504379829], [0.910466881793185, 0.089533118206815], [0.927871520828153, 0.072128479171847], [0.922994851933602, 0.077005148066398], [0.920229656019246, 0.079770343980754]], [[0.099453972218576, 0.900546027781424], [0.086231198258796, 0.913768801741204], [0.105388505756553, 0.894611494243447], [0.124658357374022, 0.875341642625978], [0.093603389043839, 0.906396610956161], [0.10789329692616, 0.89210670307384]], [[0.017029951944461, 0.982970048055539], [0.017698516430707, 0.982301483569293], [0.020292792194738, 0.979707207805262], [0.020869313690438, 0.979130686309562], [0.020800653833347, 0.979199346166653], [0.023284934296591, 0.976715065703409]], [[0.905149575886502, 0.094850424113498], [0.902346474839364, 0.097653525160636], [0.897790718933079, 0.102209281066921], [0.894523737140272, 0.105476262859728], [0.894270456396477, 0.105729543603523], [0.878215673108901, 0.121784326891099]], [[0.289999767357926, 0.710000232642074], [0.291074296067271, 0.708925703932729], [0.28098746993586, 0.71901253006414], [0.256913022901825, 0.743086977098175], [0.256539859975503, 0.743460140024497], [0.251953778686146, 0.748046221313854]], [[0.111216094439678, 0.888783905560322], [0.105915111911897, 0.894084888088103], [0.107020279995172, 0.892979720004828], [0.104841361554206, 0.895158638445794], [0.117054214957271, 0.882945785042729], [0.105203243660459, 0.894796756339541]], [[0.964348710435216, 0.035651289564784], [0.966706316885388, 0.033293683114612], [0.971401588175575, 0.028598411824425], [0.961343284909173, 0.038656715090827], [0.963353058935826, 0.036646941064174], [0.963808403052404, 0.036191596947596]], [[0.888257360461824, 0.111742639538176], [0.891859838595625, 0.108140161404375], [0.911897890372532, 0.088102109627468], [0.904473858939252, 0.095526141060748], [0.918256740305123, 0.081743259694877], [0.905274863179205, 0.094725136820795]], [[0.970373173679037, 0.029626826320963], [0.967763778930263, 0.032236221069737], [0.972107993440534, 0.027892006559466], [0.974851855869327, 0.025148144130673], [0.969204680791376, 0.030795319208624], [0.970115888092299, 0.029884111907701]], [[0.118149214953489, 0.881850785046511], [0.125154006085092, 0.874845993914908], [0.125345796119621, 0.874654203880379], [0.115814520905313, 0.884185479094687], [0.114547350554154, 0.885452649445846], [0.110681562118253, 0.889318437881747]], [[0.021209609058813, 0.978790390941187], [0.021366928075668, 0.978633071924332], [0.022951467924722, 0.977048532075278], [0.024218144237849, 0.975781855762151], [0.023055295266033, 0.976944704733967], [0.023629389643833, 0.976370610356167]], [[0.959378447478699, 0.040621552521301], [0.962736426355992, 0.037263573644008], [0.962328752440943, 0.037671247559057], [0.965817056459474, 0.034182943540526], [0.961254749051679, 0.038745250948321], [0.958999551747186, 0.041000448252814]], [[0.924235717786823, 0.075764282213177], [0.934137403088977, 0.065862596911023], [0.943704074932465, 0.056295925067535], [0.917060100590832, 0.082939899409168], [0.893512896484075, 0.106487103515925], [0.917452841115913, 0.082547158884087]], [[0.780170611431134, 0.219829388568866], [0.776692953623661, 0.223307046376339], [0.778443789367993, 0.221556210632007], [0.796850571803512, 0.203149428196489], [0.812894778650374, 0.187105221349626], [0.804805368547854, 0.195194631452146]], [[0.643945681740053, 0.356054318259947], [0.599399730118651, 0.400600269881349], [0.589164165145591, 0.410835834854409], [0.696819276194197, 0.303180723805803], [0.744772989577302, 0.255227010422698], [0.715420137993653, 0.284579862006347]], [[0.596020535310045, 0.403979464689955], [0.578129091459215, 0.421870908540785], [0.583710009200773, 0.416289990799227], [0.635160039415901, 0.364839960584099], [0.648108138333518, 0.351891861666482], [0.56580083291071, 0.43419916708929]], [[0.256622244343479, 0.743377755656521], [0.231998115096904, 0.768001884903096], [0.193058429489446, 0.806941570510554], [0.34269649834435, 0.65730350165565], [0.300926445252405, 0.699073554747595], [0.244268835845205, 0.755731164154795]], [[0.448519986398376, 0.551480013601624], [0.443367397172433, 0.556632602827567], [0.407183069941575, 0.592816930058425], [0.446397865575623, 0.553602134424377], [0.458476834724057, 0.541523165275943], [0.405853416467599, 0.594146583532401]], [[0.760420097561506, 0.239579902438494], [0.754259816388814, 0.245740183611186], [0.802558399464302, 0.197441600535698], [0.7839259376321, 0.2160740623679], [0.715186776911308, 0.284813223088692], [0.77308287141902, 0.22691712858098]], [[0.189753937882299, 0.810246062117701], [0.181987736592107, 0.818012263407893], [0.204410207375937, 0.795589792624063], [0.239890274873429, 0.760109725126571], [0.197413680825366, 0.802586319174634], [0.199473987892802, 0.800526012107198]], [[0.350884761468178, 0.649115238531822], [0.359357766098865, 0.640642233901135], [0.31145754740863, 0.68854245259137], [0.32382566643146, 0.67617433356854], [0.343761455784676, 0.656238544215324], [0.301023989867565, 0.698976010132435]], [[0.764748753647314, 0.235251246352686], [0.771865092161112, 0.228134907838888], [0.769713410614992, 0.230286589385008], [0.755616138064414, 0.244383861935586], [0.750105903750475, 0.249894096249525], [0.757507508577004, 0.242492491422996]], [[0.892502093048097, 0.107497906951903], [0.895359241470698, 0.104640758529302], [0.887002663555493, 0.112997336444507], [0.875123949899826, 0.124876050100174], [0.880258317477745, 0.119741682522255], [0.878218016477682, 0.121781983522318]], [[0.12036716753173, 0.87963283246827], [0.095860653124111, 0.90413934687589], [0.10373662167947, 0.89626337832053], [0.116434263724175, 0.883565736275825], [0.119383825045754, 0.880616174954246], [0.101034553921522, 0.898965446078478]], [[0.135887655930798, 0.864112344069202], [0.135143696213715, 0.864856303786285], [0.162202600621911, 0.837797399378089], [0.18387046276595, 0.81612953723405], [0.169861793834774, 0.830138206165226], [0.168636376192407, 0.831363623807593]], [[0.676868680789682, 0.323131319210318], [0.64287150888348, 0.357128491116519], [0.691962620188734, 0.308037379811266], [0.568523989216274, 0.431476010783726], [0.528770405879238, 0.471229594120762], [0.474656401980438, 0.525343598019562]], [[0.720614081868561, 0.279385918131439], [0.706750795262187, 0.293249204737813], [0.740123396826436, 0.259876603173565], [0.706850312948442, 0.293149687051558], [0.709979963199254, 0.290020036800746], [0.722955689488986, 0.277044310511013]], [[0.353908759858003, 0.646091240141997], [0.346229094689986, 0.653770905310014], [0.382155036816361, 0.617844963183639], [0.473424624083558, 0.526575375916442], [0.46437004991693, 0.53562995008307], [0.328169831799538, 0.671830168200462]], [[0.509578757856429, 0.490421242143571], [0.561439551036286, 0.438560448963714], [0.517330739073699, 0.482669260926301], [0.547459230223103, 0.452540769776897], [0.506357778890533, 0.493642221109467], [0.495490074302443, 0.504509925697557]], [[0.68482650071272, 0.315173499287281], [0.666985764633286, 0.333014235366714], [0.666466547340768, 0.333533452659232], [0.659989531479054, 0.340010468520946], [0.645208093368928, 0.354791906631072], [0.613309523407008, 0.386690476592992]], [[0.481775769950742, 0.518224230049258], [0.474493867125854, 0.525506132874146], [0.486274229974367, 0.513725770025633], [0.440327277562722, 0.559672722437278], [0.475550679041813, 0.524449320958187], [0.467795234807808, 0.532204765192192]], [[0.091041639148977, 0.908958360851023], [0.090394018919351, 0.90960598108065], [0.0984840614421, 0.9015159385579], [0.100070571153491, 0.89992942884651], [0.108417981986399, 0.8915820180136], [0.099271011446525, 0.900728988553475]], [[0.224687598254357, 0.775312401745643], [0.237407033140477, 0.762592966859523], [0.233884076356858, 0.766115923643142], [0.282131725339958, 0.717868274660042], [0.258924886655813, 0.741075113344187], [0.235966711332663, 0.764033288667337]], [[0.184430791394498, 0.815569208605502], [0.171528037191156, 0.828471962808844], [0.189488463258424, 0.810511536741576], [0.229952023751532, 0.770047976248468], [0.178083888315792, 0.821916111684208], [0.171294982226164, 0.828705017773836]], [[0.006171543565149, 0.993828456434851], [0.0, 1.0], [0.00828279877434, 0.99171720122566], [0.004726068505317, 0.995273931494683], [0.007502038962425, 0.992497961037575], [0.006424949324405, 0.993575050675595]], [[0.582954100207565, 0.417045899792435], [0.594634690317866, 0.405365309682134], [0.60724013113291, 0.39275986886709], [0.612008104727988, 0.387991895272012], [0.588412879674708, 0.411587120325291], [0.632548205109408, 0.367451794890592]], [[0.949708411124776, 0.050291588875224], [0.930066492284856, 0.069933507715144], [0.94515465857395, 0.05484534142605], [0.940279304901443, 0.059720695098557], [0.949829928968266, 0.050170071031734], [0.939541806124063, 0.060458193875937]], [[0.929730469156628, 0.070269530843372], [0.918899561715411, 0.081100438284589], [0.920425559538788, 0.079574440461212], [0.935663705971665, 0.064336294028335], [0.920528824523577, 0.079471175476422], [0.917121582464328, 0.082878417535672]], [[0.985280492473263, 0.014719507526737], [0.985491610093992, 0.014508389906008], [0.986385316089859, 0.013614683910141], [0.987461590636011, 0.012538409363989], [0.984905706280633, 0.015094293719367], [0.987074966990184, 0.012925033009816]], [[0.247990143891115, 0.752009856108885], [0.265037625498422, 0.734962374501578], [0.24920004511491, 0.75079995488509], [0.235691067607327, 0.764308932392673], [0.256991170615714, 0.743008829384286], [0.260246151405046, 0.739753848594954]], [[0.048918414861685, 0.951081585138315], [0.058374604813851, 0.941625395186149], [0.053692027265126, 0.946307972734874], [0.073483326261417, 0.926516673738583], [0.051558234578573, 0.948441765421428], [0.055432235107615, 0.944567764892385]], [[0.650036912357962, 0.349963087642038], [0.65657409431584, 0.34342590568416], [0.660178725381581, 0.339821274618419], [0.604953113316499, 0.395046886683501], [0.59945145867279, 0.40054854132721], [0.632051864419534, 0.367948135580466]], [[0.450968958553275, 0.549031041446725], [0.471601910605937, 0.528398089394063], [0.45961252484347, 0.54038747515653], [0.458950100443908, 0.541049899556092], [0.518084443575774, 0.481915556424226], [0.516657700610554, 0.483342299389446]], [[0.064554204635517, 0.935445795364483], [0.073470426685217, 0.926529573314783], [0.076298807861666, 0.923701192138334], [0.058189804473231, 0.941810195526769], [0.0575377779376, 0.9424622220624], [0.064660911113592, 0.935339088886408]], [[0.08820552731778, 0.91179447268222], [0.087708658945461, 0.912291341054539], [0.09473628052638, 0.90526371947362], [0.089815759049433, 0.910184240950568], [0.094393952339262, 0.905606047660738], [0.089466188298497, 0.910533811701503]], [[0.041943048170532, 0.958056951829468], [0.043006273683412, 0.956993726316588], [0.044782947500378, 0.955217052499622], [0.04080011278461, 0.95919988721539], [0.037820663307814, 0.962179336692186], [0.044252095180921, 0.95574790481908]], [[0.308120320543591, 0.691879679456409], [0.33564980446755, 0.66435019553245], [0.352895345706989, 0.647104654293012], [0.325874626795267, 0.674125373204733], [0.302809915565937, 0.697190084434063], [0.316027925552841, 0.683972074447159]], [[0.941821946527973, 0.058178053472027], [0.936099532214655, 0.063900467785345], [0.945384523695129, 0.054615476304871], [0.927282019588293, 0.072717980411707], [0.919179062570186, 0.080820937429814], [0.912601540548896, 0.087398459451104]], [[0.933032001730176, 0.066967998269824], [0.934292427095665, 0.065707572904335], [0.933738756994992, 0.066261243005008], [0.937965527818866, 0.062034472181134], [0.925635173206707, 0.074364826793293], [0.933021884890642, 0.066978115109358]], [[0.701326012561226, 0.298673987438774], [0.697189415395022, 0.302810584604978], [0.716697199680627, 0.283302800319373], [0.739613256854139, 0.260386743145861], [0.695446533093692, 0.304553466906308], [0.744280194760878, 0.255719805239122]], [[0.548772231747003, 0.451227768252997], [0.49529262566687, 0.50470737433313], [0.481555300334108, 0.518444699665893], [0.565725575738658, 0.434274424261342], [0.567629449041286, 0.432370550958714], [0.492800263386775, 0.507199736613225]], [[0.925483880889276, 0.074516119110724], [0.926935467297081, 0.073064532702919], [0.928213121912686, 0.071786878087314], [0.937082845173576, 0.062917154826424], [0.926532479003773, 0.073467520996227], [0.92084349971611, 0.07915650028389]], [[0.70779164084028, 0.292208359159721], [0.709784349085056, 0.290215650914944], [0.714308468170267, 0.285691531829733], [0.703717962694652, 0.296282037305348], [0.683673058033434, 0.316326941966566], [0.700503887340303, 0.299496112659697]], [[0.250243432704953, 0.749756567295047], [0.22557777225169, 0.77442222774831], [0.245705960279174, 0.754294039720826], [0.205785276865074, 0.794214723134926], [0.156614288220642, 0.843385711779358], [0.181546227214202, 0.818453772785798]], [[0.537502108982732, 0.462497891017268], [0.555061487258311, 0.444938512741689], [0.546423375398915, 0.453576624601085], [0.561587645498533, 0.438412354501467], [0.550563695140661, 0.449436304859339], [0.519500401468222, 0.480499598531778]], [[0.344330710602863, 0.655669289397137], [0.341775221225821, 0.658224778774179], [0.340626605245497, 0.659373394754503], [0.390823480909003, 0.609176519090997], [0.39749121442721, 0.60250878557279], [0.370551141735599, 0.629448858264401]], [[0.790203613343218, 0.209796386656782], [0.788866396433815, 0.211133603566185], [0.814106249547704, 0.185893750452296], [0.823588103538996, 0.176411896461004], [0.80515973960273, 0.19484026039727], [0.819038857806473, 0.180961142193527]], [[0.835456584254213, 0.164543415745787], [0.85102765183341, 0.14897234816659], [0.816882746284947, 0.183117253715053], [0.856836892328219, 0.143163107671781], [0.845991532291833, 0.154008467708166], [0.854362785543669, 0.145637214456331]], [[0.982072174133773, 0.017927825866227], [0.983806716263714, 0.016193283736286], [0.977882691734768, 0.022117308265233], [0.982933366683379, 0.017066633316621], [0.985086795458671, 0.014913204541329], [0.986776275658108, 0.013223724341892]], [[0.978770380404618, 0.021229619595382], [0.977911857233272, 0.022088142766728], [0.976929443934752, 0.023070556065248], [0.973762395645337, 0.026237604354663], [0.971999429864998, 0.028000570135002], [0.976777681320321, 0.023222318679679]], [[0.024026005647818, 0.975973994352182], [0.025948472692177, 0.974051527307823], [0.022150746803627, 0.977849253196373], [0.028020305766733, 0.971979694233267], [0.027302213077569, 0.97269778692243], [0.025481781339758, 0.974518218660242]], [[0.193943891168407, 0.806056108831593], [0.193381165855007, 0.806618834144993], [0.207149013302897, 0.792850986697103], [0.221726687437215, 0.778273312562785], [0.214195793953522, 0.785804206046478], [0.188103849925828, 0.811896150074172]], [[0.068107869472659, 0.931892130527341], [0.078035626622661, 0.921964373377339], [0.081767112332341, 0.918232887667659], [0.097873729545208, 0.902126270454792], [0.089102468977527, 0.910897531022473], [0.098188573473894, 0.901811426526106]], [[0.375557892291887, 0.624442107708113], [0.401382721100082, 0.598617278899918], [0.391936360853114, 0.608063639146886], [0.348325702653316, 0.651674297346685], [0.358017877392489, 0.641982122607511], [0.374656287597227, 0.625343712402773]], [[0.62690272619195, 0.373097273808049], [0.614863219916017, 0.385136780083983], [0.633603412630929, 0.366396587369071], [0.662378405412346, 0.337621594587654], [0.628843936700739, 0.371156063299261], [0.606275635945928, 0.393724364054072]], [[1.0, 0.0], [1.0, 0.0], [1.0, 0.0], [1.0, 0.0], [1.0, 0.0], [1.0, 0.0]], [[0.965054032620909, 0.034945967379091], [0.964163645997634, 0.035836354002366], [0.960500208575665, 0.039499791424335], [0.957148812248963, 0.042851187751037], [0.913721033485451, 0.086278966514549], [0.957913383921824, 0.042086616078176]], [[0.510681810985411, 0.489318189014589], [0.461551314826131, 0.538448685173869], [0.49217798225012, 0.50782201774988], [0.527899981584407, 0.472100018415593], [0.53513351340082, 0.46486648659918], [0.462561304784866, 0.537438695215134]], [[0.263731149654751, 0.73626885034525], [0.251875136098932, 0.748124863901068], [0.264586833077458, 0.735413166922542], [0.259556335732276, 0.740443664267725], [0.255139807292796, 0.744860192707204], [0.24637440740983, 0.75362559259017]], [[0.40166952992869, 0.59833047007131], [0.365123754192046, 0.634876245807954], [0.387901308246983, 0.612098691753017], [0.470453175929092, 0.529546824070908], [0.414363513230659, 0.585636486769341], [0.394071043072655, 0.605928956927345]], [[0.356758153796242, 0.643241846203758], [0.331388958233324, 0.668611041766676], [0.395360741926979, 0.604639258073021], [0.306941551230301, 0.693058448769699], [0.313013685930923, 0.686986314069077], [0.329366959825399, 0.670633040174601]], [[0.976367754006343, 0.023632245993657], [0.974692675692931, 0.025307324307069], [0.973034290278463, 0.026965709721537], [0.969363809674906, 0.030636190325094], [0.971674652231191, 0.028325347768809], [0.974169759563655, 0.025830240436345]], [[0.973791542364718, 0.026208457635282], [0.970692256134423, 0.029307743865577], [0.964273603300616, 0.035726396699384], [0.96990843900596, 0.03009156099404], [0.968898260236908, 0.031101739763092], [0.969792760181944, 0.030207239818056]], [[0.506399087424418, 0.493600912575582], [0.500442543378819, 0.499557456621181], [0.504306569175345, 0.495693430824655], [0.328669751817472, 0.671330248182528], [0.325610991073684, 0.674389008926316], [0.354279061007131, 0.645720938992869]], [[0.030143126027057, 0.969856873972943], [0.034316606843166, 0.965683393156834], [0.040196512505185, 0.959803487494815], [0.063696081336286, 0.936303918663714], [0.06847347386563, 0.93152652613437], [0.050514141042057, 0.949485858957943]], [[0.257670696458179, 0.742329303541821], [0.242916514935892, 0.757083485064108], [0.248945062017119, 0.751054937982881], [0.334552545519085, 0.665447454480915], [0.328678386569594, 0.671321613430406], [0.309558988585422, 0.690441011414578]], [[1.0, 0.0], [1.0, 0.0], [1.0, 0.0], [1.0, 0.0], [1.0, 0.0], [1.0, 0.0]], [[0.877076469112474, 0.122923530887526], [0.839194025330619, 0.160805974669381], [0.863441411219127, 0.136558588780873], [0.867015643087505, 0.132984356912495], [0.872692887662954, 0.127307112337046], [0.873935078983761, 0.126064921016239]], [[0.980923413508793, 0.019076586491207], [0.984676471036256, 0.015323528963744], [0.98512028456179, 0.01487971543821], [0.985769099565435, 0.014230900434565], [0.980819354730129, 0.019180645269871], [0.985215578384624, 0.014784421615376]], [[0.079195063892707, 0.920804936107293], [0.075045022219327, 0.924954977780673], [0.080812957764573, 0.919187042235428], [0.098247279266407, 0.901752720733593], [0.102736229498647, 0.897263770501353], [0.089497173431828, 0.910502826568172]], [[0.887026633876786, 0.112973366123214], [0.877874271181885, 0.122125728818114], [0.885322206912944, 0.114677793087057], [0.889869838260458, 0.110130161739543], [0.886699738572966, 0.113300261427034], [0.886721090122629, 0.113278909877371]], [[0.76909124136505, 0.23090875863495], [0.753215160383388, 0.246784839616612], [0.755280234843344, 0.244719765156657], [0.791722896924193, 0.208277103075807], [0.777853157211896, 0.222146842788104], [0.75109426382491, 0.24890573617509]], [[0.35836794034536, 0.64163205965464], [0.377677024754841, 0.622322975245159], [0.34317898416009, 0.65682101583991], [0.36996471395755, 0.63003528604245], [0.366443899957446, 0.633556100042554], [0.376801384265084, 0.623198615734916]], [[0.931840287116815, 0.068159712883185], [0.929269483740138, 0.070730516259862], [0.941053072888546, 0.058946927111455], [0.926409663622824, 0.073590336377176], [0.940314146858848, 0.059685853141152], [0.94126536703734, 0.05873463296266]], [[0.570112468383918, 0.429887531616082], [0.556096625293537, 0.443903374706463], [0.61628594418276, 0.38371405581724], [0.629315236315869, 0.370684763684131], [0.592118363688668, 0.407881636311332], [0.600257790022602, 0.399742209977398]], [[0.811280282491118, 0.188719717508882], [0.778961527505881, 0.221038472494119], [0.815277400668276, 0.184722599331724], [0.805107959176825, 0.194892040823175], [0.801462431054098, 0.198537568945902], [0.817716015069963, 0.182283984930037]], [[0.22360139883991, 0.77639860116009], [0.248891217686737, 0.751108782313263], [0.227107426532918, 0.772892573467082], [0.2110246859115, 0.7889753140885], [0.196686436280749, 0.803313563719251], [0.209539936293132, 0.790460063706868]], [[0.053661284199015, 0.946338715800985], [0.048928493933752, 0.951071506066248], [0.049416115638725, 0.950583884361275], [0.060242775077732, 0.939757224922268], [0.06981771218029, 0.93018228781971], [0.055476737135808, 0.944523262864192]], [[0.035381782087709, 0.96461821791229], [0.029007245311999, 0.970992754688001], [0.029425917626407, 0.970574082373593], [0.040296449487056, 0.959703550512944], [0.040878112564394, 0.959121887435606], [0.033526344248228, 0.966473655751772]], [[0.844604739279641, 0.155395260720359], [0.8351668948958, 0.1648331051042], [0.844683077164018, 0.155316922835982], [0.857451282789245, 0.142548717210754], [0.825349694240965, 0.174650305759035], [0.839287194816879, 0.160712805183121]], [[0.363814679713312, 0.636185320286688], [0.391176024279095, 0.608823975720905], [0.390349593321058, 0.609650406678942], [0.382840783281883, 0.617159216718117], [0.374543040151453, 0.625456959848547], [0.378053957766137, 0.621946042233863]], [[0.780043009382999, 0.219956990617], [0.803877369643079, 0.196122630356921], [0.793652953666059, 0.206347046333941], [0.726213065153968, 0.273786934846032], [0.745137158571907, 0.254862841428093], [0.739537404489882, 0.260462595510118]], [[0.673524421887233, 0.326475578112767], [0.681719528789761, 0.318280471210239], [0.676618283505344, 0.323381716494656], [0.68917007508088, 0.31082992491912], [0.659163227317484, 0.340836772682516], [0.7040438200521, 0.2959561799479]], [[0.567799590457342, 0.432200409542658], [0.59753124554556, 0.40246875445444], [0.575054989158315, 0.424945010841684], [0.654984909952947, 0.345015090047053], [0.61011150111094, 0.389888498889059], [0.631738588902652, 0.368261411097347]], [[0.060602148012413, 0.939397851987587], [0.054531574259468, 0.945468425740532], [0.050179871754873, 0.949820128245127], [0.049874508489156, 0.950125491510844], [0.053789424618354, 0.946210575381646], [0.046842747247292, 0.953157252752708]], [[0.569694484701835, 0.430305515298165], [0.550671336269448, 0.449328663730552], [0.567328436154587, 0.432671563845413], [0.612625875925763, 0.387374124074237], [0.586948367594036, 0.413051632405964], [0.575423034564405, 0.424576965435595]], [[0.130089293043603, 0.869910706956397], [0.135110425918306, 0.864889574081694], [0.141363712833588, 0.858636287166412], [0.154982119452305, 0.845017880547695], [0.154307168198655, 0.845692831801345], [0.157158899579365, 0.842841100420635]], [[0.001359900663171, 0.998640099336829], [0.001310346223219, 0.998689653776781], [0.001247914026352, 0.998752085973648], [0.001101238816638, 0.998898761183362], [0.001293093656948, 0.998706906343052], [0.001569616048652, 0.998430383951348]], [[0.201797950859802, 0.798202049140198], [0.198766868667628, 0.801233131332372], [0.224451464172288, 0.775548535827712], [0.176824786321622, 0.823175213678378], [0.1632378530013, 0.8367621469987], [0.199525937598478, 0.800474062401522]], [[0.302286037734506, 0.697713962265494], [0.348111059359454, 0.651888940640546], [0.372870886625861, 0.627129113374139], [0.393250125139901, 0.6067498748601], [0.417052778405359, 0.582947221594641], [0.424664278031917, 0.575335721968083]], [[0.967837341158749, 0.032162658841251], [0.971452484115765, 0.028547515884235], [0.966766463919913, 0.033233536080087], [0.963224048004909, 0.036775951995091], [0.951914677282529, 0.048085322717471], [0.96697013030409, 0.03302986969591]], [[0.224667167788927, 0.775332832211072], [0.228743873899109, 0.771256126100891], [0.24079619482366, 0.75920380517634], [0.263716828012223, 0.736283171987777], [0.263311500765429, 0.736688499234571], [0.257184252600434, 0.742815747399566]], [[0.610190281518539, 0.389809718481461], [0.59013836836288, 0.40986163163712], [0.60905032222844, 0.39094967777156], [0.460297752699172, 0.539702247300828], [0.499228415230246, 0.500771584769754], [0.507687225303671, 0.492312774696329]], [[0.047485072287421, 0.952514927712579], [0.046649688996955, 0.953350311003044], [0.055160834621428, 0.944839165378572], [0.05894509625145, 0.94105490374855], [0.057282604722139, 0.942717395277861], [0.062563556618746, 0.937436443381254]], [[0.321208421456905, 0.678791578543096], [0.280819785242474, 0.719180214757526], [0.285568515834498, 0.714431484165502], [0.414184225478709, 0.585815774521291], [0.39005948880513, 0.60994051119487], [0.360590916426105, 0.639409083573895]], [[0.727786998156398, 0.272213001843602], [0.729388790041515, 0.270611209958485], [0.691474588115365, 0.308525411884635], [0.73634010099391, 0.26365989900609], [0.731404838631803, 0.268595161368197], [0.712036109613675, 0.287963890386325]], [[0.9272274608392, 0.072772539160799], [0.923685952402703, 0.076314047597297], [0.932463472503102, 0.067536527496898], [0.919603494922409, 0.080396505077591], [0.910952899695468, 0.089047100304532], [0.907658695283864, 0.092341304716136]], [[1.0, 0.0], [0.997291673083144, 0.002708326916856], [1.0, 0.0], [0.99723158944224, 0.00276841055776], [1.0, 0.0], [1.0, 0.0]], [[0.957667643545775, 0.042332356454225], [0.954544497680772, 0.045455502319228], [0.948947079875009, 0.051052920124991], [0.944254100394196, 0.055745899605805], [0.925580589210832, 0.074419410789168], [0.934616271413616, 0.065383728586384]], [[0.909429017929285, 0.090570982070715], [0.913113126392505, 0.086886873607495], [0.904092680009795, 0.095907319990205], [0.884601562533063, 0.115398437466937], [0.869097953410622, 0.130902046589377], [0.87345225917222, 0.12654774082778]], [[0.063182631090725, 0.936817368909275], [0.059480491078341, 0.940519508921659], [0.057991850287935, 0.942008149712065], [0.071747513858437, 0.928252486141563], [0.070144240046232, 0.929855759953768], [0.057036106919917, 0.942963893080083]], [[0.989590660222367, 0.010409339777633], [0.989503181299474, 0.010496818700526], [0.990051857685824, 0.009948142314176], [0.991510641969259, 0.008489358030741], [0.990660801585222, 0.009339198414778], [0.990956165436737, 0.009043834563263]], [[0.642187924958388, 0.357812075041612], [0.625815535781823, 0.374184464218177], [0.649541536631129, 0.350458463368871], [0.674127337567152, 0.325872662432848], [0.649395365947286, 0.350604634052714], [0.65699612008457, 0.34300387991543]], [[0.94402381972648, 0.055976180273521], [0.940620143762828, 0.059379856237172], [0.94930768669267, 0.05069231330733], [0.952683712289719, 0.047316287710281], [0.942427508037789, 0.057572491962211], [0.957781247833976, 0.042218752166024]], [[0.46798430983268, 0.53201569016732], [0.518335573001113, 0.481664426998887], [0.525511158842491, 0.474488841157509], [0.480220354459594, 0.519779645540406], [0.54359158818041, 0.45640841181959], [0.479999168026276, 0.520000831973723]], [[0.80345351507539, 0.19654648492461], [0.820677021544722, 0.179322978455278], [0.830965804207576, 0.169034195792424], [0.797577139644703, 0.202422860355297], [0.812890516497482, 0.187109483502518], [0.847422883747408, 0.152577116252592]], [[0.899325329966558, 0.100674670033442], [0.902166827118193, 0.097833172881807], [0.904029501840344, 0.095970498159656], [0.859413267197616, 0.140586732802384], [0.860749887031302, 0.139250112968698], [0.871453120013648, 0.128546879986352]], [[0.755646575588538, 0.244353424411462], [0.774919173274655, 0.225080826725345], [0.774741331152143, 0.225258668847857], [0.773686396718393, 0.226313603281607], [0.753580686707068, 0.246419313292932], [0.814872710842396, 0.185127289157604]], [[0.219757229927879, 0.780242770072121], [0.167660695015648, 0.832339304984352], [0.166554603508868, 0.833445396491132], [0.224613797401333, 0.775386202598667], [0.243530639432257, 0.756469360567744], [0.190702919190178, 0.809297080809822]], [[0.927854629076677, 0.072145370923323], [0.921852146464452, 0.078147853535548], [0.932579320549172, 0.067420679450828], [0.88311542103449, 0.11688457896551], [0.879399295119134, 0.120600704880866], [0.903293302938639, 0.096706697061361]], [[0.971062817270504, 0.028937182729497], [0.971149859421836, 0.028850140578164], [0.97373872367776, 0.02626127632224], [0.965192072638106, 0.034807927361894], [0.965322752266326, 0.034677247733674], [0.970912916347025, 0.029087083652975]], [[0.887357615158872, 0.112642384841128], [0.892123646133096, 0.107876353866904], [0.893996945257397, 0.106003054742603], [0.890991832586532, 0.109008167413469], [0.892018596552111, 0.107981403447889], [0.894791345060052, 0.105208654939948]], [[0.02798121499945, 0.97201878500055], [0.030573772484194, 0.969426227515806], [0.033127336982468, 0.966872663017532], [0.032674630720188, 0.967325369279812], [0.0319487184261, 0.9680512815739], [0.028301411480663, 0.971698588519337]], [[0.370634186384729, 0.629365813615271], [0.381842389949033, 0.618157610050967], [0.4082798603842, 0.5917201396158], [0.369862032694457, 0.630137967305543], [0.327536482230669, 0.67246351776933], [0.368086858975125, 0.631913141024875]], [[0.544167947606348, 0.455832052393652], [0.583605976963013, 0.416394023036987], [0.597818701509415, 0.402181298490585], [0.644541305082951, 0.355458694917049], [0.595796995333363, 0.404203004666637], [0.61919611439875, 0.380803885601251]], [[0.269052848304972, 0.730947151695028], [0.268810348136507, 0.731189651863493], [0.245902145570829, 0.754097854429171], [0.289768121340827, 0.710231878659173], [0.262503379462945, 0.737496620537055], [0.256564144012936, 0.743435855987064]], [[0.160112870213478, 0.839887129786522], [0.152408656279811, 0.847591343720189], [0.174232317099768, 0.825767682900232], [0.272610965821849, 0.727389034178151], [0.257808732190294, 0.742191267809706], [0.27155002397351, 0.72844997602649]], [[0.293625287410307, 0.706374712589693], [0.305951980458108, 0.694048019541892], [0.303564072202641, 0.696435927797359], [0.268823114604385, 0.731176885395615], [0.272993362735345, 0.727006637264655], [0.285717954873044, 0.714282045126956]], [[0.849397242496435, 0.150602757503565], [0.848487178673604, 0.151512821326397], [0.852235185875795, 0.147764814124205], [0.874924694617462, 0.125075305382538], [0.858802524582989, 0.141197475417011], [0.874686454545043, 0.125313545454957]], [[0.088817953809627, 0.911182046190373], [0.087499324019422, 0.912500675980578], [0.096976607280469, 0.903023392719531], [0.11984268525809, 0.88015731474191], [0.125877142435464, 0.874122857564536], [0.105651437946559, 0.894348562053441]], [[0.046370603031816, 0.953629396968184], [0.051694805212391, 0.948305194787608], [0.054127787142799, 0.945872212857201], [0.057326643530764, 0.942673356469236], [0.067038936418468, 0.932961063581532], [0.054203043915954, 0.945796956084046]], [[0.963651697060157, 0.036348302939843], [0.957605801754048, 0.042394198245952], [0.965977828982994, 0.034022171017006], [0.967840675469441, 0.032159324530559], [0.965852382524726, 0.034147617475274], [0.968973130782493, 0.031026869217507]], [[0.952519267820575, 0.047480732179425], [0.942503874374303, 0.057496125625697], [0.935500805001822, 0.064499194998177], [0.946356357361874, 0.053643642638126], [0.945483412703248, 0.054516587296752], [0.94332242731577, 0.05667757268423]], [[0.003365613537556, 0.996634386462444], [0.002589550185995, 0.997410449814005], [0.003141619373381, 0.99685838062662], [0.001839283875476, 0.998160716124524], [0.002882109189087, 0.997117890810913], [0.002578414211311, 0.997421585788689]], [[0.759233604737064, 0.240766395262937], [0.783833519718052, 0.216166480281948], [0.794316183616465, 0.205683816383535], [0.778628830313523, 0.221371169686477], [0.785307141397536, 0.214692858602463], [0.807512772046876, 0.192487227953124]], [[0.003538994258616, 0.996461005741384], [0.003769013380253, 0.996230986619747], [0.004822968570445, 0.995177031429555], [0.003424119568817, 0.996575880431183], [0.003275931286932, 0.996724068713068], [0.004122780058726, 0.995877219941274]], [[0.585185914538418, 0.414814085461582], [0.579383051508242, 0.420616948491758], [0.570829845297547, 0.429170154702453], [0.593600880198839, 0.406399119801161], [0.557863228126645, 0.442136771873355], [0.608870645738644, 0.391129354261356]], [[0.255964522662918, 0.744035477337082], [0.255685825410653, 0.744314174589348], [0.27398021310873, 0.72601978689127], [0.239591831374601, 0.760408168625398], [0.244431209244188, 0.755568790755812], [0.250304666981324, 0.749695333018676]], [[0.911177155851773, 0.088822844148227], [0.918559923805967, 0.081440076194033], [0.908409144891514, 0.091590855108486], [0.856224342070351, 0.143775657929649], [0.851459248286299, 0.148540751713701], [0.849292917727979, 0.15070708227202]], [[0.692820355656856, 0.307179644343144], [0.687984051997313, 0.312015948002687], [0.68229304497292, 0.31770695502708], [0.718363148698679, 0.281636851301321], [0.705030201070402, 0.294969798929597], [0.68497873714725, 0.31502126285275]], [[0.522513952065587, 0.477486047934413], [0.517149652457148, 0.482850347542852], [0.524328062720228, 0.475671937279772], [0.533371305757878, 0.466628694242122], [0.537915502995445, 0.462084497004555], [0.550229386593274, 0.449770613406726]], [[0.128514818504451, 0.871485181495549], [0.125801374086793, 0.874198625913207], [0.135322822889283, 0.864677177110718], [0.136240549738526, 0.863759450261474], [0.133507933966341, 0.866492066033659], [0.131818756896086, 0.868181243103914]], [[0.398905426178098, 0.601094573821902], [0.416535618134873, 0.583464381865128], [0.411657134591628, 0.588342865408372], [0.42684648828196, 0.57315351171804], [0.400110076996165, 0.599889923003835], [0.408208032962233, 0.591791967037767]], [[0.986439692344872, 0.013560307655128], [0.98640395779304, 0.01359604220696], [0.987086311890459, 0.012913688109541], [0.989249450462551, 0.010750549537449], [0.98880246304674, 0.01119753695326], [0.986065359429112, 0.013934640570889]], [[0.951165266702262, 0.048834733297738], [0.946221803946033, 0.053778196053967], [0.947549338357144, 0.052450661642856], [0.953977110673593, 0.046022889326407], [0.95445623694259, 0.04554376305741], [0.959017340309612, 0.040982659690389]], [[0.903588823689295, 0.096411176310705], [0.909461535299742, 0.090538464700258], [0.896233525249573, 0.103766474750427], [0.896580163877407, 0.103419836122593], [0.907693761013751, 0.092306238986249], [0.900900636406799, 0.099099363593201]], [[0.367914874465362, 0.632085125534638], [0.361897046849572, 0.638102953150428], [0.399910588079952, 0.600089411920048], [0.468697257502389, 0.531302742497611], [0.39980418458797, 0.60019581541203], [0.451821924034871, 0.548178075965129]], [[0.730117241669295, 0.269882758330705], [0.726713017435318, 0.273286982564683], [0.72922958636659, 0.27077041363341], [0.767910291845226, 0.232089708154774], [0.728012370484934, 0.271987629515066], [0.764706003226053, 0.235293996773947]], [[1.0, 0.0], [1.0, 0.0], [1.0, 0.0], [1.0, 0.0], [1.0, 0.0], [1.0, 0.0]], [[1.0, 0.0], [1.0, 0.0], [1.0, 0.0], [1.0, 0.0], [1.0, 0.0], [1.0, 0.0]], [[0.014445931149916, 0.985554068850085], [0.016332043268755, 0.983667956731246], [0.016011145928895, 0.983988854071105], [0.024243580367619, 0.975756419632381], [0.02180655402251, 0.97819344597749], [0.019931066803785, 0.980068933196215]], [[0.023251069494663, 0.976748930505337], [0.018389807294928, 0.981610192705072], [0.018709078077854, 0.981290921922146], [0.022230435717249, 0.977769564282751], [0.021945936697308, 0.978054063302692], [0.017311177422998, 0.982688822577002]], [[0.666147065153614, 0.333852934846386], [0.652548762070239, 0.347451237929761], [0.667171902007665, 0.332828097992335], [0.665959467649288, 0.334040532350712], [0.649109268004902, 0.350890731995098], [0.655566982172938, 0.344433017827062]], [[0.034544701591215, 0.965455298408785], [0.036630523499, 0.963369476501], [0.039676684979648, 0.960323315020352], [0.038287752086893, 0.961712247913107], [0.032961511380514, 0.967038488619486], [0.037420657793118, 0.962579342206882]], [[0.102119325561789, 0.897880674438211], [0.11445174540703, 0.88554825459297], [0.111215860460942, 0.888784139539058], [0.142854512110677, 0.857145487889323], [0.134735097429944, 0.865264902570056], [0.126046679580547, 0.873953320419453]], [[0.596136518905798, 0.403863481094203], [0.600834083092619, 0.399165916907381], [0.5972521798234, 0.4027478201766], [0.531194408811506, 0.468805591188494], [0.526094574156284, 0.473905425843716], [0.537953373381409, 0.462046626618591]], [[0.890435107936865, 0.109564892063135], [0.900753878735578, 0.099246121264422], [0.901062061770616, 0.098937938229384], [0.89832417109108, 0.10167582890892], [0.901133799328748, 0.098866200671252], [0.898743809579999, 0.101256190420001]], [[0.623402421172476, 0.376597578827524], [0.61668378917416, 0.38331621082584], [0.64018230589066, 0.35981769410934], [0.614616085412455, 0.385383914587545], [0.594778817589325, 0.405221182410675], [0.63252958391076, 0.367470416089239]], [[0.525497380528375, 0.474502619471625], [0.538131754424985, 0.461868245575015], [0.521481682376065, 0.478518317623934], [0.475948578362089, 0.524051421637912], [0.506371241501223, 0.493628758498777], [0.505775450903739, 0.494224549096261]], [[0.399013928343048, 0.600986071656952], [0.387946770765524, 0.612053229234476], [0.406863360518492, 0.593136639481508], [0.461815518125255, 0.538184481874745], [0.43026410384215, 0.56973589615785], [0.386044982540806, 0.613955017459194]], [[0.864928441735364, 0.135071558264636], [0.861588628992329, 0.138411371007671], [0.880378140641982, 0.119621859358018], [0.881448513453231, 0.118551486546769], [0.876341958427038, 0.123658041572962], [0.873548720560204, 0.126451279439796]], [[0.701089649732708, 0.298910350267292], [0.688001990104756, 0.311998009895244], [0.680393115136834, 0.319606884863166], [0.673429758969854, 0.326570241030146], [0.709318956668037, 0.290681043331963], [0.655732282625255, 0.344267717374745]], [[0.958727762523466, 0.041272237476534], [0.955444238116302, 0.044555761883698], [0.958172395963466, 0.041827604036534], [0.950232682900056, 0.049767317099944], [0.952494743429558, 0.047505256570442], [0.944851015566819, 0.055148984433181]], [[0.725851440156723, 0.274148559843277], [0.730270757971636, 0.269729242028364], [0.746169366006296, 0.253830633993705], [0.732340190866374, 0.267659809133626], [0.711345751006235, 0.288654248993765], [0.745585605096834, 0.254414394903166]], [[0.227464928508663, 0.772535071491337], [0.212493931727268, 0.787506068272732], [0.190081703554954, 0.809918296445045], [0.202674785963145, 0.797325214036854], [0.206052405767189, 0.793947594232811], [0.175137537110176, 0.824862462889824]], [[0.878202580783723, 0.121797419216277], [0.883284166711425, 0.116715833288575], [0.881903126946548, 0.118096873053452], [0.87534744598478, 0.12465255401522], [0.868959412395402, 0.131040587604599], [0.871572412805738, 0.128427587194262]], [[0.992593568795889, 0.007406431204111], [0.993760254985929, 0.006239745014071], [0.991092152032274, 0.008907847967726], [0.994480519282592, 0.005519480717408], [0.994810057046687, 0.005189942953313], [0.99296401081787, 0.00703598918213]], [[0.588231250539691, 0.411768749460309], [0.611540095104387, 0.388459904895613], [0.659395948875243, 0.340604051124757], [0.669120560728093, 0.330879439271907], [0.617684599715118, 0.382315400284882], [0.626053345288758, 0.373946654711242]], [[0.023227161096001, 0.976772838903999], [0.020760985219132, 0.979239014780868], [0.026128232098453, 0.973871767901547], [0.037438235908591, 0.962561764091409], [0.027820790840238, 0.972179209159762], [0.026184613394273, 0.973815386605726]], [[0.053022502827901, 0.946977497172099], [0.047353261180481, 0.952646738819518], [0.051516975972684, 0.948483024027316], [0.06641797149128, 0.93358202850872], [0.073815545728649, 0.926184454271351], [0.056428329571508, 0.943571670428492]], [[0.394270067702885, 0.605729932297115], [0.423458275932447, 0.576541724067553], [0.424435429929091, 0.575564570070909], [0.383990606818533, 0.616009393181467], [0.346973770008263, 0.653026229991737], [0.357053890127098, 0.642946109872902]], [[0.996886526419477, 0.003113473580523], [0.997456829895121, 0.002543170104879], [0.997229873355021, 0.002770126644979], [0.996820046799458, 0.003179953200542], [0.997051869277412, 0.002948130722588], [0.99658487262772, 0.00341512737228]], [[0.057790656879351, 0.942209343120649], [0.056148704421412, 0.943851295578588], [0.06056047108035, 0.93943952891965], [0.070908319869509, 0.929091680130491], [0.061493374241076, 0.938506625758924], [0.063665399677442, 0.936334600322558]], [[0.981230482706582, 0.018769517293418], [0.979988090932505, 0.020011909067495], [0.981364496272077, 0.018635503727923], [0.984625463599673, 0.015374536400327], [0.981424166279883, 0.018575833720117], [0.982709709716703, 0.017290290283297]], [[0.997135398042226, 0.002864601957774], [0.996333373646315, 0.003666626353685], [0.997730104062648, 0.002269895937352], [0.995494778914087, 0.004505221085913], [0.996741330621272, 0.003258669378728], [0.998100609937198, 0.001899390062802]], [[0.989653362629499, 0.010346637370501], [0.991066133750242, 0.008933866249758], [0.990698117960728, 0.009301882039273], [0.988199222739338, 0.011800777260662], [0.985928128175227, 0.014071871824773], [0.988104889630958, 0.011895110369042]], [[0.28704906401714, 0.71295093598286], [0.287572493872623, 0.712427506127377], [0.307903998428761, 0.692096001571239], [0.342544142782215, 0.657455857217785], [0.339963559769857, 0.660036440230143], [0.332338761179072, 0.667661238820928]], [[0.432353153517379, 0.567646846482621], [0.410215716623473, 0.589784283376527], [0.380615662575847, 0.619384337424153], [0.548243749891833, 0.451756250108167], [0.498389525103961, 0.501610474896039], [0.415036617664261, 0.584963382335739]], [[0.850264459075739, 0.149735540924261], [0.846999418707837, 0.153000581292163], [0.855660654758792, 0.144339345241208], [0.858999034035637, 0.141000965964363], [0.85122633520462, 0.14877366479538], [0.853883923966408, 0.146116076033592]], [[0.952897043530016, 0.047102956469984], [0.95311573105351, 0.04688426894649], [0.947731939401335, 0.052268060598665], [0.964860314639083, 0.035139685360917], [0.971819297937928, 0.028180702062072], [0.977364467711449, 0.022635532288551]], [[0.853589987038387, 0.146410012961613], [0.844019215541358, 0.155980784458642], [0.850241268447532, 0.149758731552468], [0.828561430577874, 0.171438569422126], [0.84964556954626, 0.15035443045374], [0.811842975900656, 0.188157024099345]], [[0.950442786077221, 0.049557213922779], [0.941386831407328, 0.058613168592672], [0.944258735011654, 0.055741264988346], [0.948738421094205, 0.051261578905796], [0.949553909613073, 0.050446090386927], [0.94369899774013, 0.05630100225987]], [[0.728626569741098, 0.271373430258902], [0.6932038009958, 0.3067961990042], [0.725872665799644, 0.274127334200356], [0.739391073430902, 0.260608926569098], [0.721456961051898, 0.278543038948102], [0.724343924162336, 0.275656075837664]], [[0.805254800224824, 0.194745199775176], [0.794731451001652, 0.205268548998348], [0.783069925135158, 0.216930074864842], [0.771796595153027, 0.228203404846974], [0.803620383918468, 0.196379616081532], [0.792691002925077, 0.207308997074923]], [[0.130422707612767, 0.869577292387233], [0.135023530326646, 0.864976469673354], [0.130516058705018, 0.869483941294982], [0.171873258229691, 0.828126741770309], [0.173483383013027, 0.826516616986973], [0.157159446105175, 0.842840553894825]], [[0.180865480870591, 0.819134519129409], [0.171858366559577, 0.828141633440422], [0.178319393786205, 0.821680606213795], [0.169676524913851, 0.830323475086149], [0.18797601525572, 0.81202398474428], [0.184494478671321, 0.815505521328679]], [[0.632456642208819, 0.367543357791181], [0.631643977875764, 0.368356022124236], [0.655241033212802, 0.344758966787198], [0.690567128590814, 0.309432871409186], [0.66097949985282, 0.33902050014718], [0.652854098587222, 0.347145901412778]], [[0.099464390813511, 0.900535609186489], [0.092940753702397, 0.907059246297604], [0.109653114769018, 0.890346885230982], [0.158324794521307, 0.841675205478694], [0.145738601382242, 0.854261398617758], [0.158064999523476, 0.841935000476524]], [[0.103613070927166, 0.896386929072834], [0.106558242089069, 0.893441757910931], [0.11802784695037, 0.88197215304963], [0.135109348228233, 0.864890651771767], [0.132558213409238, 0.867441786590762], [0.131811960116686, 0.868188039883314]], [[0.918037091805576, 0.081962908194424], [0.913374660514888, 0.086625339485112], [0.923226277464065, 0.076773722535935], [0.930844640601004, 0.069155359398996], [0.919500990246985, 0.080499009753015], [0.937295542636383, 0.062704457363617]], [[0.190600117456998, 0.809399882543002], [0.199693758868465, 0.800306241131535], [0.175041909492187, 0.824958090507813], [0.192899278847089, 0.807100721152911], [0.185938597752944, 0.814061402247056], [0.180667131948567, 0.819332868051433]], [[0.092143194709625, 0.907856805290376], [0.083780940565516, 0.916219059434484], [0.076548100759126, 0.923451899240874], [0.087059152930134, 0.912940847069866], [0.094103763718014, 0.905896236281986], [0.076790677251211, 0.923209322748789]], [[0.101039920560777, 0.898960079439223], [0.088888042037389, 0.911111957962611], [0.105317978845804, 0.894682021154196], [0.135203849163656, 0.864796150836344], [0.128847896302408, 0.871152103697592], [0.110071376132144, 0.889928623867856]], [[0.117134840601276, 0.882865159398724], [0.112698119071493, 0.887301880928507], [0.12882543784309, 0.87117456215691], [0.115085083272532, 0.884914916727468], [0.113812510476299, 0.886187489523701], [0.099630183587974, 0.900369816412026]], [[0.920840520658434, 0.079159479341566], [0.916824889442029, 0.083175110557971], [0.923785941737854, 0.076214058262146], [0.916413978506987, 0.083586021493013], [0.905710248716319, 0.094289751283681], [0.930679742071619, 0.069320257928381]], [[0.105119288104822, 0.894880711895178], [0.105988581024365, 0.894011418975635], [0.101160536543776, 0.898839463456224], [0.120524838838408, 0.879475161161592], [0.118060711864672, 0.881939288135328], [0.118962346562977, 0.881037653437023]], [[0.186766522491357, 0.813233477508643], [0.160788012959812, 0.839211987040188], [0.140075764631393, 0.859924235368607], [0.213082001265036, 0.786917998734964], [0.209492381238285, 0.790507618761715], [0.144012061536397, 0.855987938463603]], [[0.238800800571978, 0.761199199428022], [0.33648868260884, 0.66351131739116], [0.295601450477912, 0.704398549522088], [0.260098710610309, 0.739901289389691], [0.265771258606696, 0.734228741393304], [0.270514430805571, 0.729485569194428]], [[0.961095460050342, 0.038904539949658], [0.963519367733319, 0.036480632266681], [0.964553158401909, 0.035446841598091], [0.95353309091952, 0.04646690908048], [0.949657772571513, 0.050342227428487], [0.952650097679594, 0.047349902320406]], [[0.501267185845527, 0.498732814154473], [0.461198023935395, 0.538801976064605], [0.485865354200368, 0.514134645799632], [0.438601073360009, 0.561398926639991], [0.475893262736646, 0.524106737263353], [0.415285383853309, 0.584714616146691]], [[0.040957477805911, 0.959042522194089], [0.036990551660969, 0.963009448339031], [0.042753198625711, 0.957246801374289], [0.039548176513093, 0.960451823486907], [0.043564198382662, 0.956435801617338], [0.049038100610408, 0.950961899389592]], [[0.800765149258414, 0.199234850741586], [0.734436048854596, 0.265563951145404], [0.766519110801014, 0.233480889198986], [0.788828701364854, 0.211171298635146], [0.748153863839446, 0.251846136160553], [0.739279286616716, 0.260720713383284]], [[0.193333104048782, 0.806666895951218], [0.188275934177381, 0.811724065822619], [0.216439880545932, 0.783560119454068], [0.21239158411322, 0.78760841588678], [0.20365021870109, 0.79634978129891], [0.23266892910985, 0.76733107089015]], [[0.835325317372665, 0.164674682627335], [0.823426075094806, 0.176573924905194], [0.838899536251285, 0.161100463748715], [0.873276890547162, 0.126723109452838], [0.845951332828273, 0.154048667171727], [0.860261815924545, 0.139738184075455]], [[0.072301558266752, 0.927698441733248], [0.068509829520235, 0.931490170479765], [0.081856532064962, 0.918143467935038], [0.09383428633642, 0.90616571366358], [0.089652539105818, 0.910347460894182], [0.089733488929006, 0.910266511070994]], [[0.689232219037272, 0.310767780962728], [0.727315707751823, 0.272684292248177], [0.717033409437719, 0.282966590562281], [0.74446125151711, 0.25553874848289], [0.695431696495239, 0.304568303504761], [0.728131564304253, 0.271868435695747]], [[0.922417885200334, 0.077582114799666], [0.912572015285953, 0.087427984714047], [0.896565700513075, 0.103434299486925], [0.920094047850318, 0.079905952149682], [0.923404834553727, 0.076595165446273], [0.909202793086399, 0.090797206913601]], [[0.822241044837855, 0.177758955162145], [0.821842970011085, 0.178157029988915], [0.820354844244541, 0.179645155755459], [0.815052289802263, 0.184947710197737], [0.826500419417259, 0.173499580582741], [0.815562342658896, 0.184437657341104]], [[0.508007536070375, 0.491992463929625], [0.519728155424269, 0.48027184457573], [0.532681638296527, 0.467318361703473], [0.568271930811226, 0.431728069188774], [0.558004240225547, 0.441995759774453], [0.530775908907852, 0.469224091092148]], [[0.0, 1.0], [0.0, 1.0], [0.0, 1.0], [0.0, 1.0], [0.0, 1.0], [0.0, 1.0]], [[1.0, 0.0], [1.0, 0.0], [1.0, 0.0], [1.0, 0.0], [1.0, 0.0], [1.0, 0.0]], [[0.358718340899096, 0.641281659100904], [0.388694732417084, 0.611305267582916], [0.397827563324726, 0.602172436675274], [0.369669801345705, 0.630330198654294], [0.339344101423601, 0.660655898576399], [0.37167854639231, 0.62832145360769]], [[0.037700831489213, 0.962299168510788], [0.034717418511716, 0.965282581488284], [0.031138244226696, 0.968861755773304], [0.043095210447509, 0.956904789552491], [0.041438550277533, 0.958561449722467], [0.037010474308158, 0.962989525691842]], [[0.0, 1.0], [0.0, 1.0], [0.0, 1.0], [0.0, 1.0], [0.0, 1.0], [0.0, 1.0]], [[0.369657721344009, 0.630342278655991], [0.350757536844524, 0.649242463155476], [0.365119089847238, 0.634880910152762], [0.382496433971965, 0.617503566028035], [0.340703739117101, 0.659296260882899], [0.374593755705004, 0.625406244294996]], [[0.906049633447174, 0.093950366552826], [0.91318257162662, 0.08681742837338], [0.914092419834438, 0.085907580165562], [0.923956150135645, 0.076043849864355], [0.902641819457346, 0.097358180542654], [0.925369324978672, 0.074630675021328]], [[0.277875956001924, 0.722124043998076], [0.302733708542662, 0.697266291457338], [0.321613176638293, 0.678386823361707], [0.319241876101084, 0.680758123898916], [0.290717394810057, 0.709282605189944], [0.318122253681339, 0.681877746318662]], [[0.699346402224371, 0.300653597775629], [0.696291986976337, 0.303708013023663], [0.685876493155425, 0.314123506844575], [0.679937267556218, 0.320062732443782], [0.653695579849129, 0.346304420150871], [0.71120461366259, 0.28879538633741]], [[0.016626943356824, 0.983373056643176], [0.019497215791186, 0.980502784208814], [0.019088442810943, 0.980911557189057], [0.021895753828504, 0.978104246171496], [0.023838890089402, 0.976161109910598], [0.016240494065414, 0.983759505934586]], [[1.0, 0.0], [1.0, 0.0], [1.0, 0.0], [1.0, 0.0], [1.0, 0.0], [1.0, 0.0]], [[0.850449855656969, 0.149550144343031], [0.854656529102374, 0.145343470897626], [0.849508971946173, 0.150491028053827], [0.80760607237949, 0.19239392762051], [0.803177316919713, 0.196822683080287], [0.805210431544564, 0.194789568455436]], [[0.967268233775046, 0.032731766224954], [0.967455281076074, 0.032544718923926], [0.969482393974946, 0.030517606025054], [0.963229480373069, 0.036770519626931], [0.957116458387484, 0.042883541612516], [0.963002016089935, 0.036997983910065]], [[0.960682814476488, 0.039317185523512], [0.960908547239176, 0.039091452760823], [0.958587470967538, 0.041412529032462], [0.962145188277227, 0.037854811722773], [0.954915953423995, 0.045084046576005], [0.963787552966532, 0.036212447033468]], [[0.984322353245765, 0.015677646754235], [0.980335061264958, 0.019664938735042], [0.983423232988107, 0.016576767011893], [0.983915693541257, 0.016084306458743], [0.981532758948768, 0.018467241051232], [0.986754795028719, 0.013245204971281]], [[0.85468435375326, 0.14531564624674], [0.853207974291021, 0.146792025708979], [0.852481479899838, 0.147518520100162], [0.884524743086054, 0.115475256913946], [0.852719186775926, 0.147280813224074], [0.867308727392514, 0.132691272607486]], [[0.451529826453097, 0.548470173546902], [0.429866181317276, 0.570133818682724], [0.486844336754378, 0.513155663245622], [0.463977343001868, 0.536022656998132], [0.424681125640924, 0.575318874359076], [0.479636444014202, 0.520363555985798]], [[0.744399358154066, 0.255600641845934], [0.723120786796372, 0.276879213203628], [0.741689993434317, 0.258310006565683], [0.749188769599324, 0.250811230400676], [0.745988456379956, 0.254011543620045], [0.727058401227724, 0.272941598772276]], [[0.921423297963404, 0.078576702036596], [0.9309446486602, 0.0690553513398], [0.926896779723673, 0.073103220276327], [0.940675690500974, 0.059324309499026], [0.930685282351515, 0.069314717648485], [0.925658750520015, 0.074341249479985]], [[0.972735542720202, 0.027264457279798], [0.968218129624781, 0.031781870375219], [0.96963433369316, 0.03036566630684], [0.969195074103169, 0.030804925896831], [0.965599250724843, 0.034400749275157], [0.969709362168674, 0.030290637831326]], [[0.239998117911812, 0.760001882088188], [0.233991870098434, 0.766008129901566], [0.226051605865949, 0.77394839413405], [0.335922024002875, 0.664077975997125], [0.344810464431598, 0.655189535568402], [0.307843870737261, 0.692156129262739]], [[0.078580210018688, 0.921419789981312], [0.092679881520404, 0.907320118479596], [0.090629554250537, 0.909370445749463], [0.081544789936941, 0.918455210063059], [0.074852802188542, 0.925147197811458], [0.079950633787732, 0.920049366212268]], [[0.368420837370276, 0.631579162629724], [0.369904469939987, 0.630095530060013], [0.395678225842832, 0.604321774157168], [0.342189711879512, 0.657810288120487], [0.35706258771108, 0.64293741228892], [0.346352720901978, 0.653647279098022]], [[0.370664005632315, 0.629335994367685], [0.336412448539374, 0.663587551460626], [0.33608949486093, 0.66391050513907], [0.389841510123196, 0.610158489876804], [0.366287386091015, 0.633712613908985], [0.360292363624193, 0.639707636375807]], [[0.325947488655825, 0.674052511344175], [0.309018178798155, 0.690981821201845], [0.318974831271204, 0.681025168728796], [0.356981997392695, 0.643018002607305], [0.376596248184562, 0.623403751815438], [0.346389681488216, 0.653610318511784]], [[0.096400304772513, 0.903599695227487], [0.101706506506855, 0.898293493493145], [0.099741001259953, 0.900258998740047], [0.102720403859802, 0.897279596140198], [0.102153641323788, 0.897846358676212], [0.099615740357011, 0.900384259642989]], [[0.886338759354015, 0.113661240645985], [0.870659414713489, 0.129340585286511], [0.879081314942722, 0.120918685057278], [0.925797155928411, 0.074202844071589], [0.922260041069324, 0.077739958930676], [0.918730006352186, 0.081269993647814]], [[0.042934595777737, 0.957065404222263], [0.046989099285712, 0.953010900714288], [0.05241115747389, 0.94758884252611], [0.055131191058549, 0.944868808941451], [0.055024023369831, 0.944975976630169], [0.067639923127276, 0.932360076872724]], [[0.277244720064263, 0.722755279935737], [0.22857216200333, 0.77142783799667], [0.217161512338942, 0.782838487661058], [0.306594649312302, 0.693405350687698], [0.270027254942331, 0.729972745057669], [0.243202677642173, 0.756797322357827]], [[0.036256756306444, 0.963743243693556], [0.035036698673075, 0.964963301326925], [0.041563209112131, 0.958436790887869], [0.064114373239584, 0.935885626760416], [0.059162816453629, 0.940837183546371], [0.056971194476886, 0.943028805523114]], [[0.04872543375762, 0.95127456624238], [0.048783548341974, 0.951216451658026], [0.053269146772079, 0.946730853227921], [0.054238372077394, 0.945761627922606], [0.051886280815144, 0.948113719184856], [0.053299133842011, 0.946700866157989]], [[0.249179178475061, 0.750820821524939], [0.207147822614812, 0.792852177385188], [0.286381513803772, 0.713618486196228], [0.300146048399254, 0.699853951600746], [0.239789360958867, 0.760210639041133], [0.230664988072868, 0.769335011927132]], [[0.386506328017577, 0.613493671982423], [0.408961147173073, 0.591038852826927], [0.417707891811217, 0.582292108188783], [0.279879429790523, 0.720120570209477], [0.301550932007758, 0.698449067992242], [0.304678391940931, 0.695321608059069]], [[0.23124627162769, 0.76875372837231], [0.182493661005309, 0.817506338994691], [0.217555583831133, 0.782444416168867], [0.287690758508978, 0.712309241491022], [0.255897028761062, 0.744102971238938], [0.241880511699589, 0.758119488300411]], [[0.779918038083002, 0.220081961916998], [0.779895116967771, 0.220104883032229], [0.792593624759047, 0.207406375240953], [0.811326837444632, 0.188673162555368], [0.78876410733324, 0.21123589266676], [0.791482635691656, 0.208517364308344]], [[0.428049612851425, 0.571950387148575], [0.36464729874066, 0.63535270125934], [0.346922791393483, 0.653077208606517], [0.424053785783869, 0.575946214216131], [0.439981780507628, 0.560018219492372], [0.358826412443605, 0.641173587556395]], [[0.693323927674821, 0.306676072325179], [0.696421886678742, 0.303578113321258], [0.57100120765751, 0.428998792342489], [0.687100880694649, 0.312899119305351], [0.635841599315219, 0.364158400684781], [0.560212872919985, 0.439787127080016]], [[0.670091960290418, 0.329908039709583], [0.673643573865296, 0.326356426134704], [0.662995835497218, 0.337004164502782], [0.548908633870152, 0.451091366129848], [0.602072005626114, 0.397927994373886], [0.533520118373759, 0.466479881626241]], [[0.695383593289638, 0.304616406710362], [0.677723084280435, 0.322276915719565], [0.726028618420604, 0.273971381579396], [0.574475084104292, 0.425524915895708], [0.561949947720514, 0.438050052279486], [0.620968807494406, 0.379031192505594]], [[0.064043458431951, 0.93595654156805], [0.058863730887257, 0.941136269112742], [0.050632978037317, 0.949367021962683], [0.083456792398854, 0.916543207601146], [0.082809220690056, 0.917190779309944], [0.068229436824097, 0.931770563175903]], [[0.004978853156149, 0.995021146843851], [0.004604886911614, 0.995395113088386], [0.007593990700222, 0.992406009299778], [0.007019378334143, 0.992980621665857], [0.008249248217485, 0.991750751782516], [0.009654601019486, 0.990345398980514]], [[0.337997653300714, 0.662002346699286], [0.296767360162057, 0.703232639837943], [0.297949357396427, 0.702050642603573], [0.349567153043432, 0.650432846956568], [0.320249900533528, 0.679750099466472], [0.293721056263178, 0.706278943736822]], [[0.784540500527359, 0.215459499472641], [0.751680843367007, 0.248319156632993], [0.779605237950432, 0.220394762049569], [0.805439221166766, 0.194560778833234], [0.772710936865645, 0.227289063134355], [0.797864719880302, 0.202135280119698]], [[0.968611236205531, 0.031388763794469], [0.967816266193913, 0.032183733806087], [0.968334527109118, 0.031665472890882], [0.969134500723048, 0.030865499276952], [0.968880392051941, 0.031119607948059], [0.967787124544318, 0.032212875455682]], [[0.839390399937967, 0.160609600062033], [0.835603254949129, 0.164396745050872], [0.840644513980485, 0.159355486019515], [0.841031415891894, 0.158968584108106], [0.827280384969779, 0.172719615030221], [0.826999648841359, 0.173000351158641]], [[0.053739438929335, 0.946260561070665], [0.058427416884168, 0.941572583115832], [0.054787296467739, 0.94521270353226], [0.066131461760287, 0.933868538239713], [0.068496631448506, 0.931503368551494], [0.064036601186387, 0.935963398813613]], [[0.256661006341178, 0.743338993658822], [0.247472258989964, 0.752527741010036], [0.249186139018817, 0.750813860981183], [0.26706589522235, 0.73293410477765], [0.28860181252332, 0.71139818747668], [0.2403560765362, 0.7596439234638]], [[0.678039809007534, 0.321960190992466], [0.700370724041213, 0.299629275958787], [0.718113598617881, 0.281886401382119], [0.721159937671219, 0.278840062328781], [0.714026162340324, 0.285973837659677], [0.734091420581986, 0.265908579418014]], [[0.470648814128639, 0.529351185871361], [0.450184454575812, 0.549815545424188], [0.512869375787324, 0.487130624212676], [0.417702487687129, 0.582297512312871], [0.429267109761378, 0.570732890238622], [0.48989677850537, 0.51010322149463]], [[0.20392838119853, 0.79607161880147], [0.198731479379188, 0.801268520620812], [0.223328581682081, 0.776671418317919], [0.216048833735046, 0.783951166264954], [0.239375660110016, 0.760624339889984], [0.235657951688212, 0.764342048311788]], [[0.991922267011441, 0.008077732988559], [0.991766952820661, 0.008233047179339], [0.990314768345166, 0.009685231654834], [0.99006764564839, 0.009932354351611], [0.99028727455151, 0.00971272544849], [0.985578246836171, 0.014421753163829]], [[0.771927128099604, 0.228072871900396], [0.777479737776654, 0.222520262223346], [0.785888818972072, 0.214111181027928], [0.540262106078868, 0.459737893921132], [0.557475822587424, 0.442524177412577], [0.536080839525788, 0.463919160474212]], [[0.036163267045448, 0.963836732954552], [0.034664313790974, 0.965335686209026], [0.038802568000462, 0.961197431999538], [0.037159880870716, 0.962840119129284], [0.034733736711611, 0.965266263288389], [0.04701127641993, 0.95298872358007]], [[0.881718545977651, 0.118281454022349], [0.873656071331544, 0.126343928668456], [0.884907104220561, 0.115092895779439], [0.886795640677595, 0.113204359322405], [0.906696195396186, 0.093303804603813], [0.892804728915926, 0.107195271084074]], [[0.975296334789287, 0.024703665210713], [0.973013748640187, 0.026986251359813], [0.975616718842353, 0.024383281157647], [0.975788915112897, 0.024211084887103], [0.971914634441018, 0.028085365558982], [0.97645964303488, 0.02354035696512]], [[0.52433848915268, 0.47566151084732], [0.52196857681765, 0.47803142318235], [0.522241823907422, 0.477758176092578], [0.510903003399094, 0.489096996600906], [0.513177379289536, 0.486822620710464], [0.475365444250706, 0.524634555749294]], [[NaN, NaN], [NaN, NaN], [NaN, NaN], [NaN, NaN], [NaN, NaN], [NaN, NaN]], [[0.934318054117051, 0.065681945882949], [0.938911614435748, 0.061088385564252], [0.937555299107254, 0.062444700892746], [0.946444398441244, 0.053555601558756], [0.947946433068554, 0.052053566931446], [0.945224643459046, 0.054775356540954]], [[0.499170766282575, 0.500829233717425], [0.512879607701532, 0.487120392298468], [0.50041458212333, 0.49958541787667], [0.419749979914978, 0.580250020085022], [0.428970288617266, 0.571029711382734], [0.449940255861119, 0.550059744138881]], [[0.360538292559518, 0.639461707440482], [0.346448969564564, 0.653551030435436], [0.348614088373528, 0.651385911626472], [0.393480881497493, 0.606519118502507], [0.408879574744714, 0.591120425255286], [0.351127632116746, 0.648872367883254]], [[0.067880390873245, 0.932119609126755], [0.061697201216503, 0.938302798783497], [0.072555029532392, 0.927444970467608], [0.06661351066877, 0.93338648933123], [0.066154165736746, 0.933845834263254], [0.053359307914232, 0.946640692085768]], [[1.0, 0.0], [1.0, 0.0], [1.0, 0.0], [1.0, 0.0], [1.0, 0.0], [1.0, 0.0]], [[0.866721151164102, 0.133278848835898], [0.865618764368512, 0.134381235631488], [0.863935973123474, 0.136064026876526], [0.859678151084163, 0.140321848915837], [0.857370454520554, 0.142629545479446], [0.856413742855339, 0.143586257144661]], [[0.005760499886661, 0.994239500113339], [0.00757351507915, 0.99242648492085], [0.005527771968601, 0.994472228031399], [0.006219442367045, 0.993780557632955], [0.006242929153384, 0.993757070846616], [0.005683270930325, 0.994316729069675]], [[0.77934487018682, 0.22065512981318], [0.739085500415669, 0.260914499584331], [0.780140027618834, 0.219859972381166], [0.821839867694995, 0.178160132305005], [0.798370455076449, 0.201629544923551], [0.807668127678005, 0.192331872321995]], [[0.460674867203327, 0.539325132796673], [0.428173719118276, 0.571826280881724], [0.43864976092836, 0.56135023907164], [0.507864267766131, 0.492135732233869], [0.489688305622818, 0.510311694377182], [0.45684913338555, 0.54315086661445]], [[0.009434936440393, 0.990565063559607], [0.009596013130404, 0.990403986869596], [0.010073386794847, 0.989926613205153], [0.008551666879079, 0.991448333120921], [0.010436661433043, 0.989563338566957], [0.00960941494181, 0.99039058505819]], [[0.154617334560308, 0.845382665439692], [0.15605483244678, 0.84394516755322], [0.164055473154624, 0.835944526845376], [0.159798867580604, 0.840201132419396], [0.146869326373089, 0.853130673626911], [0.156379670294997, 0.843620329705003]], [[0.099289266720039, 0.900710733279961], [0.090274865436992, 0.909725134563008], [0.091428834802123, 0.908571165197877], [0.092452600726665, 0.907547399273335], [0.096030606773423, 0.903969393226577], [0.082361586194859, 0.917638413805141]], [[0.250941453372683, 0.749058546627317], [0.249437547824782, 0.750562452175218], [0.254091639906313, 0.745908360093687], [0.281868016105401, 0.718131983894599], [0.283986039720454, 0.716013960279546], [0.257890535571031, 0.742109464428969]], [[0.820886793625242, 0.179113206374758], [0.820555198330152, 0.179444801669848], [0.840158309565234, 0.159841690434766], [0.76589397368516, 0.23410602631484], [0.774690775399274, 0.225309224600726], [0.782996899940077, 0.217003100059923]], [[0.216151036615427, 0.783848963384573], [0.201704818877022, 0.798295181122978], [0.214377036976123, 0.785622963023877], [0.232482874168, 0.767517125832], [0.250418565114031, 0.749581434885969], [0.237115634396824, 0.762884365603176]], [[0.438008905165179, 0.56199109483482], [0.377817249705064, 0.622182750294936], [0.267716117564795, 0.732283882435205], [0.411994474420905, 0.588005525579095], [0.415841361686742, 0.584158638313258], [0.287554423245223, 0.712445576754777]], [[0.616088094351864, 0.383911905648136], [0.613260030268959, 0.386739969731041], [0.662665558839343, 0.337334441160657], [0.547903857280107, 0.452096142719893], [0.531090175275984, 0.468909824724016], [0.579481041324664, 0.420518958675336]], [[0.968674012959725, 0.031325987040275], [0.964928187396353, 0.035071812603647], [0.968620587910856, 0.031379412089144], [0.971723225036279, 0.028276774963721], [0.965180548622759, 0.034819451377241], [0.964619616736949, 0.035380383263051]], [[0.619511865184619, 0.380488134815381], [0.592518783390336, 0.407481216609664], [0.639050226090525, 0.360949773909475], [0.646375557972358, 0.353624442027642], [0.582906258949556, 0.417093741050444], [0.578146489198457, 0.421853510801543]], [[0.761722597430827, 0.238277402569173], [0.733514872489629, 0.266485127510371], [0.73883796287525, 0.26116203712475], [0.707978257568041, 0.292021742431959], [0.707456247479476, 0.292543752520524], [0.662546636925437, 0.337453363074563]], [[0.974172047332968, 0.025827952667032], [0.977962683113153, 0.022037316886847], [0.975585965829288, 0.024414034170712], [0.975400332452408, 0.024599667547592], [0.974672428083316, 0.025327571916684], [0.979011139758032, 0.020988860241968]], [[0.020652364078734, 0.979347635921266], [0.018387972272327, 0.981612027727673], [0.020651167650231, 0.979348832349769], [0.022553818951548, 0.977446181048452], [0.022796686443533, 0.977203313556467], [0.019882678532619, 0.980117321467382]], [[0.991071782567923, 0.008928217432077], [0.992109963018453, 0.007890036981547], [0.992976163674137, 0.007023836325863], [0.992540490396933, 0.007459509603067], [0.98990848828045, 0.01009151171955], [0.992816645076252, 0.007183354923748]], [[0.564775456555283, 0.435224543444717], [0.598918180381322, 0.401081819618678], [0.611171972583468, 0.388828027416532], [0.551209688502018, 0.448790311497982], [0.533781236873708, 0.466218763126292], [0.564213226732658, 0.435786773267342]], [[0.030022616152294, 0.969977383847706], [0.029649286029112, 0.970350713970888], [0.027001471671978, 0.972998528328022], [0.052126536892466, 0.947873463107534], [0.047667360973831, 0.952332639026169], [0.040206683941558, 0.959793316058442]], [[0.245206087615899, 0.754793912384101], [0.243680584369886, 0.756319415630114], [0.260679849277726, 0.739320150722274], [0.324472379570043, 0.675527620429957], [0.299911967499896, 0.700088032500104], [0.311417336426085, 0.688582663573915]], [[0.873002234213709, 0.126997765786291], [0.881262355817476, 0.118737644182525], [0.888799811861744, 0.111200188138255], [0.897922981282568, 0.102077018717433], [0.878063919047454, 0.121936080952546], [0.891969362622584, 0.108030637377416]], [[0.215927917597066, 0.784072082402934], [0.211264079555502, 0.788735920444498], [0.225772586423497, 0.774227413576503], [0.217347823184825, 0.782652176815175], [0.210533008744404, 0.789466991255596], [0.235619962716024, 0.764380037283976]], [[0.367994989163945, 0.632005010836055], [0.220441825990253, 0.779558174009747], [0.248536190847876, 0.751463809152124], [0.373583314615739, 0.626416685384261], [0.382017171011941, 0.617982828988059], [0.311129139849911, 0.688870860150089]], [[0.632192221157725, 0.367807778842275], [0.655937972148295, 0.344062027851705], [0.640326962787128, 0.359673037212872], [0.703906613608636, 0.296093386391364], [0.689483111835545, 0.310516888164455], [0.711393312900352, 0.288606687099648]], [[0.374428310044915, 0.625571689955085], [0.326007630897168, 0.673992369102832], [0.294653376755692, 0.705346623244308], [0.385627597034429, 0.614372402965572], [0.404366120350104, 0.595633879649896], [0.328380756691681, 0.671619243308319]], [[0.377021772825987, 0.622978227174013], [0.37450564002943, 0.62549435997057], [0.38340500769165, 0.61659499230835], [0.452321664755341, 0.547678335244659], [0.436379105266564, 0.563620894733436], [0.430901362306844, 0.569098637693156]], [[0.493127522716194, 0.506872477283805], [0.489094663846143, 0.510905336153857], [0.481447967134424, 0.518552032865576], [0.568131476840118, 0.431868523159883], [0.594629883238444, 0.405370116761556], [0.621958559662791, 0.378041440337209]], [[0.935735783879725, 0.064264216120275], [0.930969049985339, 0.069030950014661], [0.926239062675155, 0.073760937324845], [0.934208338539208, 0.065791661460792], [0.934149109205778, 0.065850890794222], [0.940687334761716, 0.059312665238284]], [[0.753554650572167, 0.246445349427833], [0.774930281556538, 0.225069718443462], [0.762102534052782, 0.237897465947218], [0.78657615899507, 0.21342384100493], [0.775842469897248, 0.224157530102752], [0.818679183466499, 0.181320816533501]], [[0.035572268908299, 0.9644277310917], [0.033783994114345, 0.966216005885656], [0.034328330195216, 0.965671669804785], [0.050005782842984, 0.949994217157016], [0.050318814888966, 0.949681185111034], [0.046407581895814, 0.953592418104186]], [[0.254141633215952, 0.745858366784048], [0.256397972404134, 0.743602027595866], [0.26632014065921, 0.73367985934079], [0.26631062313911, 0.73368937686089], [0.25641858934317, 0.74358141065683], [0.272479965669111, 0.727520034330888]], [[0.167747921912664, 0.832252078087336], [0.15983668359999, 0.84016331640001], [0.16507349278754, 0.83492650721246], [0.159058380593095, 0.840941619406905], [0.16411263307684, 0.83588736692316], [0.178637996566316, 0.821362003433684]], [[0.268827981848944, 0.731172018151056], [0.267145351086788, 0.732854648913212], [0.254752644642743, 0.745247355357257], [0.267262797212242, 0.732737202787758], [0.283812786071411, 0.716187213928589], [0.252747837181565, 0.747252162818435]], [[0.976130580702846, 0.023869419297154], [0.978349470832441, 0.021650529167559], [0.978612154183258, 0.021387845816742], [0.979471554242093, 0.020528445757907], [0.978385850460714, 0.021614149539286], [0.978329904236849, 0.021670095763151]], [[0.831924331127952, 0.168075668872048], [0.843537833950014, 0.156462166049985], [0.83583430599678, 0.16416569400322], [0.839106531967498, 0.160893468032502], [0.837462934475073, 0.162537065524927], [0.845643600204538, 0.154356399795462]], [[0.272293070347379, 0.727706929652621], [0.227081700678026, 0.772918299321974], [0.31634467677841, 0.68365532322159], [0.229435390258238, 0.770564609741762], [0.289187645607485, 0.710812354392514], [0.377033342702967, 0.622966657297033]], [[0.845544784917505, 0.154455215082495], [0.843007507911962, 0.156992492088038], [0.834028122759379, 0.165971877240621], [0.820279569071119, 0.179720430928881], [0.841985783331197, 0.158014216668803], [0.841461960816473, 0.158538039183527]], [[0.085993121852734, 0.914006878147266], [0.063468369094432, 0.936531630905568], [0.076122918361781, 0.923877081638219], [0.109681176824368, 0.890318823175632], [0.115670614085624, 0.884329385914376], [0.090862540255798, 0.909137459744202]], [[0.745457197196803, 0.254542802803197], [0.75749587191962, 0.242504128080381], [0.780282802877349, 0.219717197122651], [0.717388683473145, 0.282611316526855], [0.727520056416052, 0.272479943583948], [0.750753320252696, 0.249246679747304]], [[0.405908391322334, 0.594091608677666], [0.337960844663637, 0.662039155336363], [0.395478161249936, 0.604521838750064], [0.428083311543688, 0.571916688456312], [0.387931943433782, 0.612068056566218], [0.349144394360325, 0.650855605639675]], [[0.86362501924003, 0.13637498075997], [0.838186539594137, 0.161813460405863], [0.842987210321323, 0.157012789678677], [0.803687706227013, 0.196312293772987], [0.81057317678197, 0.18942682321803], [0.781543754063714, 0.218456245936286]], [[0.840680814585245, 0.159319185414755], [0.857668520484378, 0.142331479515622], [0.838790878458347, 0.161209121541653], [0.850105912659064, 0.149894087340936], [0.853698879075382, 0.146301120924618], [0.843371343797406, 0.156628656202594]], [[0.67122488794245, 0.32877511205755], [0.635174311460066, 0.364825688539934], [0.655180478174444, 0.344819521825556], [0.667996912892886, 0.332003087107114], [0.667931798856153, 0.332068201143847], [0.621547082515545, 0.378452917484455]], [[0.999163346717614, 0.000836653282386], [0.998895707734777, 0.001104292265223], [0.998811003394115, 0.001188996605885], [0.999039305374385, 0.000960694625615], [0.99911006463026, 0.00088993536974], [0.99880698244599, 0.00119301755401]], [[0.971137133171359, 0.028862866828641], [0.970282111849718, 0.029717888150282], [0.969658516720776, 0.030341483279224], [0.967377737115135, 0.032622262884865], [0.967276407207845, 0.032723592792155], [0.964478291396259, 0.035521708603741]], [[0.782081973231291, 0.217918026768709], [0.777728649818899, 0.222271350181101], [0.798609504392016, 0.201390495607984], [0.825606417580205, 0.174393582419795], [0.793336266495904, 0.206663733504096], [0.825351930711689, 0.174648069288311]], [[0.618270262393425, 0.381729737606575], [0.536102016984517, 0.463897983015483], [0.58300790135813, 0.41699209864187], [0.664490696224775, 0.335509303775225], [0.67784295043103, 0.32215704956897], [0.677348002594538, 0.322651997405462]], [[0.937400158967137, 0.062599841032863], [0.938521303163923, 0.061478696836077], [0.940280425685683, 0.059719574314317], [0.911368066927094, 0.088631933072906], [0.914358017934013, 0.085641982065987], [0.914188533184605, 0.085811466815395]], [[0.806054006033689, 0.193945993966311], [0.804453333338197, 0.195546666661803], [0.818971997645716, 0.181028002354284], [0.805285841621055, 0.194714158378945], [0.800649175000419, 0.199350824999581], [0.786389260329253, 0.213610739670747]], [[0.463175082340495, 0.536824917659505], [0.496448616003913, 0.503551383996087], [0.484502555126673, 0.515497444873327], [0.50854173245056, 0.49145826754944], [0.519607229516434, 0.480392770483566], [0.494602217100554, 0.505397782899446]], [[0.110399893731167, 0.889600106268833], [0.081077002151047, 0.918922997848953], [0.074319498442842, 0.925680501557158], [0.132566997358084, 0.867433002641916], [0.124338494339639, 0.875661505660361], [0.089487052545052, 0.910512947454948]], [[0.005321938708183, 0.994678061291817], [0.005026080824708, 0.994973919175292], [0.003766212470404, 0.996233787529596], [0.003519004856546, 0.996480995143454], [0.004394984933255, 0.995605015066745], [0.004016067831209, 0.995983932168792]], [[0.391393171226934, 0.608606828773066], [0.352697787131124, 0.647302212868876], [0.342813913846882, 0.657186086153118], [0.400395874639239, 0.599604125360761], [0.424716604259423, 0.575283395740577], [0.398940047327709, 0.60105995267229]], [[0.929744811409072, 0.070255188590928], [0.935083368602208, 0.064916631397791], [0.9256452208232, 0.0743547791768], [0.905118605291734, 0.094881394708266], [0.906417646413634, 0.093582353586366], [0.892393168731118, 0.107606831268882]], [[0.948362580456691, 0.051637419543309], [0.948650001269379, 0.051349998730621], [0.951361442440544, 0.048638557559456], [0.950596231236688, 0.049403768763312], [0.939811689519088, 0.060188310480912], [0.944990733473576, 0.055009266526424]], [[0.387419941847645, 0.612580058152355], [0.408269898353758, 0.591730101646242], [0.39956854820711, 0.60043145179289], [0.412488083053855, 0.587511916946145], [0.415174549080456, 0.584825450919544], [0.436809596308776, 0.563190403691224]], [[0.403126457089413, 0.596873542910587], [0.45296426057207, 0.54703573942793], [0.423992841504876, 0.576007158495124], [0.414016173092749, 0.585983826907251], [0.451786991674051, 0.548213008325949], [0.477411767610934, 0.522588232389066]], [[0.986647279275682, 0.013352720724318], [0.987168642965071, 0.012831357034929], [0.987656820996498, 0.012343179003502], [0.990918098958953, 0.009081901041047], [0.985221831682189, 0.014778168317811], [0.984699675387572, 0.015300324612428]], [[0.195142765339793, 0.804857234660207], [0.15590612736477, 0.84409387263523], [0.182346910537081, 0.81765308946292], [0.229649975857137, 0.770350024142863], [0.250163420754803, 0.749836579245197], [0.178789489144089, 0.821210510855911]], [[0.667350244168375, 0.332649755831625], [0.633773977296554, 0.366226022703446], [0.614324802904271, 0.385675197095729], [0.66487083243344, 0.33512916756656], [0.637329825914899, 0.362670174085101], [0.587377656065832, 0.412622343934168]], [[0.101259208874827, 0.898740791125173], [0.0, 1.0], [0.0, 1.0], [0.060436687029195, 0.939563312970805], [0.094698401374918, 0.905301598625082], [0.127798691868211, 0.872201308131789]], [[0.050991359419328, 0.949008640580672], [0.053512856469133, 0.946487143530867], [0.059405076302486, 0.940594923697514], [0.057070865720172, 0.942929134279828], [0.05522220325245, 0.94477779674755], [0.059016915282077, 0.940983084717923]], [[0.273264568404516, 0.726735431595484], [0.283291393412011, 0.716708606587989], [0.310974344671636, 0.689025655328364], [0.383710911634618, 0.616289088365382], [0.358803333608486, 0.641196666391514], [0.362201032773825, 0.637798967226175]], [[0.308992919731635, 0.691007080268365], [0.324459572216339, 0.675540427783661], [0.329160231238212, 0.670839768761788], [0.344478457157482, 0.655521542842518], [0.376293232032998, 0.623706767967002], [0.406887192347263, 0.593112807652736]], [[0.155406217660079, 0.844593782339921], [0.188433414322344, 0.811566585677656], [0.204052631421646, 0.795947368578355], [0.153037753286682, 0.846962246713318], [0.134889961470408, 0.865110038529592], [0.142074432217098, 0.857925567782902]], [[0.338601304349245, 0.661398695650755], [0.317927512750526, 0.682072487249474], [0.310761620093347, 0.689238379906653], [0.322274879846726, 0.677725120153274], [0.350036455121025, 0.649963544878975], [0.322439926841446, 0.677560073158554]], [[0.689064562607982, 0.310935437392018], [0.631566050149795, 0.368433949850205], [0.713180658767875, 0.286819341232125], [0.7238570036199, 0.2761429963801], [0.674939763938318, 0.325060236061682], [0.690230158249236, 0.309769841750764]], [[0.274137861275388, 0.725862138724612], [0.272938841781297, 0.727061158218703], [0.256229129257494, 0.743770870742506], [0.249297973963445, 0.750702026036555], [0.263696163947136, 0.736303836052864], [0.25114176551903, 0.74885823448097]], [[0.117054033381623, 0.882945966618377], [0.10219600007056, 0.89780399992944], [0.115334163034546, 0.884665836965454], [0.123066171355807, 0.876933828644194], [0.116259368958203, 0.883740631041797], [0.103544525515735, 0.896455474484265]], [[0.532593956079963, 0.467406043920037], [0.557451454551048, 0.442548545448952], [0.569307979124127, 0.430692020875873], [0.610160640680649, 0.389839359319351], [0.591475476777332, 0.408524523222668], [0.593370999242168, 0.406629000757832]], [[0.853741314453876, 0.146258685546124], [0.825259143511627, 0.174740856488373], [0.814588066835996, 0.185411933164004], [0.837765305013624, 0.162234694986375], [0.825723982959477, 0.174276017040523], [0.841772340982198, 0.158227659017801]], [[0.096089120018318, 0.903910879981682], [0.098477020470079, 0.901522979529921], [0.097604417517981, 0.902395582482019], [0.071870576342938, 0.928129423657062], [0.078155325184365, 0.921844674815635], [0.071677139331147, 0.928322860668853]], [[0.293695900501426, 0.706304099498573], [0.231987638673843, 0.768012361326157], [0.304920376136738, 0.695079623863262], [0.312555255095082, 0.687444744904918], [0.314383041144043, 0.685616958855957], [0.343105480856752, 0.656894519143248]], [[0.706505716987828, 0.293494283012172], [0.754007818610669, 0.245992181389331], [0.71752437773611, 0.28247562226389], [0.740346535301454, 0.259653464698545], [0.683692345197205, 0.316307654802795], [0.715236714083652, 0.284763285916348]], [[0.463332196965035, 0.536667803034965], [0.458306279883925, 0.541693720116074], [0.476594980538275, 0.523405019461725], [0.557658346983245, 0.442341653016755], [0.505645827691863, 0.494354172308137], [0.527893650714645, 0.472106349285355]], [[0.846592413345903, 0.153407586654097], [0.845580151422464, 0.154419848577536], [0.849053473244602, 0.150946526755398], [0.862042229973087, 0.137957770026913], [0.843407374813866, 0.156592625186134], [0.836232687772164, 0.163767312227836]], [[0.898138940674661, 0.101861059325339], [0.894235024849297, 0.105764975150703], [0.922833408350663, 0.077166591649337], [0.869823487515246, 0.130176512484754], [0.913051086062526, 0.086948913937474], [0.896129861697767, 0.103870138302233]], [[0.953911660475766, 0.046088339524234], [0.953799366376075, 0.046200633623925], [0.951972193318056, 0.048027806681944], [0.95214811393138, 0.047851886068621], [0.953500567515626, 0.046499432484374], [0.960698539419531, 0.039301460580469]], [[0.308281899700001, 0.691718100299999], [0.267063035747989, 0.732936964252011], [0.248299736033383, 0.751700263966617], [0.330931967414383, 0.669068032585617], [0.317577126936574, 0.682422873063426], [0.280794911030983, 0.719205088969016]], [[0.030647105331765, 0.969352894668235], [0.02800252122316, 0.97199747877684], [0.038101443794991, 0.961898556205009], [0.039009591328191, 0.960990408671809], [0.046649861053549, 0.953350138946451], [0.033681172129927, 0.966318827870073]], [[0.400995243437405, 0.599004756562596], [0.408461398038855, 0.591538601961145], [0.403441320565769, 0.596558679434231], [0.494781933972924, 0.505218066027076], [0.430696156098534, 0.569303843901466], [0.458004519949295, 0.541995480050705]], [[0.927764842626987, 0.072235157373013], [0.93252575729082, 0.06747424270918], [0.932611159207184, 0.067388840792816], [0.91718332733937, 0.08281667266063], [0.908783251110488, 0.091216748889512], [0.929580454801203, 0.070419545198797]], [[0.107485829663956, 0.892514170336044], [0.082358083833161, 0.917641916166839], [0.141530509431069, 0.858469490568931], [0.068498166217965, 0.931501833782035], [0.069446909471023, 0.930553090528977], [0.07157556103244, 0.92842443896756]], [[0.139466711129583, 0.860533288870417], [0.134247018781743, 0.865752981218257], [0.148020621029489, 0.851979378970511], [0.194469714720732, 0.805530285279268], [0.176516134671496, 0.823483865328504], [0.167950721229963, 0.832049278770037]], [[0.973493401583284, 0.026506598416716], [0.97550448457503, 0.024495515424971], [0.972998250084583, 0.027001749915417], [0.969131492504502, 0.030868507495498], [0.969605629577846, 0.030394370422154], [0.972213235183247, 0.027786764816753]], [[0.308653176304069, 0.691346823695931], [0.320596177722335, 0.679403822277665], [0.332984086866149, 0.66701591313385], [0.369764410292028, 0.630235589707972], [0.380829937656712, 0.619170062343288], [0.390274215258553, 0.609725784741447]], [[0.069613175839542, 0.930386824160458], [0.072257955948689, 0.927742044051311], [0.081787932160314, 0.918212067839686], [0.111556584754684, 0.888443415245316], [0.107781460654052, 0.892218539345948], [0.100896557361683, 0.899103442638317]], [[0.540321604289962, 0.459678395710038], [0.553054939627626, 0.446945060372374], [0.551740176186578, 0.448259823813422], [0.657427373526273, 0.342572626473727], [0.651414578607735, 0.348585421392265], [0.606718113542426, 0.393281886457574]], [[0.0543576193244, 0.945642380675601], [0.059398218017947, 0.940601781982054], [0.053720174511971, 0.946279825488029], [0.0551534282846, 0.9448465717154], [0.059590558730416, 0.940409441269584], [0.054921289365673, 0.945078710634327]], [[0.141619538039371, 0.858380461960629], [0.133203840345663, 0.866796159654337], [0.137308854664123, 0.862691145335877], [0.156461951760758, 0.843538048239242], [0.159327393526523, 0.840672606473477], [0.144249221827227, 0.855750778172773]], [[NaN, NaN], [NaN, NaN], [NaN, NaN], [NaN, NaN], [NaN, NaN], [NaN, NaN]], [[0.114961095465397, 0.885038904534603], [0.12102771340395, 0.87897228659605], [0.129365035855412, 0.870634964144588], [0.093232600693229, 0.906767399306771], [0.091438517135267, 0.908561482864733], [0.121669109140659, 0.878330890859341]], [[0.03334199762268, 0.96665800237732], [0.039956189044866, 0.960043810955134], [0.035234366816826, 0.964765633183174], [0.019269725730599, 0.980730274269402], [0.032294060696696, 0.967705939303304], [0.030588801585233, 0.969411198414767]], [[0.88498818144938, 0.115011818550621], [0.890720879169694, 0.109279120830306], [0.89620940092289, 0.10379059907711], [0.911037393336452, 0.088962606663548], [0.884459574758613, 0.115540425241387], [0.911096095972487, 0.088903904027513]], [[1.0, 0.0], [1.0, 0.0], [1.0, 0.0], [1.0, 0.0], [1.0, 0.0], [1.0, 0.0]], [[0.93926747373486, 0.06073252626514], [0.941877507570794, 0.058122492429206], [0.943655144970974, 0.056344855029026], [0.926166806848629, 0.073833193151371], [0.926234066154262, 0.073765933845739], [0.920030186639325, 0.079969813360675]], [[NaN, NaN], [NaN, NaN], [NaN, NaN], [NaN, NaN], [NaN, NaN], [NaN, NaN]], [[0.571185160826319, 0.428814839173681], [0.537222759052488, 0.462777240947512], [0.537827096333185, 0.462172903666815], [0.6403702809961, 0.3596297190039], [0.589098399146141, 0.410901600853859], [0.588831803110093, 0.411168196889907]], [[0.058289810712215, 0.941710189287784], [0.051131841604501, 0.948868158395499], [0.058430653274075, 0.941569346725925], [0.043784469343968, 0.956215530656032], [0.052917935954553, 0.947082064045447], [0.054976113285512, 0.945023886714488]], [[0.0, 1.0], [0.0, 1.0], [0.0, 1.0], [0.0, 1.0], [0.0, 1.0], [0.0, 1.0]], [[0.842921256166223, 0.157078743833777], [0.839348744718884, 0.160651255281116], [0.842145192102956, 0.157854807897044], [0.81626672095048, 0.18373327904952], [0.81432341153247, 0.18567658846753], [0.847428650200364, 0.152571349799636]], [[0.184363050634216, 0.815636949365784], [0.200715710884436, 0.799284289115564], [0.191788952544445, 0.808211047455555], [0.256729358888638, 0.743270641111362], [0.258230867779459, 0.741769132220541], [0.236787627629776, 0.763212372370224]], [[0.054097551677683, 0.945902448322317], [0.054012251586628, 0.945987748413372], [0.062189339824179, 0.937810660175821], [0.052076525463712, 0.947923474536288], [0.051205996198446, 0.948794003801554], [0.058596652773867, 0.941403347226133]], [[0.3544517962349, 0.6455482037651], [0.428911708601756, 0.571088291398244], [0.410565294596435, 0.589434705403566], [0.331403469140522, 0.668596530859479], [0.280115457568405, 0.719884542431595], [0.340887463706126, 0.659112536293874]], [[0.291225370102746, 0.708774629897254], [0.30764139772349, 0.69235860227651], [0.321113686610508, 0.678886313389492], [0.31341836561003, 0.68658163438997], [0.302917068032751, 0.697082931967249], [0.29755858825356, 0.70244141174644]], [[0.881221382498289, 0.118778617501711], [0.881152991391944, 0.118847008608056], [0.891401299440896, 0.108598700559104], [0.900973979267248, 0.099026020732752], [0.88493039664282, 0.11506960335718], [0.896217775412309, 0.103782224587691]], [[0.853511019211752, 0.146488980788248], [0.912826996264178, 0.087173003735822], [0.863071015207131, 0.136928984792869], [0.876591302419, 0.123408697581], [0.864150705405596, 0.135849294594404], [0.86489233082585, 0.13510766917415]], [[0.324333864454538, 0.675666135545462], [0.362964820510274, 0.637035179489726], [0.340681767380919, 0.659318232619081], [0.292141526047467, 0.707858473952533], [0.283826484120746, 0.716173515879254], [0.293181491109206, 0.706818508890794]], [[0.069468093433428, 0.930531906566572], [0.068786795309029, 0.931213204690971], [0.068522741242723, 0.931477258757277], [0.066599208524129, 0.933400791475871], [0.080514393925731, 0.919485606074269], [0.054780563684198, 0.945219436315802]], [[0.136146746470419, 0.863853253529581], [0.143628492438205, 0.856371507561795], [0.128682381632146, 0.871317618367854], [0.204608985984401, 0.795391014015599], [0.229272052353091, 0.770727947646909], [0.228983318156583, 0.771016681843417]], [[0.065501744485291, 0.934498255514709], [0.065245158249128, 0.934754841750872], [0.070414579506997, 0.929585420493003], [0.064297368709934, 0.935702631290066], [0.071661711911197, 0.928338288088803], [0.078080761698144, 0.921919238301856]], [[0.607316544785391, 0.392683455214609], [0.574750550171141, 0.425249449828859], [0.569160106344053, 0.430839893655947], [0.538917940897471, 0.461082059102529], [0.586814267113069, 0.413185732886931], [0.521975971886437, 0.478024028113563]], [[0.340335712897973, 0.659664287102027], [0.351679386877672, 0.648320613122328], [0.34856630012043, 0.65143369987957], [0.379530444558226, 0.620469555441774], [0.353497435165012, 0.646502564834988], [0.372026116356993, 0.627973883643007]], [[0.141938342281868, 0.858061657718132], [0.157656596337673, 0.842343403662327], [0.160177385905274, 0.839822614094726], [0.16505560469851, 0.83494439530149], [0.147256248199496, 0.852743751800504], [0.175555921208982, 0.824444078791018]], [[0.37057661888836, 0.62942338111164], [0.380217439430625, 0.619782560569375], [0.33906842191408, 0.66093157808592], [0.350356849470677, 0.649643150529323], [0.388948974443562, 0.611051025556438], [0.351160191640834, 0.648839808359166]], [[0.216837342913423, 0.783162657086577], [0.205045428351885, 0.794954571648116], [0.220733989872402, 0.779266010127598], [0.300668165833301, 0.699331834166699], [0.261418837666911, 0.738581162333089], [0.270067857863573, 0.729932142136427]], [[NaN, NaN], [NaN, NaN], [NaN, NaN], [NaN, NaN], [NaN, NaN], [NaN, NaN]], [[0.290313123125296, 0.709686876874704], [0.30233288629661, 0.69766711370339], [0.303266701357483, 0.696733298642517], [0.321859255900101, 0.678140744099899], [0.325444756420408, 0.674555243579592], [0.312809167567262, 0.687190832432738]], [[0.629896722620196, 0.370103277379804], [0.645618263914942, 0.354381736085058], [0.656071222931093, 0.343928777068907], [0.480850529740154, 0.519149470259846], [0.44129185119056, 0.55870814880944], [0.486281157741796, 0.513718842258204]], [[0.02811471990227, 0.971885280097731], [0.030695680679896, 0.969304319320104], [0.032447909010202, 0.967552090989798], [0.027470954860071, 0.972529045139929], [0.027561782343411, 0.97243821765659], [0.031330643850714, 0.968669356149286]], [[0.247283773156907, 0.752716226843093], [0.215425800200002, 0.784574199799998], [0.235706873891312, 0.764293126108688], [0.110624934999216, 0.889375065000784], [0.100330665110407, 0.899669334889592], [0.180064316508862, 0.819935683491138]], [[0.316803526504353, 0.683196473495647], [0.273489793636917, 0.726510206363083], [0.278130403925884, 0.721869596074116], [0.338658777763139, 0.661341222236861], [0.281890339967006, 0.718109660032994], [0.308769935305131, 0.69123006469487]], [[0.81653528658989, 0.18346471341011], [0.811629108072761, 0.188370891927239], [0.830331984983557, 0.169668015016443], [0.670203882533019, 0.329796117466981], [0.665913024958279, 0.334086975041721], [0.752127614284784, 0.247872385715217]], [[0.165284567425902, 0.834715432574098], [0.165771654026586, 0.834228345973414], [0.186115451393333, 0.813884548606667], [0.137036545109312, 0.862963454890688], [0.124436351251135, 0.875563648748865], [0.167237415226994, 0.832762584773006]], [[0.187664191022061, 0.81233580897794], [0.189955326533735, 0.810044673466265], [0.236547051774535, 0.763452948225465], [0.17243980792214, 0.82756019207786], [0.110841144562357, 0.889158855437643], [0.114837354386616, 0.885162645613384]], [[0.686202388163683, 0.313797611836317], [0.616336918682812, 0.383663081317188], [0.575267353057233, 0.424732646942767], [0.511168675201008, 0.488831324798992], [0.528914656286567, 0.471085343713433], [0.551811505152253, 0.448188494847747]], [[0.747793385339884, 0.252206614660116], [0.732124482071762, 0.267875517928238], [0.716674997860733, 0.283325002139267], [0.746895192566243, 0.253104807433757], [0.755371410297419, 0.244628589702581], [0.736310173751984, 0.263689826248016]], [[0.985933510149872, 0.014066489850128], [0.983973105391767, 0.016026894608233], [0.985308141420818, 0.014691858579182], [0.981206584386226, 0.018793415613774], [0.988005062859114, 0.011994937140886], [0.984464761093709, 0.01553523890629]], [[0.431699667426154, 0.568300332573846], [0.399776811377146, 0.600223188622854], [0.454279203473721, 0.545720796526279], [0.420278681293744, 0.579721318706256], [0.436792756467014, 0.563207243532986], [0.421264708994964, 0.578735291005036]], [[0.960999854721974, 0.039000145278026], [0.958303694642682, 0.041696305357318], [0.96530119986776, 0.03469880013224], [0.976579573866886, 0.023420426133114], [0.954244847803679, 0.045755152196321], [0.963884759550968, 0.036115240449032]], [[0.449403355960737, 0.550596644039263], [0.463614970392384, 0.536385029607616], [0.439061860968102, 0.560938139031898], [0.231655108673304, 0.768344891326696], [0.261650453572888, 0.738349546427112], [0.378848420605125, 0.621151579394875]], [[0.132655046084991, 0.867344953915009], [0.150602898955951, 0.849397101044049], [0.160644374746126, 0.839355625253874], [0.157090777665568, 0.842909222334432], [0.155481083324774, 0.844518916675226], [0.18616552445176, 0.81383447554824]], [[0.924026500102789, 0.075973499897211], [0.913000325593594, 0.086999674406406], [0.921244429471948, 0.078755570528052], [0.903589465040667, 0.096410534959333], [0.909432778103022, 0.090567221896979], [0.881241511228879, 0.118758488771121]], [[0.448111237386414, 0.551888762613587], [0.406381255895418, 0.593618744104582], [0.401054265032494, 0.598945734967506], [0.251333845034285, 0.748666154965715], [0.239459731248919, 0.760540268751081], [0.315883761445414, 0.684116238554586]], [[0.701777295596316, 0.298222704403684], [0.684317339811739, 0.315682660188261], [0.694310679785972, 0.305689320214028], [0.609413431887242, 0.390586568112758], [0.586363870794309, 0.413636129205691], [0.702205686586038, 0.297794313413962]], [[0.020450486144019, 0.979549513855981], [0.023880338922867, 0.976119661077133], [0.024508482596022, 0.975491517403978], [0.023633397930496, 0.976366602069504], [0.027789645176563, 0.972210354823437], [0.027668169385714, 0.972331830614286]], [[1.0, 0.0], [1.0, 0.0], [1.0, 0.0], [1.0, 0.0], [1.0, 0.0], [1.0, 0.0]], [[0.166381425403294, 0.833618574596706], [0.159995889794524, 0.840004110205476], [0.171186351326131, 0.828813648673869], [0.084217185923154, 0.915782814076846], [0.085921234625821, 0.914078765374179], [0.12304243821832, 0.87695756178168]], [[0.648874908734534, 0.351125091265466], [0.716506318780681, 0.283493681219319], [0.702934690230348, 0.297065309769652], [0.696907166080184, 0.303092833919816], [0.72024928442919, 0.27975071557081], [0.676655880659108, 0.323344119340892]], [[0.851548408292684, 0.148451591707316], [0.842630072484093, 0.157369927515907], [0.864792353679343, 0.135207646320657], [0.805826710009598, 0.194173289990402], [0.837762705203031, 0.162237294796969], [0.84217555988231, 0.15782444011769]], [[0.066614479024615, 0.933385520975386], [0.080700881232953, 0.919299118767047], [0.084048295778088, 0.915951704221912], [0.064307349603297, 0.935692650396703], [0.084077093040723, 0.915922906959277], [0.072152292312105, 0.927847707687895]], [[0.313863226053713, 0.686136773946287], [0.563512452562192, 0.436487547437807], [0.477661193795343, 0.522338806204657], [0.451548041522466, 0.548451958477534], [0.48034101352109, 0.51965898647891], [0.36592796166856, 0.63407203833144]], [[0.155250753474333, 0.844749246525667], [0.186693541511379, 0.813306458488621], [0.196134260003793, 0.803865739996207], [0.188068537878652, 0.811931462121348], [0.199163340052577, 0.800836659947423], [0.189669089816742, 0.810330910183258]], [[0.009242420419841, 0.990757579580159], [0.006692999461528, 0.993307000538472], [0.006912226869233, 0.993087773130767], [0.00986159085331, 0.99013840914669], [0.010757242236465, 0.989242757763535], [0.00886211157367, 0.99113788842633]], [[0.342083542335858, 0.657916457664141], [0.33747482788727, 0.66252517211273], [0.381196829022689, 0.618803170977311], [0.150820539368522, 0.849179460631478], [0.170056892201985, 0.829943107798015], [0.193841522404212, 0.806158477595788]], [[0.057081338987705, 0.942918661012295], [0.066506370126914, 0.933493629873086], [0.065469990743897, 0.934530009256103], [0.085248935305209, 0.914751064694791], [0.066839835728478, 0.933160164271522], [0.075602973492566, 0.924397026507434]], [[1.0, 0.0], [1.0, 0.0], [1.0, 0.0], [1.0, 0.0], [1.0, 0.0], [1.0, 0.0]], [[0.007011744078046, 0.992988255921954], [0.008727547395274, 0.991272452604726], [0.010270085942875, 0.989729914057125], [0.008956549779049, 0.991043450220951], [0.009848170224442, 0.990151829775558], [0.009079740150319, 0.990920259849682]], [[0.607476475268726, 0.392523524731274], [0.566697418947376, 0.433302581052624], [0.537228908793328, 0.462771091206672], [0.603547662708263, 0.396452337291737], [0.615671999771416, 0.384328000228584], [0.605453504952618, 0.394546495047382]], [[0.157268925609536, 0.842731074390464], [0.168847230708533, 0.831152769291467], [0.191059025405527, 0.808940974594472], [0.145512285065264, 0.854487714934736], [0.17278746673471, 0.82721253326529], [0.196394608172481, 0.803605391827519]], [[0.683164553955056, 0.316835446044944], [0.704912256062678, 0.295087743937322], [0.668432002182249, 0.331567997817751], [0.675766929402937, 0.324233070597063], [0.660320322198305, 0.339679677801695], [0.702988822544563, 0.297011177455437]], [[0.377539957343351, 0.622460042656649], [0.369259912492166, 0.630740087507834], [0.422552961478191, 0.577447038521809], [0.266679558552867, 0.733320441447133], [0.296962285190233, 0.703037714809767], [0.31254844159223, 0.68745155840777]], [[0.08287434528505, 0.91712565471495], [0.085829720900563, 0.914170279099437], [0.093429817977545, 0.906570182022455], [0.072666912563874, 0.927333087436126], [0.09882146834374, 0.90117853165626], [0.09398059854054, 0.90601940145946]], [[0.787250264472323, 0.212749735527677], [0.796403791712116, 0.203596208287884], [0.804449225874097, 0.195550774125903], [0.805221837568008, 0.194778162431992], [0.786303996982103, 0.213696003017897], [0.827501813203283, 0.172498186796717]], [[0.3401310824124, 0.6598689175876], [0.307037238592133, 0.692962761407867], [0.271750696958233, 0.728249303041767], [0.248922346799267, 0.751077653200733], [0.262780046351933, 0.737219953648067], [0.213488692209667, 0.786511307790333]], [[0.515796635062102, 0.484203364937898], [0.419742005970736, 0.580257994029264], [0.429887406256099, 0.570112593743902], [0.494202805641214, 0.505797194358786], [0.516850762096944, 0.483149237903056], [0.543294667533958, 0.456705332466042]], [[0.376268083713288, 0.623731916286712], [0.418448856232648, 0.581551143767352], [0.39025504357098, 0.60974495642902], [0.305294970362312, 0.694705029637688], [0.35801467488118, 0.64198532511882], [0.367865736098242, 0.632134263901758]], [[0.146262554890983, 0.853737445109017], [0.129933265777517, 0.870066734222483], [0.138701231493194, 0.861298768506806], [0.115021571739484, 0.884978428260516], [0.154301501426395, 0.845698498573604], [0.175247255630277, 0.824752744369724]], [[0.204526449677962, 0.795473550322038], [0.210094718830514, 0.789905281169486], [0.225564123433948, 0.774435876566052], [0.149803728570304, 0.850196271429696], [0.153635823332746, 0.846364176667254], [0.159171867426899, 0.840828132573101]], [[0.089451919558465, 0.910548080441535], [0.089442934807209, 0.910557065192791], [0.092881227388441, 0.907118772611559], [0.067347656188173, 0.932652343811827], [0.080399106233898, 0.919600893766102], [0.093278848192724, 0.906721151807276]], [[0.587330187543173, 0.412669812456828], [0.6023655498583, 0.3976344501417], [0.600469618828193, 0.399530381171807], [0.418232257022147, 0.581767742977853], [0.431698513344877, 0.568301486655123], [0.548907396610352, 0.451092603389648]], [[0.110647756346226, 0.889352243653774], [0.118947624107681, 0.881052375892319], [0.133684004132746, 0.866315995867254], [0.054321519478837, 0.945678480521163], [0.053364772624805, 0.946635227375195], [0.063558297273514, 0.936441702726486]], [[0.208962306932945, 0.791037693067055], [0.237103113533695, 0.762896886466305], [0.264138552966315, 0.735861447033685], [0.237533952805701, 0.762466047194299], [0.235279414930815, 0.764720585069185], [0.261075633795623, 0.738924366204377]], [[0.919921699979082, 0.080078300020918], [0.923107874160848, 0.076892125839152], [0.926662818002335, 0.073337181997665], [0.857133250179429, 0.142866749820571], [0.862252818208288, 0.137747181791712], [0.910543212263179, 0.089456787736821]], [[0.0, 1.0], [0.0, 1.0], [0.0, 1.0], [0.0, 1.0], [0.0, 1.0], [0.0, 1.0]], [[0.372883385766449, 0.627116614233551], [0.395063212205574, 0.604936787794426], [0.41973753976584, 0.58026246023416], [0.282961705218773, 0.717038294781227], [0.314150250025897, 0.685849749974103], [0.366438662829005, 0.633561337170995]], [[0.638239682616944, 0.361760317383056], [0.654951052267655, 0.345048947732345], [0.655913395844672, 0.344086604155328], [0.722620413465505, 0.277379586534495], [0.713751389893438, 0.286248610106562], [0.748435470051421, 0.251564529948579]], [[0.66575769521033, 0.33424230478967], [0.558466965268295, 0.441533034731705], [0.577402739362429, 0.422597260637571], [0.545661571082681, 0.454338428917318], [0.293387945888258, 0.706612054111742], [0.459823869070338, 0.540176130929662]], [[0.030846620236484, 0.969153379763516], [0.032303059684669, 0.967696940315331], [0.035056916354838, 0.964943083645162], [0.031329277369589, 0.968670722630412], [0.039488540863745, 0.960511459136255], [0.041212544167701, 0.9587874558323]], [[0.248294720088013, 0.751705279911987], [0.222280237372875, 0.777719762627125], [0.254398084024103, 0.745601915975897], [0.160830292350164, 0.839169707649836], [0.192504512019381, 0.807495487980619], [0.19119358050077, 0.80880641949923]], [[0.064084196737834, 0.935915803262166], [0.053609433025466, 0.946390566974534], [0.057224421521863, 0.942775578478137], [0.04371559450608, 0.95628440549392], [0.049909551171897, 0.950090448828103], [0.054331842694435, 0.945668157305564]], [[0.697822056832952, 0.302177943167048], [0.621421160936836, 0.378578839063164], [0.696255280638538, 0.303744719361462], [0.677192787384582, 0.322807212615418], [0.646979401462963, 0.353020598537037], [0.732492765161647, 0.267507234838353]], [[0.618916680423975, 0.381083319576025], [0.643256245267548, 0.356743754732452], [0.639798857517395, 0.360201142482605], [0.395540998258038, 0.604459001741962], [0.372250641758474, 0.627749358241526], [0.518773466473272, 0.481226533526728]], [[0.298078281409785, 0.701921718590215], [0.309847734606201, 0.690152265393799], [0.295684740109501, 0.704315259890499], [0.164828935228317, 0.835171064771683], [0.162846972769597, 0.837153027230403], [0.240755429168362, 0.759244570831638]], [[0.674829756223318, 0.325170243776682], [0.769733653625572, 0.230266346374428], [0.698565948142298, 0.301434051857702], [0.686458212407422, 0.313541787592578], [0.658090500830478, 0.341909499169522], [0.733371005207092, 0.266628994792908]], [[0.988074028323888, 0.011925971676113], [0.98389037637806, 0.01610962362194], [0.982788828669423, 0.017211171330577], [0.979985037269777, 0.020014962730223], [0.983253547724952, 0.016746452275048], [0.981321894659657, 0.018678105340343]], [[0.829780459559744, 0.170219540440256], [0.822652225259282, 0.177347774740718], [0.849222552779949, 0.150777447220051], [0.850659843911818, 0.149340156088182], [0.825195246034511, 0.174804753965489], [0.877239194522731, 0.122760805477269]], [[0.578409784250918, 0.421590215749083], [0.569842416647203, 0.430157583352797], [0.582809471348135, 0.417190528651865], [0.68485052950663, 0.31514947049337], [0.662585416403968, 0.337414583596032], [0.618804526963981, 0.381195473036019]], [[0.823559442063939, 0.176440557936061], [0.831761962633786, 0.168238037366214], [0.837365380278671, 0.162634619721329], [0.787367634616373, 0.212632365383627], [0.807190412088673, 0.192809587911327], [0.814103013275851, 0.185896986724149]], [[0.788426573915045, 0.211573426084955], [0.798697879512626, 0.201302120487374], [0.79160134364877, 0.20839865635123], [0.810030571470863, 0.189969428529137], [0.78852124072049, 0.21147875927951], [0.762223397319562, 0.237776602680438]], [[0.406365807947755, 0.593634192052245], [0.376892020466622, 0.623107979533378], [0.380970550838374, 0.619029449161626], [0.38621767224046, 0.61378232775954], [0.406330829419393, 0.593669170580607], [0.376015975440773, 0.623984024559227]], [[0.837479384313416, 0.162520615686585], [0.847065802683428, 0.152934197316572], [0.86651330356357, 0.13348669643643], [0.806956853734297, 0.193043146265703], [0.840671075056488, 0.159328924943512], [0.838282438706343, 0.161717561293657]], [[0.236574072485706, 0.763425927514294], [0.299387877879766, 0.700612122120234], [0.336945601954311, 0.663054398045689], [0.243533061854745, 0.756466938145255], [0.272105547943001, 0.727894452056998], [0.311864486641969, 0.688135513358031]], [[0.493754288845484, 0.506245711154516], [0.48276916744791, 0.51723083255209], [0.460333636671121, 0.539666363328879], [0.47121236904732, 0.52878763095268], [0.548543137580923, 0.451456862419077], [0.498320380878965, 0.501679619121035]], [[1.0, 0.0], [1.0, 0.0], [1.0, 0.0], [1.0, 0.0], [1.0, 0.0], [1.0, 0.0]]], "kernel_array": [[[7041352.913, 32458.47381], [7205833.923, 29467.89334], [6428544.015, 25087.32893], [7935226.074, 37652.42296], [8404172.702, 35820.86171], [9151988.494, 37060.72241]], [[969341.5671, 95261.11795999999], [978350.1261, 97593.29409], [1036989.602, 94154.10032], [1056868.435, 96896.28528], [1032189.948, 93012.50814], [1206760.1160000002, 99860.02788]], [[885978.3944000001, 1519281.363], [777725.0715, 1777711.488], [1078606.292, 1771564.47], [746282.9975, 1439365.002], [522313.6862, 1639869.5809999998], [794637.4489, 1708694.36]], [[809156.9765, 1294377.513], [770350.288, 1427344.716], [765054.8050000002, 1338484.883], [812852.6635, 1101655.218], [764872.5122, 1165384.057], [749671.6664, 1199774.392]], [[2678078.231, 630663.5629000001], [2769308.566, 756095.3658000001], [2482681.938, 528276.5912], [1372433.981, 567828.8183], [1524746.807, 616145.8731], [1399784.429, 572118.2526]], [[7142889.03, 23213578.2], [6685473.325, 23024975.43], [6112049.706000001, 22619122.91], [3047673.767, 21242350.44], [3210482.7, 21662942.27], [2949709.492, 22008572.07]], [[7177365.846, 49942934.47], [7055140.795, 50434884.24], [8234264.131, 54442330.59], [8610635.374, 50017114.14], [8562643.306, 47346657.92000001], [8911400.545, 57127596.35]], [[471359.9543, 17818419.26], [472976.3253, 18759242.15], [451210.1629, 16885895.68], [525577.5592, 15039753.83], [528183.6853, 17518633.14], [497460.23470000003, 14991860.17]], [[42333236.06, 12015600.5], [43886666.23, 11491092.83], [41484770.67, 10867242.11], [43181250.39, 10845865.05], [40234678.95, 12822470.83], [44328735.48, 11011822.31]], [[320634.3875, 214942.6714], [300313.5618, 211870.5261], [314848.1331, 218561.5634], [321859.717, 171005.357], [307787.4964, 202616.6804], [308963.0629, 171977.7112]], [[6893468.842, 343724.0213], [6454328.012, 311917.1008], [7049355.439, 336867.12359999993], [6977483.69, 384219.6153], [5959889.56, 407866.3857], [5893401.897, 386335.8657]], [[2147413.102, 4545061.536], [2034099.379, 4162324.652], [2193022.557, 3814649.898], [2144779.227, 3129360.4240000006], [2138287.642, 3719057.572], [2625073.3510000003, 3523517.152]], [[3732462.611, 334522.8858], [3662018.374, 353270.3642], [3916208.354, 367257.7106], [3590819.777, 478396.4785], [3465527.382, 503935.7276], [4029537.737, 514541.13989999995]], [[12699591.95, 1849439.7549999997], [12463899.85, 1776590.803], [12527852.770000001, 1697188.952], [15245034.37, 1574950.369], [14787360.88, 1991360.3780000003], [13736148.79, 1494220.945]], [[518503.52699999994, 354330.0861000001], [465611.85620000004, 445146.129], [435413.6354, 407967.5577], [480385.2212, 314816.4938], [504296.8571, 366657.7417], [482847.3105, 328093.7878]], [[3069699.499, 83961.8011], [3072860.843, 79127.46756000002], [3060196.67, 66599.48021], [3673281.986, 84613.56249], [3673980.157, 92498.52724], [3554665.454, 74217.19981]], [[1023393.132, 601609.1638], [1017513.837, 687040.8155999999], [1000390.367, 579031.25], [1204272.0159999998, 514703.6555], [1060765.027, 532547.3309], [981835.6941, 598184.8851]], [[32256660.47, 1259023.963], [32276797.25, 1300707.351], [32524384.93, 1226052.519], [32327852.4, 1321812.681], [30616016.99, 1398028.043], [33314601.99, 1279215.557]], [[269247.5143, 141759.6724], [277890.0941, 162081.5638], [266308.4821, 186725.5482], [283637.6258, 121563.9503], [280336.0482, 123851.362], [266069.8324, 132718.1708]], [[5074532.655, 855348.6132], [4994946.028, 877720.2139], [4868735.58, 833005.8063], [4689204.983, 788478.0921], [4715759.708, 887924.5445], [4918347.364, 783435.2999999999]], [[42665.37535, 1338713.3970000003], [36402.55026, 1185684.354], [44511.02904, 1262920.088], [43321.22666, 1124992.102], [42082.8569, 1051586.883], [46222.68507, 1037877.552]], [[4316674.15, 1462853.8740000003], [4417856.325, 1405440.425], [4983967.922, 1519986.763], [5691320.796, 1441775.837], [5091110.314, 1667552.4119999998], [4251501.37, 1530306.3850000002]], [[64455.22813, 2612938.235], [55656.40813, 2906750.328], [73765.6117, 2456313.247], [70605.17231, 1969748.729], [68688.67645, 2290280.847], [76443.74055, 2657289.262]], [[8799670.522, 2196296.078], [8868718.675, 2033533.228], [8715488.824, 1991580.61], [8347346.679, 3107180.7399999998], [7760313.225, 2834469.395], [7714573.397, 2761733.116]], [[150346.7007, 63533.89835], [146381.7169, 64125.575379999995], [149756.944, 68550.80839], [138452.7169, 58265.06326], [145413.2461, 61629.91656], [128765.6501, 58801.5352]], [[11547586.41, 16173961.0], [11208639.5, 16897886.84], [11829919.11, 20310096.98], [5676275.728, 18238449.88], [4806134.448000001, 15285070.53], [3994294.802, 17911500.34]], [[9255193.873, 21420565.93], [9399703.087, 20667462.46], [9160407.436, 20541548.47], [10485841.259999998, 22938614.03], [10858529.77, 23845106.79], [9009393.096, 20660909.44]], [[1058337.216, 3065855.206], [1038864.608, 3372649.499], [1138342.197, 2644950.785], [1003544.143, 2320862.757], [999546.5539, 2900565.535], [1025292.43, 2713678.304]], [[9577987.797, 4563601.997], [9037874.548, 4516053.478], [10128268.909999998, 4322836.866], [10353482.74, 4161101.423], [9993528.246, 4691653.707], [10425796.14, 3841991.111]], [[6428473.838, 47986.39764], [5940156.043, 62303.95343], [6244082.066, 56809.90550999999], [5494973.133, 49459.72906], [5056626.49, 51558.59612], [3840333.7959999996, 57830.68613]], [[146924.2768, 684039.3616], [169011.4721, 934518.5493], [177189.4575, 844861.9775], [160401.37669999996, 673934.4937000001], [174782.6148, 686561.2561], [194409.198, 961894.2045]], [[5262071.379, 415651.7966], [5364819.785, 398821.101], [5550094.722, 372627.7511], [5309575.994, 355521.034], [4874811.5, 417758.2636], [4584064.784, 365287.5032]], [[206216.8228, 5427172.901], [200635.369, 6327793.027], [219200.7791, 6702396.041000001], [228780.2597, 5856497.115000001], [222846.8652, 5773448.239], [212670.5778, 6104379.757]], [[48835.84137, 703547.1508], [47489.48005, 686653.6700000002], [47081.77014, 730517.6226999998], [36162.44038, 740290.3197], [30817.49551, 657787.343], [37636.39821000001, 689648.6202]], [[1066823.817, 50107.61061], [1085279.33, 53054.22989], [1131802.593, 52601.6966], [1198558.6990000003, 51925.53122], [1075197.863, 48734.40635], [1126436.788, 52714.88784]], [[2779740.637, 14197847.29], [2770443.148, 12843046.03], [2751707.738, 13338192.6], [3503120.36, 15005037.810000002], [2980719.697, 15843235.75], [3314268.524, 14744493.15]], [[4405581.397, 45601472.52], [4133695.087, 46695872.74], [4527774.13, 44732345.93], [4322600.471, 45055615.45], [4444926.084, 43694688.38], [5111944.733, 46559084.12]], [[772798.459, 95578.95443], [797054.2244, 92047.94271], [761649.7005, 102607.1113], [741836.1324, 80417.74504], [743775.3866, 89035.01736], [765058.216, 88369.4307]], [[11121362.03, 2237062.06], [11020917.729999999, 2191753.524], [11121048.53, 1859479.443], [11897982.79, 1892023.405], [11178183.19, 2397675.804], [10561419.36, 1836013.014]], [[1422010.793, 385065.7942], [1392029.066, 377283.5797], [1450777.442, 348311.6222], [1541548.1669999997, 366147.9952], [1590227.326, 431473.4381], [1381160.1140000003, 366032.2642]], [[4939403.743, 1088048.67], [4753589.477, 1025222.689], [4743919.335, 931111.9637], [4826419.814000001, 879655.8764999999], [4802066.131, 990089.5195], [4012537.08, 810113.7004]], [[666564.4022000001, 1157224.166], [673580.7511, 1189453.93], [674436.1814, 1122859.918], [623322.892, 1176873.274], [626433.5225000001, 1156727.537], [683693.8359000001, 1211477.7780000002]], [[88135.62279, 333578.5889999999], [93352.38197, 354757.8184], [100983.8968, 393193.0851], [117770.5091, 372541.5299], [114329.3728, 364908.4032], [125270.00939999998, 333883.4174]], [[1018379.47, 911050.6063], [1032779.123, 935578.1057], [1165064.374, 1057083.783], [1036967.048, 965394.8168], [970680.8815, 1006500.839], [987279.7247, 951432.0867]], [[2175828.06, 6175009.873], [2066486.54, 6378733.237999999], [2487304.761, 7321917.58], [2305799.546, 6103848.799], [2272348.348, 5570020.01], [2162235.241, 6987542.091]], [[4699960.363, 6848454.686], [4478298.607, 7647450.136000001], [4951495.403, 8069606.524], [5576387.901, 6634811.126], [5351288.823999999, 6263713.878], [5312514.282, 7142523.294]], [[2369049.7760000005, 123979.2553], [2458226.788, 150905.28150000004], [2467122.189, 129338.3862], [2950452.155, 146858.4324], [3112746.246, 163635.287], [3039010.696, 125040.0402]], [[246591.3211, 5368672.565], [258829.1152, 6094283.099], [269533.1837, 5483204.733], [250519.4312, 4769692.642000001], [241570.8064, 5557035.229], [265343.9616, 5429484.496]], [[577290.9182, 6052366.452], [578698.7462, 5905600.557], [628388.3453, 5873104.437], [621028.043, 5994686.184], [619110.5533, 6020880.447], [596885.4251, 5776507.624]], [[924370.1601, 278475.4182], [927489.9059, 309920.2445], [948964.2699, 321882.2405], [473729.2068, 183387.4062], [543401.1254, 170858.0712], [626302.2922, 192742.3552]], [[2228490.449, 123299.8223], [2491232.813, 98266.72368999998], [2076211.69, 83409.44517], [1060296.426, 127889.9816], [1240448.994, 100586.9635], [1317073.368, 130599.1486]], [[4110949.853, 7282370.564000001], [4149269.804, 7536502.356], [4120063.612, 6537635.514], [4136060.6690000007, 6186492.227], [4296238.812, 6617368.805], [3694586.591, 7084095.026]], [[1176619.215, 21705006.54], [1237003.897, 21824824.06], [1287625.584, 22785621.61], [1053821.333, 23490213.11], [1115784.161, 18909086.72], [1150696.152, 21801102.95]], [[3344630.005, 4949036.297], [3269349.8309999993, 4705754.824], [3209480.056, 4524190.514], [3380474.487, 5034113.038], [3304925.756, 4687776.307], [3207775.644, 4608917.544]], [[4034545.188, 545561.6962], [3906881.8149999995, 493396.697], [3792294.123, 479397.3299], [4277846.154, 493035.0694], [4100378.445, 590230.4152], [3947686.259, 477737.5373]], [[558499.1592, 3194.256534], [586702.7071, 3017.698107], [594653.006, 3280.298849], [437030.6668, 4695.921087], [420102.0839, 6144.506379], [500382.8196, 3429.890064]], [[1752760.9059999997, 485967.3579], [1792330.2520000003, 466367.8209], [1796587.22, 387768.1549], [1820738.927, 486950.1216], [1809238.35, 494215.1765], [1785068.981, 484458.1181]], [[6601489.361, 53756972.12], [6673302.353, 51692088.65], [6437902.415, 50200273.04], [6732858.498, 56953568.95999999], [7312217.25, 55401730.49], [6976572.968, 54317010.46]], [[95416.1665, 282782.3327], [95437.95011, 281984.6327], [119054.6282, 312651.62580000004], [112676.13479999999, 361933.8554], [110590.3964, 286025.8612], [112309.3962, 321931.7777]], [[14590133.83, 3500462.033], [14239005.08, 3029719.9970000004], [14153733.76, 2845023.674], [15099344.79, 2828391.767], [14725367.49, 3295789.7939999998], [13541309.8, 2717490.77]], [[2305779.136, 5410590.129], [2226462.613, 5338228.485], [2373087.186, 5281576.636], [2432920.851, 4785893.454], [2209095.717, 4606350.912], [2302060.869, 4618936.351]], [[387655.8021, 2413254.017], [397227.5, 2269895.808], [437319.1409, 2590335.552], [409387.7344, 2112566.602], [391614.1838, 2345736.681], [304722.4496, 1836367.662]], [[11755078.74, 581468.0048], [12160656.999999998, 633869.4232], [11570589.96, 563094.9459], [12452174.55, 725709.5887999999], [12622435.45, 789826.3306], [12158335.01, 697184.8915]], [[18813228.05, 150085606.1], [18896980.23, 140594982.7], [17973764.82, 139008118.4], [25495677.41, 183454909.60000002], [26080813.03, 184176488.5], [23418882.51, 171942246.4]], [[1074691.603, 4862091.9], [1059802.805, 4708811.237], [1045265.584, 4765064.733], [1110192.728, 3933711.454], [1037130.047, 3909230.504], [1038950.261, 3808742.855]], [[565356.6358, 2965897.939], [500928.302, 3195886.966], [525412.1241, 3382027.725], [483879.8668, 2874390.501], [456639.4384, 3049619.995], [469924.90100000007, 2665623.491]], [[1378062.325, 18783444.49], [1455565.663, 17587617.3], [1527110.412, 16118354.97], [1366339.777, 18153588.48], [1629263.789, 17541176.16], [1353175.887, 16146239.61]], [[2305021.403, 1798194.382], [2350338.347, 1736755.558], [2372185.171, 1790684.376], [2045748.398, 2080068.544], [2000449.213, 1944470.892], [2254210.706, 1801168.8419999997]], [[121509.9383, 940842.0174999998], [146928.3791, 763522.4486], [146487.1417, 895580.0432], [139738.2133, 703713.1292], [154450.7201, 681024.69], [140226.7671, 631335.6126999999]], [[646888.6223, 10189653.01], [645773.1758, 9059410.908], [690931.7701, 10701658.23], [926081.0856, 9501969.122000001], [867006.6227, 8607827.462], [987375.2339999999, 10208544.45]], [[48587052.62, 5114633.705], [47808194.47, 5319584.368], [43665390.52, 5106753.0], [45963635.8, 5922939.731], [50302792.99, 6081115.400999999], [45860704.79000001, 5169704.791]], [[1392206.66, 1623499.481], [1439784.657, 1497030.925], [1452468.719, 1588598.8649999998], [883335.9517, 2250948.538], [819116.7287, 2084598.316], [923212.0804, 1893997.972]], [[70669895.19, 4552316.499], [66388523.16, 6269313.664], [64807481.0, 6655099.432], [46673991.56000001, 8866665.85], [43695653.69, 8220087.486], [58418268.71, 6546005.255]], [[5477267.329, 771294.6855], [5566465.964, 768239.5121], [5395399.248999999, 752711.3505999999], [6096680.642, 667184.1554000002], [6454868.036, 741990.0382], [7354980.85, 678202.354]], [[208174.2977, 371016.5009], [226844.215, 454692.3246], [223440.2469, 632164.4617], [170542.5144, 412947.1266], [177688.5549, 442050.624], [184103.7436, 484759.5689]], [[348670.4795, 182352.9174], [349482.2233, 173298.5983], [338695.1393, 177156.447], [362928.9445, 204737.762], [343472.4417, 205276.7569], [335237.6738, 217860.3041]], [[4979689.84, 78472212.49], [4669011.54, 51075712.09], [4308359.122, 49412606.11], [3656903.811, 53298742.91], [5762479.358, 61146594.18], [5061038.272, 63576871.34]], [[16878485.13, 2413944.966], [16687639.5, 2049426.574], [19382034.84, 1924340.75], [17332299.54, 2075921.908], [11668318.43, 2068457.513], [12791561.72, 1924763.691]], [[252046.993, 1672556.85], [233125.6739, 1609812.552], [271822.0453, 1706611.68], [328744.264, 1268195.708], [315536.6702, 1322644.178], [313375.59299999994, 1408484.776]], [[122425.5314, 81568.81492000002], [119636.523, 89680.24170000001], [124308.8622, 74932.64869], [141242.7201, 101438.2987], [144832.0581, 73218.83323], [124935.7268, 88389.82296]], [[2582477.683, 2686178.813], [2572200.715, 2443092.526], [2537141.058, 2668004.452], [3205932.65, 2654618.771], [3331176.082, 2675946.865], [3066421.867, 2609766.4220000003]], [[1741773.789, 545745.9492], [1720645.294, 617222.1622], [1819024.828, 636894.1226], [1720089.325, 493121.8595], [1639531.444, 525387.6671], [1603219.257, 513370.8013]], [[2308683.776, 4778141.615], [2295568.976, 4725010.224], [2282547.488, 4323751.694], [2627554.519, 4307776.632], [2476539.078, 4350532.7], [2813035.671, 4368466.158]], [[535388.3266, 178679.37259999997], [528261.4157, 198789.07990000004], [555685.9831, 193303.1616], [594908.6618, 231150.8716], [600812.8167, 259821.8526], [537746.0611, 211884.4843]], [[13120133.33, 1970931.595], [13360219.69, 1861559.076], [13618162.700000001, 1871463.69], [11247616.87, 1495971.411], [10646396.14, 1658535.203], [10921489.46, 1261128.506]], [[33567537.2, 4047923.838], [33101947.85, 3990758.02], [32068867.64, 3783454.262], [24857690.34, 3042473.926], [23036356.38, 3154129.445], [20940415.95, 2659505.8119999995]], [[994763.483, 33858796.82], [1029839.524, 32759649.78], [1022884.352, 34051728.74], [1112001.945, 33845232.13], [1162376.068, 33406053.21], [1264734.267, 32337696.86]], [[185429.7023, 300850.6451], [200439.3957, 305651.4548], [188746.5173, 262473.3086], [157173.3525, 265317.227], [198340.1031, 270164.591], [153349.7462, 292859.5029]], [[451974.6384, 931468.1448], [519772.67880000005, 978194.6863], [477887.2394, 965783.9458], [460969.4653, 1071278.695], [447166.0734, 1121740.767], [415398.6366, 1013672.821]], [[5884295.818, 810241.1691], [5821850.074999999, 1031131.754], [6898042.52, 856279.0313], [4844892.873, 917399.9112], [4863187.74, 1127692.125], [5523685.363, 1204828.127]], [[7842907.309, 848577.3144], [8355371.856, 794137.5155], [8013045.095, 734405.6418], [8999997.932, 927303.6219], [8934313.054, 986753.1522], [9573853.111, 903199.9503]], [[8395546.673, 21252435.05], [8321953.257, 20128515.03], [7560572.111, 18983596.34], [8525697.393, 21092878.66], [9082031.679, 20367169.38], [7658986.979, 18507309.08]], [[92868.92337, 2900833.589], [110157.6054, 2834007.706], [110464.0684, 2653184.238], [87649.90156, 2524626.541], [88648.61082999999, 2741952.833], [95398.51797, 2683001.246]], [[1116051.153, 1547379.95], [1025703.456, 1783314.9110000003], [1128081.783, 1543040.43], [1151804.721, 1430493.129], [1280066.645, 1494512.176], [1032646.646, 1849134.992]], [[764021.3941, 164595.5319], [723007.2722, 162081.5638], [732131.2787, 159911.9387], [841047.8832, 150677.1952], [863965.072, 169776.00610000003], [789260.2749, 146008.6069]], [[15299876.34, 3425378.924], [15571623.31, 3378558.563], [15062513.29, 3161828.619], [18293089.03, 3042281.059], [17422079.97, 3613916.918], [17546015.11, 3242015.253]], [[1506245.358, 1235416.5439999998], [1559328.351, 1777507.727], [1514707.714, 2134659.713], [1676572.893, 1439557.869], [1644762.136, 1262950.256], [1616972.597, 1534207.514]], [[2682624.6250000005, 259197.9453], [2807884.356, 277603.7746], [2326295.188, 238651.1868], [1929958.5049999997, 235201.0746], [2153689.125, 252373.6382], [1991178.069, 257944.40120000002]], [[404868.9523, 46500.85761], [434936.8825, 57943.47136], [411780.8576, 41963.1615], [406159.7103, 34284.00412], [432723.5508000001, 33514.25972], [377548.2976, 37918.0841]], [[2467049.809, 23137573.83], [2547343.053, 34056587.55], [2711455.345, 46425692.6], [2258474.237, 20015717.529999997], [2635009.6819999996, 21965920.49], [2323741.482, 29529770.829999994]], [[673712.3428, 23508.38304], [699748.3396, 28024.24775], [708340.6484, 40147.22787], [723420.207, 23354.24201], [741944.6443, 18626.84809], [702337.2529, 18300.72659]], [[941734.8566999999, 770603.7367], [978494.5274999999, 858648.1988], [941511.3758, 817581.8058], [1171229.999, 872905.5381000001], [1102416.836, 837942.1564], [1046304.478, 893624.4526999999]], [[14385546.13, 3531439.5730000003], [13650053.84, 3928509.082], [15087318.68, 3868258.82], [8836787.507, 5054460.486], [7419833.901, 3991918.308], [7854303.516, 4529565.04]], [[734974.9925, 2726369.004], [664132.7767, 2263273.581], [741140.1477, 2023874.039], [497106.1958, 1858175.28], [545193.1218, 2172876.79], [591804.3299, 2151915.774]], [[48328.160780000006, 389441.8035], [48090.80855, 387308.6133], [50616.53914, 454504.8593], [72411.53273, 370892.5187], [68021.27886, 357081.466], [61711.42967, 388579.0147]], [[2599652.947, 1138637.642], [2534965.794, 1539820.702], [2771213.7999999993, 2267126.811], [3223358.267, 995192.7389], [3161759.7699999996, 932830.244], [3310257.133, 930064.541]], [[8329371.392, 4083622.862], [8595696.969, 4212653.58], [8646033.713, 4002647.057], [9196536.039, 4228797.673], [8778554.66, 4474068.46], [9118082.689, 4073310.309]], [[219805.4872, 6897627.212], [207927.6374, 6617133.426], [210958.6223, 7129254.798], [197347.4937, 7339932.182999999], [195560.087, 7327834.681], [200569.5484, 7479261.629000001]], [[1369095.827, 19698951.72], [1281562.029, 18984397.88], [1299013.516, 18882965.26], [1235980.925, 18074513.09], [1449482.957, 19469055.39], [1355086.0729999999, 20127164.1]], [[159010.1057, 71915.1079], [149610.1186, 71958.14224], [142969.2855, 90222.16947], [154297.6496, 65631.61107], [153840.4726, 58058.20018], [155756.5807, 71825.98525]], [[20375.41931, 75377.91322], [18631.9006, 63669.15109000001], [21544.61441, 60895.52746999999], [16647.65371, 52401.91224], [13203.623489999998, 56407.149260000006], [15825.89246, 58079.82639]], [[614255.6215, 352740.9038], [532531.57, 377894.8623], [605916.911, 373505.986], [624284.6336999999, 315674.7511], [534198.9815, 350769.41990000004], [630628.8639000001, 355729.738]], [[37433.23439, 142070.5994], [32774.98193, 145505.6191], [38943.34504, 141935.5681], [28727.51043, 264950.7801], [32317.92928, 227486.14209999997], [30338.531929999997, 246400.60680000004]], [[1831059.9019999998, 1853930.923], [1851019.089, 2246463.311], [1947223.628, 3615857.768], [1748179.8010000002, 1958273.154], [1914820.843, 1902631.044], [1880196.252, 3531230.747]], [[1277283.94, 51350.16696], [1082907.022, 62544.39123000001], [1080511.798, 50342.98621], [1074865.384, 56661.37574], [1013882.525, 59529.80865], [1056046.427, 59617.22574]], [[18866269.31, 5340919.453], [19839714.8, 5410257.944], [18661550.82, 4978402.628], [18186440.44, 4141814.742], [19952185.21, 3654223.841], [18417060.01, 3530521.4509999994]], [[370000.6414, 9351532.053], [378197.4642, 9085696.057], [409976.8288, 9795978.49], [548973.5926, 8606970.691], [490706.7436, 8257058.041999999], [532177.8684, 8219323.471]], [[30767.71666, 692814.4119999999], [32544.9712, 732897.1935999999], [28105.64179, 708168.374], [26485.03348, 662738.5754], [25279.74219, 647985.6370999999], [18451.44336, 658705.5768]], [[3679926.511, 183297.2141], [3710186.54, 176609.712], [3254355.273, 176122.6913], [3688993.608, 178797.1761], [4258170.996, 184663.41779999997], [3606813.5359999994, 166844.1805]], [[4642625.292, 59817745.12], [4702223.852, 59799732.65], [5357063.636999999, 67951596.03], [6110678.269, 60671076.72], [5947587.747, 66373870.08], [6401033.874, 68374372.99]], [[973597.4964, 2472445.302], [900559.0531000001, 2551900.817], [922309.7438, 2788304.337], [986975.5233, 2213532.377], [1117915.184, 2359713.355], [825152.6731, 2363463.3430000003]], [[2131374.437, 950135.2796], [2200264.081, 973059.913], [2218391.713, 994601.0286000001], [2056984.588, 965587.6836], [2103706.954, 904516.2085], [2244373.247, 865217.1430000002]], [[1656150.048, 19673.61692], [1716725.828, 21667.92821], [1738181.786, 26199.7598], [1914913.437, 20917.36986], [1990375.287, 26995.71952], [1972076.207, 24349.24927]], [[6292334.616, 153275486.6], [6023186.822, 143783839.9], [7007975.528, 147406239.6], [4534754.978, 159462278.4], [4934964.462, 161002262.0], [5496178.682, 146691304.4]], [[7968690.857, 13079661.73], [7986426.393, 11868050.39], [8424589.173, 11427116.86], [8192230.120000001, 12177610.380000003], [7773777.414, 13224638.34], [8089638.453000001, 11807120.58]], [[3748122.41, 12828616.98], [3647475.094, 12043284.72], [4112396.49, 12148001.34], [3895720.464, 12262471.77], [3474148.338, 11888287.999999998], [3824861.288, 11135062.51]], [[5408692.563, 78669132.91], [5484260.335, 74829132.54], [5396188.511999999, 77106280.07], [6076588.81, 75170803.48], [5916106.728000001, 76327966.81], [5777167.069, 77452476.75]], [[2743116.913, 5748464.116], [2772196.593, 6167840.764], [2880695.8, 6329146.207], [3227071.923, 5903653.05], [3214938.475, 5824124.952], [2736532.715, 5913756.424]], [[2079217.2029999997, 474762.4707], [2167361.201, 489301.104], [2136984.911, 444844.2754], [2128591.495, 445734.4843], [2099929.232, 480400.8127], [2354686.498, 438309.5391]], [[2458588.466, 8756855.41], [2623463.197, 7716525.063], [2369366.376, 7546507.86], [2258569.459, 8244284.655], [2141290.447, 8352009.25], [2368153.3110000007, 7864675.409]], [[504384.4501, 3028428.81], [506075.1788, 3123755.6269999994], [499637.0621, 3094314.311], [526910.6665, 3140643.132], [545086.5707, 3036995.903], [500038.986, 2770776.642]], [[494988.5706, 155210.1434], [489561.8524, 175794.66860000003], [542629.3243, 208617.3828], [506837.8792, 160725.556], [522633.3396, 177584.9089], [539990.5299, 156718.9783]], [[14299669.82, 1594018.997], [14383406.44, 1818259.896], [13851558.93, 1844293.298], [13250134.5, 1608991.361], [12798729.16, 1393068.578], [12202269.29, 1693355.831]], [[35485.8626, 1452.604799], [35398.96084, 2183.39933], [31639.28328, 1570.48527], [23511.25195, 1399.345139], [18885.705170000005, 1834.190429], [26585.97119, 1557.880272]], [[458756.34170000005, 9562386.611], [407696.5983, 10358182.53], [504147.1342, 10190269.370000001], [436630.7346, 8727801.747], [445780.9086, 8898993.132], [450784.83550000004, 9788286.494]], [[1777134.626, 375162.194], [1768091.453, 350448.2764999999], [1881263.823, 354376.932], [1969951.725, 307236.8281], [1702493.481, 378434.2163], [1799681.905, 344416.46479999996]], [[62582.36667, 67092.28493], [55003.50772, 67532.4567], [59501.38117, 58205.01825], [50219.1048, 84430.33902], [48692.902140000006, 65781.43947], [36811.19778, 73711.82632]], [[68050.6675, 1964137.265], [69257.98438, 1730540.853], [77749.13288, 1507362.137], [88989.67441, 1913142.321], [117826.1874, 1735451.994], [91406.22886000002, 1761093.6110000003]], [[4951022.304, 3710625.641], [5141616.548, 3515791.492], [5393933.476, 3538829.249], [6312644.027, 3325988.136], [6346089.009, 3935470.5820000004], [7095100.02, 3383165.182]], [[293987.4712, 6121921.97], [282954.456, 6412659.418], [283954.1392, 6808882.023], [352492.6186, 5697478.43], [320999.8377, 5927371.992], [305992.7234, 5993197.589]], [[0.0, 0.0], [0.0, 0.0], [0.0, 0.0], [0.0, 0.0], [0.0, 0.0], [0.0, 0.0]], [[7829899.573, 1554059.122], [7358693.072000001, 1534421.04], [6970429.178, 1407920.33], [8025686.928, 1571093.033], [8618146.763, 1502898.18], [7640267.155, 1431891.548]], [[37017744.56, 30340715.590000004], [38357125.75, 36222565.33], [35983610.22, 35757883.01], [38796279.54, 34899249.25], [41472609.46, 36023748.91], [38902851.65, 34778562.14]], [[854721.9405, 3414899.533], [876526.5418, 3047243.43], [836990.4549, 3121484.704], [1004591.584, 3388380.549], [995865.6964, 3238350.174], [930040.9959999999, 3139610.625]], [[345727.9528, 23552.143140000004], [351060.3238, 23242.99954], [344614.6089, 20539.71881], [401893.7669, 25099.68664], [369131.8934, 21012.80152], [401721.7036, 29193.74179]], [[5012019.748, 833560.6927], [5529024.755, 941476.9821], [5251415.198, 883458.5719], [5489926.37, 818603.8878], [5378604.661, 856923.3808], [4417401.04, 796699.1375]], [[681239.1495, 135713.87], [616975.4198, 122837.2251], [727046.1724, 123428.5971], [795341.3467, 130223.67], [765366.522, 106294.8566], [874148.9485, 107254.44]], [[12318452.65, 38776049.47], [12842437.69, 40333440.37], [12819879.94, 43206412.79], [12626430.72, 38531895.61], [12992458.5, 38190584.17], [15096201.340000002, 44986219.97]], [[2802346.315, 55028.318], [2793134.789, 50363.56794], [2685747.934, 52094.88187], [2765055.016, 59835.96343], [3128535.187, 62481.14107], [2960311.025, 59400.0038]], [[76835.30966, 852412.0805], [70980.48626, 839148.286], [81021.19018, 753013.2438], [67167.65988, 593316.1672], [81759.59534, 694550.5031], [89184.68234, 736745.8827]], [[847460.3401, 11968385.66], [800272.3118, 12888892.22], [871830.7619, 11508536.55], [904808.5017000001, 11935562.53], [934821.5798, 10870245.129999999], [907424.3917, 14263058.41]], [[694625.7519000001, 6008260.884], [723461.1051, 6221633.627], [801338.335, 6671108.923], [737465.4448, 5355332.71], [774491.1742, 5222586.957], [645948.5571, 5434715.555]], [[0.0, 0.0], [0.0, 0.0], [0.0, 0.0], [0.0, 0.0], [0.0, 0.0], [0.0, 0.0]], [[466144.2309, 214459.0073], [508829.119, 191840.8351], [485035.7037, 192717.6717], [425451.6776, 175508.797], [494465.0929, 167620.8932], [588394.6476, 180303.0744]], [[79343403.3, 55076684.42], [77633262.99000001, 54427577.99], [76354393.08, 55624288.39], [73948415.02, 51917816.54999999], [71134509.43, 54192522.8], [64105848.04, 47388073.96]], [[10260073.08, 10734235.86], [10342231.36, 11107003.640000002], [10536317.68, 11146264.65], [14173787.42, 13087941.72], [13238494.77, 14431140.86], [12724705.21, 12834713.34]], [[1106781.562, 310777.277], [1153766.83, 310205.5097], [1211067.1099999999, 303942.463], [1246836.228, 285057.145], [1043523.115, 337676.4328], [1039714.335, 273876.9654]], [[6975051.344, 369047.29659999994], [7136108.697, 365068.1171], [6429784.285, 350040.6471], [7359228.492, 418154.5305], [7400945.29, 389435.211], [6713922.369000001, 346402.494]], [[9487186.22, 1630178.654], [9010335.147, 1706497.073], [8922952.14, 1627387.573], [8086628.977, 1410145.68], [7711105.971000001, 1569084.4930000002], [6813825.106, 1393766.881]], [[14987943.249999998, 4390979.942], [14400940.89, 4463890.701], [14524687.19, 4311401.515], [13349165.33, 3745473.448], [12883001.42, 4336736.371], [11345550.79, 3655534.893]], [[530614.6136, 51261.49519], [518266.779, 34942.94723], [619232.8989, 35337.97694], [577978.1989, 40668.85986], [490987.6512, 55015.79395], [626082.6208, 72404.94821]], [[162621.9626, 285027.9165], [157479.9925, 370416.8393], [185589.4668, 368648.2492], [231294.1193, 260399.1233], [212094.8866, 302076.4927], [219537.6971, 302390.6695]], [[3200155.729, 13045114.29], [3224791.698, 12283722.51], [3347488.262, 12837781.67], [3501120.699, 14283715.94], [3048815.562, 14276946.6], [3514551.544, 14529931.069999998]], [[748790.9766, 8891129.803], [825078.4017, 8487148.577], [749235.7271, 8933844.559], [986594.6355, 8418539.818], [968627.3505000001, 9215587.331], [796920.1214, 8512174.107]], [[2016325.429, 202056.47539999997], [1938897.6280000003, 212237.2957], [2154010.433, 209394.9866], [2160109.961, 182866.6658], [2005873.635, 175339.6239], [2226321.987, 184044.6115]], [[2061031.63, 1744415.53], [2062979.65, 1584036.805], [2211062.845, 1723627.482], [2521858.153, 1706871.267], [2419485.786, 1848076.931], [2411705.556, 1869261.27]], [[9785606.424, 7587309.323], [9181244.465, 7724471.736], [9855071.291, 8303345.085], [9433638.697, 7008972.738], [9138213.189, 7677972.897], [7583725.644, 7460110.633]], [[581824.6826, 1320748.727], [595160.5008000002, 1272180.833], [618409.8107, 1169699.113], [595470.4713, 1473213.127], [627353.7368999999, 1480806.019], [584220.8908, 1303686.274]], [[781575.5238, 4490591.735], [785945.6344, 4461954.973], [801259.4087, 3973372.56], [898438.1532, 4391287.961], [893489.4241999999, 4473797.943], [1000460.0089999998, 4791117.985]], [[1327799.4210000003, 2408187.059], [1357682.172, 2953819.083], [1271727.58, 2631045.399], [1296256.421, 2773810.46], [1542182.448, 2642583.193], [1307331.418, 2355483.762]], [[1088583.36, 145721.1125], [1103742.075, 154522.0364], [1141048.241, 151522.9658], [1572304.857, 149307.8409], [1584706.04, 151245.6422], [1339136.0179999997, 153961.5896]], [[11365.60438, 0.0], [9132.044861, 0.0], [11560.4423, 0.0], [11086.69177, 0.0], [9158.361041, 0.0], [10389.50261, 0.0]], [[1544131.969, 16955884.78], [1541897.044, 19009867.990000002], [1733107.955, 20576311.93], [1761129.986, 16655013.37], [1637109.827, 17381571.56], [1564060.44, 18260828.68]], [[3831851.8200000003, 599018.1056], [3857785.354, 601919.7228], [3879225.762, 568547.3209], [4560084.017, 524694.1563], [4174673.649, 567200.4641], [3968507.289, 507776.2281]], [[20923.51228, 304639.348], [21390.99793, 323938.9906], [22168.13187, 420509.8499], [21751.55029, 276599.9354], [23158.40586, 288604.7829], [18787.63613, 361005.1279]], [[3959024.544, 188456.2989], [3906675.5269999993, 199991.2689], [3866372.057, 180971.2799], [4558370.022, 225904.8944], [4417997.706, 224708.84179999997], [4269170.593, 201049.986]], [[1995108.927, 2554898.531], [2003465.6630000002, 2479973.239], [2143750.019, 2535994.768], [2080694.854, 2730608.2939999998], [1994831.0620000002, 2712105.872], [2798040.71, 2532807.792]], [[1328430.8649999998, 21033634.58], [1351802.974, 19171857.86], [1392935.767, 18859179.73], [1526598.32, 20935692.21], [1466724.869, 19735063.04], [1593477.307, 20252177.55]], [[2854503.549, 2759534.549], [2967344.71, 2833294.543], [2852395.098, 2944556.964], [2679260.039, 2679595.023], [2816534.078, 2489921.849], [2703964.04, 2650994.259]], [[1430219.559, 944239.1827], [1373256.89, 1054564.251], [1428903.592, 1139784.236], [1402048.008, 954285.6886], [1471761.832, 1025978.01], [1354417.508, 1057737.843]], [[1903549.617, 4534121.512], [1925179.499, 4932031.242], [2113081.529, 5159264.129000001], [2046319.729, 4497268.273], [2039873.1350000002, 5079664.198999999], [1955553.097, 5289575.835999999]], [[378070.48949999997, 13968682.59], [407737.85579999996, 13804797.220000003], [395093.5909, 13273239.81], [376698.0386, 12287544.46], [355241.4993, 11881975.95], [346249.89709999994, 11486164.09]], [[293722.2649, 71714.73273], [260035.898, 69299.06322], [283097.2255, 69837.97142], [247386.629, 77642.39165], [249048.75910000002, 83177.43856999998], [243577.3901, 76237.80714]], [[656903.3164000001, 420649.6599], [643761.8712, 398036.6217], [758413.7238, 454358.4868], [852788.7497999999, 416071.5689], [715161.5624, 425666.3557], [829269.1243, 433610.4523]], [[331621.5047, 35044.92568], [389698.0008, 38926.47174], [339315.2742, 43224.709350000005], [352625.9294000001, 32427.66108], [373142.0908, 31916.41033], [330605.4723, 33090.43737]], [[394753.2272, 25151.68972], [485281.3837, 40780.69542], [420530.3975, 30590.93432], [199728.0425, 45856.01272], [249833.3629, 45692.90184], [281456.382, 46273.59243]], [[3018552.574, 8622926.491], [2880600.753, 8011570.765], [2905050.189, 8724897.839], [4599982.014, 9049310.719], [4024436.542, 10053286.02], [4711665.22, 9647313.890000002]], [[7783677.908, 23647.72439], [7662761.069, 33477.90676], [7917657.07, 28693.581], [9203296.797, 34673.59508], [9037183.336, 36904.7302], [12503123.61, 46034.20499]], [[36887667.2, 21715370.78], [33165897.03, 20907900.260000005], [39947963.6, 20718110.279999997], [34023755.35, 21890382.92], [30815558.21, 19055165.51], [34506558.16, 22058222.8]], [[1338281.383, 73579.14305], [1170991.849, 69806.42773], [1168897.936, 56191.48177], [1440898.564, 86278.9674], [1356589.736, 84355.98775], [1579819.476, 103362.1775]], [[1799361.437, 8555443.82], [1719510.712, 8197400.656], [1643357.52, 8209849.661], [1768747.742, 8308605.736], [1865807.319, 8870047.892], [1561195.161, 8033044.576]], [[4043764.263, 87780445.08], [4154839.571, 85761920.66], [4268670.488, 85050646.64], [4663590.278, 89470913.1], [4585670.453, 87977298.78], [4697720.861, 82554089.11000001]], [[5342769.86, 21595606.31], [5824428.671, 22706089.710000005], [5860274.931, 21473758.23], [5163315.077, 21960779.31], [4985140.362, 23638612.71], [5509645.495, 21765638.15]], [[71359.43151, 548924.314], [77929.28577, 666858.3039], [80473.21642, 687493.2607], [87141.41634, 567433.4413], [81887.4567, 623224.382], [83155.17968, 661835.346]], [[3812150.782, 919261.3818], [4086352.071, 912410.4977], [3873024.413, 786239.7977], [2716872.709, 820272.1857], [2653801.428, 843063.931], [2735482.112, 802125.2528]], [[7194667.398, 88786.92724000002], [7181182.549, 86228.53299], [7192775.732, 86711.97433], [8771560.471, 94242.43798000002], [8582500.564, 94554.45083], [7401684.901, 82332.43407]], [[10063820.44, 15100687.12], [9921817.131, 13455347.370000001], [9479833.292, 13533050.97], [9290900.992, 14093742.13], [9439074.861, 14656571.08], [8262414.792, 13121091.65]], [[218151.10519999996, 0.0], [218345.1638, 0.0], [230836.7651, 0.0], [241730.4451, 0.0], [222730.62759999998, 0.0], [267072.6801, 0.0]], [[26830034.91, 25349761.73], [25782862.01, 22150841.41], [26471868.17, 22750858.150000002], [23714074.71, 25532672.62], [22864905.91, 24830687.7], [21608026.02, 23347368.5]], [[2393928.65, 1306353.9589999998], [2347759.752, 1382007.928], [2603890.125, 1204371.095], [2562041.817, 1123159.867], [2418710.868, 1445188.045], [2617337.097, 1422493.374]], [[74582.31921, 1913237.366], [81024.63196999999, 2168626.668], [84378.93886000001, 2634887.677], [82765.01547, 2003500.421], [125517.2424, 1755019.337], [107600.7873, 2444766.411]], [[574790.4019, 251758.7293], [540453.0158, 238695.6413], [567355.7946, 242255.6093], [657993.2044, 277246.0392], [574407.507, 325521.2355], [526638.3285, 285456.2246]], [[1020210.657, 2499161.991], [892782.0087, 2182686.167], [1091008.991, 2301158.414], [815195.1235, 2852500.1180000002], [854675.7499, 2825722.7019999996], [1005999.549, 2687345.685]], [[7131649.335, 3307572.145], [7564465.004, 3206991.932], [7529001.607, 3032563.42], [8205180.306, 3536695.126], [8345472.71, 3832403.886], [8759827.272, 3478476.848]], [[1489701.538, 1493946.572], [1550973.701, 1357964.148], [1574127.914, 1399595.395], [2019562.361, 1530591.003], [2015560.102, 1796678.841], [1755365.586, 1485975.377]], [[4291921.564, 27021857.95], [4437556.796, 29826512.42], [4437234.433, 27727522.61], [6215612.859, 24937678.52], [6017911.499, 25410494.22], [5971433.003, 26814939.92]], [[418066.1217, 587939.8924], [414854.7797, 792018.4027], [443847.4702, 688243.4197], [392628.67100000003, 486709.0381], [360733.7263, 580022.9349], [367911.4083, 631379.9436999998]], [[3565382.657, 627208.8187], [3656654.895, 632432.9092], [3722613.509, 640324.7277], [4031602.188, 568339.9153], [3686185.106, 636046.8528], [3561828.652, 523017.2285]], [[739003.6021, 4874183.505000001], [707040.6081, 4574023.438], [754038.9539, 4582465.059], [829126.0949, 4782711.151], [840475.389, 4458198.172], [750617.2085, 4582762.249]], [[271495.4533, 939137.677], [284047.7805, 847563.6089], [267762.9804, 804691.8789], [276495.9795, 1055270.75], [292434.4458, 988827.1103], [257053.7536, 957372.4417]], [[276850.0943, 15340216.05], [312917.7372, 13792571.57], [321579.4157, 14658289.44], [354597.0238, 14473689.75], [310732.1824, 14482538.949999997], [361531.38649999996, 14075981.559999999]], [[1774482.563, 8501780.126], [1654736.389, 8997977.014], [1667599.1580000003, 8260714.099], [1457276.74, 7408496.334], [1558843.172, 7235047.603], [1418313.235, 6563648.996]], [[1002618.64, 10393598.08], [904323.8027, 10957239.41], [1114777.071, 10336641.849999998], [1017541.7699999999, 8930215.464], [954756.3294, 9936062.309], [877300.7557, 9415906.03]], [[787447.9485, 1328924.9549999998], [733115.3671, 1383128.613], [870613.0424, 1652179.413], [745683.0992, 1271570.877], [809585.245, 1185672.777], [742594.4266, 1418503.584]], [[122760.19640000002, 5819056.057], [128176.8317, 5585084.748], [128683.6321, 6095499.129999999], [143718.4908, 6343100.076], [164766.8077, 5859742.927], [153473.9083, 5602907.398]], [[6748236.834, 792967.4478], [6348502.447, 842836.3573], [6735567.173, 934405.3446], [5466596.992, 807706.9131], [4684278.69, 822450.5917999999], [4831433.893, 895752.341]], [[27474.10729, 708717.7514], [30407.83114, 733681.6729], [31228.86672, 778033.7903], [29706.392090000005, 564067.9155], [32544.59261, 612385.6971], [31326.09818, 581791.2785]], [[10312482.89, 1382128.0159999998], [10344294.24, 1404931.023], [9425937.931, 1369131.622], [11323794.430000002, 1488256.738], [11772932.28, 1516874.854], [10690356.930000002, 1492447.704]], [[23647.5596, 0.0], [18125.46442, 0.0], [29584.94544, 0.0], [19040.58135, 0.0], [11182.05778, 0.0], [19372.1531, 0.0]], [[22594.31182, 253232.7536], [22871.11182, 317734.47290000005], [22180.53457, 284502.3674], [28928.428750000003, 248904.26149999996], [38001.94825, 248144.5673], [27019.58345, 322073.6369]], [[4239132.887, 122378.5572], [4676128.464, 151985.2139], [4356955.149, 145466.8042], [4285273.466, 150349.3216], [4945619.576, 149198.7358], [4524849.012, 145804.6842]], [[24661657.88, 16065712.35], [24685411.71, 15157769.22], [26213666.55, 15587754.72], [24927202.36, 14943320.43], [24315938.7, 15589852.189999998], [27125598.780000005, 14400484.53]], [[653165.1708, 901837.955], [679253.6615, 1130261.405], [762021.7815, 1221203.93], [567189.5518, 1232708.215], [610392.7327999999, 965833.228], [667667.3739, 1390397.725]], [[124059.7072, 294102.378], [128847.2666, 391271.7617], [113845.4949, 327865.2158], [195681.1095, 322907.2564], [237512.1766, 324736.7383], [184141.9473, 324582.772]], [[5085267.195, 6001236.237], [5262501.111, 5762866.085], [4578399.689, 5084705.645], [4057883.447, 5917925.194000001], [4152685.368, 6015920.982], [3657911.0159999994, 5643780.587]], [[293078.1926, 257148.1304], [283872.436, 267456.4845], [345798.5028, 283011.1978], [179893.31, 196531.2793], [361314.9143, 216043.3042], [256079.5587, 234635.1574]], [[81885.59489, 635465.6574], [89097.69917, 665921.004], [79219.41638, 789194.6922], [85644.52727, 651446.2237], [74665.22674, 615478.5996], [84482.75907, 620190.7973]], [[4480849.464, 133629.5076], [4524816.472, 176711.5924], [4345567.217, 163031.5023], [3848966.4859999996, 172529.0048], [4156366.226, 164419.78410000002], [4767538.166, 172261.4296]], [[620216.4483, 4211909.032], [560751.7206, 3598212.753], [560060.753, 3700021.946], [441458.4876, 3627921.127], [559199.7534, 3733214.5899999994], [473716.6206000001, 3899532.759]], [[1501572.676, 4760292.103], [1645762.877, 4353554.204], [1574015.1619999998, 4426120.95], [1834355.666, 4106134.382], [1853892.964, 4365140.578], [1671794.941, 3954946.519]], [[138286.1296, 903991.4122], [141709.3016, 1139226.882], [140184.316, 913501.5242], [138852.6491, 1227500.811], [160320.7192, 985490.743], [123913.7772, 1143739.998]], [[1234156.348, 816505.772], [1246699.416, 860706.1834], [1349188.0679999997, 1006219.345], [1643245.21, 946368.506], [1610278.313, 754352.6314], [1531587.275, 1117052.731]], [[266431.2763, 107007.2484], [258230.881, 123723.5848], [255484.3091, 112853.1851], [178350.7144, 66095.45574], [213683.4672, 78067.38637], [192422.6044, 80909.40872]], [[2477405.483, 278544.5131], [2506085.523, 318355.9435], [2445248.339, 314097.0541], [2500718.88, 306204.9907], [2446704.7589999996, 313889.0362], [2417531.6239999994, 281333.4409]], [[456281.0832, 311168.8146], [485219.4974, 351935.7307], [457591.9149, 354495.8596], [531033.777, 323071.1932], [487878.2952, 279335.0923], [477766.2152, 321789.9185]], [[315570.2104999999, 693896.8985], [310132.8539, 746936.3158], [344603.3337, 859929.1951], [261298.5561, 668215.9928], [293984.2806, 649139.8399], [270606.5245, 734600.2619]], [[286549.0666, 3471902.814], [314062.6337, 3432045.785], [310597.3901, 3355040.2979999995], [254642.5417, 2542370.288], [272809.6632, 2627253.938], [266490.0733, 2458420.362]], [[143678.6572, 456820.8322], [134943.0666, 443974.5041], [155834.2661, 408516.4545], [269021.0563, 481974.1579], [276383.9696, 573719.906], [301370.0729, 546982.5713]], [[1184689.063, 475752.8307], [1187082.285, 483055.8341], [1307469.901, 478583.1329], [1370434.3199999998, 412590.323], [1252557.078, 439083.9623000001], [1263301.627, 454153.4412]], [[9593900.173000002, 216900.35990000004], [9366181.344, 207744.369], [8793738.574, 206010.1229], [1801694.537, 66430.07966], [1801198.582, 70927.56049], [1461196.915, 73973.37925999999]], [[3004534.528, 201250.36839999998], [2962600.094, 196690.3432], [2711342.593, 179919.2276], [1113049.387, 85367.67172], [1216135.961, 105582.49709999998], [1018606.778, 89513.17069]], [[3655552.791, 1347119.941], [3443456.608, 1385573.7430000002], [3679429.568, 1373248.348], [3982753.327, 1392884.101], [4029376.64, 1514710.724], [3780353.95, 1514967.856]], [[30460.83511, 376440.4492999999], [29835.38291, 440439.2535], [30212.97298, 433866.3391], [39773.25676, 357526.8488], [29717.11283, 349200.4256], [31325.14309, 392666.3336]], [[282394.1683, 102384.8006], [249618.3716, 94120.1905], [248414.7711, 100585.3413], [179769.5215, 56216.81774], [222469.093, 52796.65888], [221084.9479, 53636.08618]], [[21770909.47, 385940.996], [21976854.86, 398739.5967], [20634707.36, 393714.5371], [21912475.39, 418598.1241], [22371864.72, 471951.6882], [24389257.09, 412650.7518]], [[6447290.855000001, 680400.3643], [6757158.283, 704207.6667], [6767814.188999999, 743169.6943], [3679185.7469999995, 502495.1864], [3932124.509, 440598.8534], [3615027.337, 458090.0347]], [[83489461.40999998, 7281449.299], [80633716.87, 7078244.216999999], [74372216.4, 6758017.584999999], [42044300.3, 3959555.607], [41867817.33, 3727173.06], [39035609.59, 3425811.611]], [[8718.08802, 372928.126], [10736.24078, 394012.3451], [12036.25491, 573222.0921], [12365.52257, 452504.1093], [10829.47037, 426153.285], [11022.72932, 401966.979]], [[219009.8684, 222646.75110000002], [205782.2459, 218625.1981], [233520.258, 251010.5135], [254861.5522, 247727.7739], [238044.93230000001, 220515.8397], [229919.559, 226992.49169999998]], [[1086714.287, 1032715.183], [1108589.834, 987343.5481999998], [1210390.599, 1059553.818], [1229981.9429999997, 837610.9119], [1119561.883, 783099.4929], [1225479.941, 884820.3145]], [[669772.1352, 643284.8952], [681440.3106, 652014.3264], [775585.8233, 724269.3473], [751520.2048, 533228.5126], [510331.5262000001, 561844.2421], [508453.3562, 572348.7739]], [[626871.8629, 4770080.545], [602143.3377, 4546617.604], [644060.8458, 4224675.819], [621685.0744, 4640182.579], [632429.4457, 4655494.7], [573676.6631, 4533643.493]], [[825662.91, 16327121.33], [840230.2297000001, 15838330.44], [885349.703, 16113780.83], [951724.357, 16412965.52], [922112.9348, 16140803.64], [854359.4197, 14495352.889999999]], [[1743920.697, 230419.9257], [1843386.446, 215487.2811], [1601526.6019999997, 196843.5461], [1755226.225, 232886.67289999998], [1795774.161, 234645.8058], [1511721.339, 218011.0295]], [[4376282.418, 112635.0268], [4372885.618, 105507.3653], [4178920.053, 87911.31388], [4183290.756, 97494.17239], [4354357.616, 101858.38990000001], [3801748.035, 90878.56573]], [[4419473.154, 22774825.68], [4502537.406, 24143622.470000003], [4757224.048, 24272217.16], [4396968.815, 23870160.72], [4332272.471, 20467260.39], [3834698.747, 22698362.55]], [[2503420.955, 1517323.675], [2690506.683, 1411043.848], [2492942.352, 1289816.032], [2563374.924, 1490571.14], [2409411.86, 1445278.217], [2417913.661, 1346864.6749999998]], [[19741.450020000004, 480796.7573], [16336.95049, 417383.7139], [22447.756339999996, 466324.4374], [18516.86061, 471433.9867], [22554.93895, 413998.0876], [18227.95158, 434310.8822]], [[23514956.46, 15425433.08], [21813887.61, 15826104.79], [24733235.38, 16809964.96], [17253265.32, 19367685.05], [18396538.57, 20091242.79], [18858313.02, 21389711.2]], [[240125.33949999997, 43619.600909999994], [140296.2312, 50605.02454], [326236.0651, 79334.80114], [129435.1982, 44158.78479], [102308.4669, 42728.04361], [155756.5807, 63949.25181]], [[38620.34820000001, 550029.8321], [39757.8189, 618556.7957], [40798.11219, 774749.5577], [44010.63359, 712035.3320000002], [41285.66065, 743946.7725], [30613.59874, 781520.2005]], [[1666126.856, 9150696.254], [1658655.855, 8398512.609], [1670192.449, 8533973.23], [1938814.147, 9971214.07], [1916564.407, 10259780.099999998], [1976183.108, 9855669.626]], [[875357.5145, 236373.6016], [798972.6995999999, 230871.2249], [887480.712, 258502.955], [950629.3046, 291219.2396], [940730.3249, 336161.5418], [845209.6279, 353823.5046]], [[2947578.323, 2344619.765], [2998391.002, 2162411.963], [3120406.132, 2243524.248], [3721749.9590000003, 2357507.45], [3345705.7829999994, 2421481.235], [3629640.2610000004, 2233396.167]], [[8934041.701, 390029.1101], [9104814.891, 416313.9695], [8610855.151, 460002.9757], [9305469.951, 384441.4121], [10610556.21, 375395.417], [8445028.59, 405132.2129]], [[2391150.299, 80698.21936], [2348997.477, 70696.86262], [2393269.758, 70213.05091], [2080599.632, 80159.30352], [2070094.913, 75254.01725], [1977902.275, 67562.22893]], [[4431091.715, 73896.97952], [4889326.750999999, 76657.88612], [4157046.203, 69464.72158], [4437247.7, 69159.14502], [4679241.727, 79640.8893], [4658753.063, 78921.60634000001]], [[345778.4682, 7201990.181], [375278.494, 7073557.718], [359700.8001, 7519794.881], [443667.6368, 7312737.963000001], [433934.3592, 7193117.583], [436085.9529, 7773442.195]], [[294644.1725, 737196.3598], [313175.5968, 767668.9817], [332381.0384, 710153.5508], [300606.17749999993, 801091.5814999999], [311652.3968, 760826.9872999999], [333499.4044, 754531.483]], [[2995946.8959999997, 8519744.796], [3145680.384, 7794871.107], [3171595.45, 8169505.745], [3150418.253, 7814191.669000001], [3137640.467, 8149392.569], [3176639.61, 8227480.376]], [[182992.3303, 4000939.316], [202976.7338, 3997482.128], [205918.6168, 4454572.101], [197652.20389999996, 4024648.155], [225520.3301, 4332858.971], [218506.1966, 3839951.885]], [[2718869.482, 12066270.09], [2728566.755, 10894073.55], [2809549.413, 10983425.27], [3282300.655, 9352304.478], [3230824.281, 9370683.321], [2814086.274, 8281741.529]], [[2195781.675, 633139.463], [2134045.746, 659258.0244], [2333285.799, 680266.1193], [2095454.256, 631542.3689], [2098379.397, 627399.3496000001], [2146189.677, 637435.5593]], [[3995774.556, 801086.0968], [4273970.689, 840839.501], [4539274.814, 839967.6476], [4021794.327, 760685.9847999999], [4098731.746, 796201.4972], [4616728.967, 793276.7837]], [[419379.5242, 260176.7895], [429078.3133, 264084.2425], [443881.2958000001, 286085.0199], [457560.5195, 230254.041], [441421.9983, 246278.0051], [413918.2423, 204844.7203]], [[10709029.42, 10705100.85], [11685163.970000003, 10024931.67], [10443184.69, 9266293.064], [6294170.969, 10727251.97], [6844554.611999999, 10927955.27], [9903360.226, 14157550.61]], [[3867717.812, 168361.2031], [3698634.432, 177913.7814], [3523832.081, 147250.7189], [3124613.1040000003, 167032.3007], [3108968.5239999997, 181949.2379], [3790573.446, 178015.59440000003]], [[8449471.949, 58689.19533], [8245523.682000001, 71248.0357], [9012928.078, 54789.96524], [10384905.990000002, 64285.40073], [7451218.055, 60879.6848], [6273910.983999999, 64042.34692]], [[1418348.421, 0.0], [1471552.956, 0.0], [1323367.905, 0.0], [1236552.257, 0.0], [1355717.954, 0.0], [1284791.222, 0.0]], [[0.0, 0.0], [0.0, 0.0], [0.0, 0.0], [0.0, 0.0], [0.0, 0.0], [0.0, 0.0]], [[60859.78876, 407371.9262], [77495.05026, 474008.8526], [78937.53687999999, 397730.6321], [52292.08667, 366022.6318], [69762.90567, 393339.6624], [91051.88933, 430259.0281]], [[34872.0995, 12351.86228], [32487.21066, 12168.59764], [32640.51928, 10016.45204], [33300.06852, 9377.666463000001], [34416.01808, 10331.01605], [26838.11576, 11749.49027]], [[1150919.464, 5495.231363], [1222563.761, 6610.81684], [1189306.012, 6405.076933], [1010685.789, 4806.819502], [1050981.695, 5316.997133], [1085176.766, 3643.920169]], [[77757.21719, 12547631.12], [83066.87971, 12530273.13], [117983.4861, 11461880.32], [98945.1294, 8586237.509], [82578.10182, 8719550.678], [104286.61420000001, 9396400.386]], [[104044.2107, 0.0], [125536.3498, 0.0], [103068.6776, 0.0], [91611.13473, 0.0], [128810.6413, 0.0], [102414.6318, 0.0]], [[464300.41579999996, 4133025.705], [457793.5542, 3966204.839], [492511.14820000005, 4288164.884], [481308.8741, 4565639.557], [459545.37850000005, 4623032.748], [421453.9268, 4582939.573]], [[30116066.95, 487948.0779], [29809596.95, 730227.9265999999], [36011798.18, 754147.6306], [27913362.75, 567607.0215], [27340053.77, 532781.7783], [23226908.8, 680401.172]], [[2139078.048, 26488.67575], [2249773.117, 29139.83838], [2085570.089, 26817.26872], [2699161.426, 33723.72604], [2662519.249, 45957.106060000006], [2654585.728, 33769.5884]], [[4889014.551, 12560298.51], [4647351.337, 11731530.62], [4805707.323000001, 11667716.63], [3766980.386, 13492962.02], [4115101.875, 12628600.84], [4213966.212, 12090839.03]], [[4313.516932, 193983.8897], [6473.512764, 185575.1892], [3632.63757, 195251.7453], [5677.513613, 110416.2487], [6061.597466, 110587.048], [3163.745853, 129145.09159999999]], [[83317.70878, 2608792.542], [74226.42244, 3323746.896], [85096.04032, 3909060.15], [103572.9162, 2643336.0630000005], [94122.43347, 2638705.793], [73083.72307, 3422265.13]], [[322490.8314, 38185.2882], [347625.6343999999, 30889.12523], [342551.2509, 33368.35221], [353606.7155, 30680.28778], [373887.9488, 38681.12033], [376182.51440000004, 32658.65335]], [[834111.6242, 10738151.24], [880569.7798, 9932729.888], [856113.1606000001, 9720962.592], [1039918.928, 10728216.3], [975136.6565, 10903608.81], [961587.7207, 9250108.061]], [[493132.1266, 1654246.705], [527384.6932, 2153650.246], [578721.1763, 1939435.413], [520549.8401999999, 1877944.128], [560400.8754, 1623818.95], [555940.5845, 2140212.388]], [[625634.2336, 367296.8929], [659450.0471, 423873.4968], [733134.7697, 319686.6533], [740379.2365, 355077.4403], [733846.7577000001, 357415.1028], [629052.9603, 337279.17260000005]], [[111723.8267, 1215609.344], [122937.1254, 1278803.06], [120464.02570000001, 1216904.239], [132729.8777, 971277.2545], [123405.5926, 1207314.078], [123474.4344, 1141257.462]], [[848963.1756, 248522.7856], [853298.5523, 272244.8644], [813560.6304, 243005.7682], [754176.8971999999, 240909.9322], [724799.5973, 250308.69740000003], [622157.1882, 207141.0665]], [[388287.2456, 11326.26387], [437010.0734, 20490.19053], [395172.5171, 19655.99494], [434107.3529, 12754.28214], [429410.779, 17203.03083], [437661.85649999994, 16852.87588]], [[99909518.55, 1771477.693], [100319747.4, 1989622.7659999998], [96390388.37, 1680539.082], [91644462.41, 1701760.297], [89854576.01, 1976031.123], [93680305.5, 1855164.009]], [[268414.0089, 3483879.26], [262274.119, 3604427.459], [259272.7697, 3519068.963], [317441.4184, 3260895.588], [347482.6391, 3323743.141], [302086.3927, 3234390.32]], [[245391.57839999997, 2092308.276], [228638.9175, 2410694.5519999997], [281338.2974, 2376540.243], [297530.5085, 1901184.5779999997], [305036.5397, 2277746.927], [303251.6063, 2416039.918]], [[67785.46122, 611167.2895], [61878.04368, 664382.6097], [56966.72066, 715505.2948], [48382.27336, 537847.6727], [56889.59070999999, 458705.4085], [55986.60171, 432741.5645]], [[198955.2224, 37436.76028], [168031.6058, 45839.05839], [187393.4956, 42047.32568], [212554.4393, 32312.90533], [190406.8864, 41048.13762], [178029.3515, 37780.65798]], [[212127.1341, 1808788.931], [230743.0516, 1926253.144], [231039.7183, 1810536.144], [427727.4822, 1702146.031], [406308.5546, 1728328.399], [409543.916, 1691582.591]], [[117026.6893, 0.0], [113736.6962, 0.0], [104148.8399, 0.0], [107181.82819999999, 0.0], [96597.32585, 0.0], [105585.5408, 0.0]], [[246881.7851, 1103433.798], [266647.4172, 1106930.788], [261787.1349, 1230901.107], [235255.3524, 966359.1509], [225927.1618, 1098656.713], [218401.1364, 1101625.541]], [[31694.67574, 653027.274], [33543.40343, 754974.6811], [36073.81167, 699550.694], [47153.91019, 638119.1271], [44281.68496, 707381.9911], [46227.46054, 730911.9221]], [[409907.8715, 125649.04839999999], [370441.0486, 137344.9973], [448842.3751, 134424.83], [449019.1105, 131361.5842], [331093.1365, 129541.2207], [337396.1841, 131751.7548]], [[1919209.416, 369404.2869], [1817703.633, 336674.0434], [1932565.894, 377275.0774], [2124020.842, 332174.5066], [1948917.208, 395936.6185], [2010852.9870000002, 308153.7005]], [[255734.6231, 459181.5741], [262604.1792, 507038.4855], [289963.8103, 592104.1425], [246977.1746, 392667.1816], [241793.5951, 406342.4774], [235220.3256, 467390.6801]], [[303408.6084, 2933653.659], [305749.2413, 2877408.766], [326867.4752, 2856093.094], [382163.7786, 3249998.613], [390258.07839999994, 3097591.546], [396631.05740000005, 3023995.3570000003]], [[11014142.92, 3817262.08], [10682605.99, 3614513.621], [11490536.179999998, 3037320.5250000004], [12322672.69, 3308822.99], [11438749.16, 4604457.298], [10539452.22, 3325534.872]], [[3215184.084, 2451831.9950000006], [3080287.199, 2418743.105], [3224025.038, 2391451.94], [3125660.5449999995, 2142460.957], [3166796.733, 2355475.267], [2419632.828, 2403095.264]], [[8371804.397, 1825602.02], [8317414.929, 1911072.961], [8055890.779, 1875671.899], [8320589.31, 1896845.075], [7992110.386, 2046635.8669999999], [6968932.223, 1819433.217]], [[201619.914, 2392064.919], [198685.9507, 2481195.804], [171168.5113, 2343240.503], [143642.3133, 2522312.14], [147679.8795, 2517243.991], [151430.009, 2406287.096]], [[6368991.859000001, 3012882.461], [6371916.096, 2880159.537], [5822164.822, 2669102.245], [6815225.485, 2887312.577], [6858503.125, 2909041.711], [5885856.662, 2532807.792]], [[113662.3583, 2187659.218], [111508.7895, 2294347.109], [124872.6212, 2251757.7], [155049.903, 2185759.556], [142216.7119, 2104526.347], [161162.4076, 2354597.142]], [[793724.497, 7762119.382], [733765.1732, 7882997.673], [842413.8166, 7337927.07], [989356.0721, 6950823.394], [935519.0054999999, 7417014.876], [963306.8881999999, 8524852.776]], [[254029.7257, 172345.6748], [242800.5648, 172738.2559], [253274.3738, 192617.0406], [300187.2009, 150551.8318], [300793.867, 159793.9561], [288495.4181, 133684.5867]], [[3514362.021, 60349.77573], [3890378.803, 72374.83317], [3322119.107, 57935.14398999999], [3179651.3919999995, 56733.70079], [3175320.824, 64323.35681], [2957827.783, 55056.45167]], [[1106756.305, 1778962.973], [1165834.657, 2039544.173], [1292812.1669999997, 2327505.461], [1075341.494, 1811790.812], [1061733.674, 1681438.913], [1110295.714, 2252724.486]], [[17989825.71, 12377197.07], [18878414.35, 10625109.24], [18010972.92, 10136294.52], [20149917.08, 9731094.892], [18821774.48, 10631289.1], [18245143.25, 8804936.082]], [[1936889.835, 699205.6888], [1785935.335, 614736.2799], [1782493.244, 533674.0766], [1796266.886, 642699.7139], [1782309.971, 580059.0037], [1809423.855, 658918.3656]], [[16889851.11, 1281364.642], [17013573.98, 1298873.503], [17974892.34, 1269872.781], [14908900.89, 1198570.79], [15803471.289999997, 1362951.101], [16735141.08, 1288968.3790000002]], [[579488.3416, 16403125.7], [703213.9721, 15940210.87], [719965.3591999998, 15744190.31], [743978.6262999999, 14376292.01], [744802.1521, 15395080.48], [691955.3911, 16093929.03]], [[872806.4827, 21268557.19], [1056914.778, 23547622.0], [1056473.114, 25776194.43], [912892.8453, 18412994.34], [999352.8246, 16640357.01], [990240.5133, 21287749.88]], [[1429588.116, 23264.24778], [1515698.513, 29462.79931], [1391582.745, 26631.55863], [876241.9164, 21707.15945], [791829.9504999999, 20913.612229999995], [470631.6699, 27106.63795]], [[5277226.023, 102863.8585], [4796497.308000001, 121033.9416], [4683033.362, 117976.2221], [4841083.995, 108217.56699999998], [4879073.546, 110956.7535], [6025013.725, 97820.80153]], [[188902.6416, 6751606.689], [168753.6126, 6574038.007], [202355.6598, 7118185.379], [239987.8834, 7422672.045], [246753.0663, 7029274.9], [205345.0138, 7482098.813]], [[14867968.98, 6657292.171], [14708309.49, 5830412.805], [14892258.06, 6081044.847], [19360527.1, 5237298.222], [18123380.2, 6113938.040999999], [17685458.7, 5183890.713]], [[0.0, 358936.4118], [0.0, 380390.9326], [0.0, 362601.2359], [0.0, 338336.6012], [0.0, 361328.5714000001], [0.0, 375590.0294]], [[35267383.14, 14756364.28], [34769783.51, 14561768.75], [35991502.85, 13074722.13], [35480651.21, 15288552.02], [36888973.17, 16454602.51], [38807342.34, 15677217.55]], [[5338602.333, 5031374.368], [4900363.139999999, 5006505.83], [5961977.057, 4767168.837], [4778142.285000001, 5715511.477], [4602234.312, 5874621.321], [5283097.414, 5429129.848]], [[125253.1354, 294010.2515], [131694.0361, 307077.7807], [131682.83, 317097.69], [141490.2972, 293302.2011], [126263.1004, 328587.0864], [125566.0882, 283354.9348]], [[1459518.538, 174717.9326], [1266709.3189999997, 240855.5063], [1429241.848, 375500.3111], [1011733.231, 188546.5933], [989666.3573, 200984.56560000003], [1167028.244, 290838.0089]], [[95843.02232, 9392.988984], [106300.0264, 7180.124639], [99052.45843, 6853.1597], [87083.33095, 6597.587832], [92255.85123, 6804.926747], [81518.15012999998, 5913.667762]], [[251642.8692, 10691281.87], [241676.2971, 10376521.01], [238740.6664, 10497651.59], [277543.4209, 10353090.35], [270698.0133, 10072222.159999998], [258849.3286, 9251881.301]], [[725225.5046, 25350.91331], [716210.0941, 27909.12287], [663138.4508, 28120.89866], [725324.646, 29210.64269], [798891.3851, 32534.99085], [813080.2965, 22961.68873]], [[755774.7417999998, 1547379.95], [752362.0049, 1458825.766], [810899.6878, 1516693.3820000002], [790904.0038, 1565403.462], [789108.0532, 1514169.691], [694037.494, 1538729.276]], [[260723.02689999997, 626206.9428], [309091.1013, 679909.186], [268755.1963, 691582.5419], [271353.9941, 585630.4248], [296909.5937, 557083.1559], [276470.7961, 542044.097]], [[1115583.885, 12052451.11], [1063722.27, 11636781.829999998], [1077895.956, 11626549.37], [979738.655, 12167967.03], [1015819.819, 12593433.72], [924816.6368, 11604084.57]], [[16951732.58, 2732011.7529999996], [16373050.83, 2638193.534], [17897093.6, 2640925.542], [17295162.98, 2491260.583], [16392408.5, 2810754.136], [18137217.73, 2532807.792]], [[1277915.384, 11446.48897], [1315496.348, 13280.11304], [1337574.632, 11189.26157], [1296732.53, 12254.7571], [1457135.266, 12037.97367], [1420223.4210000003, 14791.48402]], [[969556.2579, 3975.719683], [885479.4258, 2420.984474], [897278.8437, 4403.524698], [964217.477, 9223.565882], [920998.9911, 32377.1897], [957480.8204, 6337.028885]], [[2802093.737, 90286.28624], [2845428.7090000003, 74012.05156], [2800303.7650000006, 54521.92062], [2739725.977, 85032.08347], [2822636.552, 63518.120070000004], [2732425.815, 74398.07032]], [[8508448.773, 1715165.362], [8294929.575, 1569977.307], [8187359.381, 1525750.18], [5891572.559, 1176583.974], [5738166.325, 1330489.149], [5016626.442999999, 1116609.421]], [[694676.2674, 105148.596], [670641.1521, 114595.099], [671561.0104, 103384.71509999999], [798245.6162, 135826.4509], [797089.7022000002, 153923.7532], [884893.7457, 139279.1599]], [[791426.0426, 2653243.584], [792165.2071, 3328840.917], [877513.4527, 3355131.781], [880155.5386, 2926368.106], [884868.4683, 2731583.0430000005], [814904.5243, 3072316.156]], [[390787.7619, 337160.0072], [403189.2131, 355593.2378], [426551.3437, 315643.1134], [394923.5201, 325877.4053], [388165.8015, 324962.16849999997], [315944.7934000001, 298143.759]], [[24305523.74, 2089544.481], [23493069.09, 2203571.653], [23332857.99, 2287070.062], [23381750.1, 2690202.698], [22810661.69, 2711204.151], [28704367.660000004, 2726445.634]], [[3440861.9959999993, 326542.4266], [3543196.687, 323745.4178], [3477152.835, 330627.9965], [3589962.779, 278017.5064], [3601622.247, 355485.42009999993], [3624005.212, 291582.7699]], [[1422894.814, 561188.656], [1488881.118, 553577.4624], [1589349.407, 534781.0185], [1974331.934, 609999.1463], [1938262.094, 688572.0937], [1656131.414, 606660.9738]], [[4028862.196, 13771762.160000002], [3976194.465, 13607149.2], [3747757.161, 13255858.08], [4891170.741, 13187268.13], [4883432.456, 13005520.16], [4555411.991, 12475632.18]], [[12524808.39, 138005517.0], [12442239.65, 145230541.9], [11967476.31, 128661413.4], [10210649.82, 123328681.60000001], [10164010.07, 135537664.5], [10769629.66, 123541652.2]], [[8330886.856999999, 14394767.71], [8435824.04, 16213250.4], [8438795.9, 14377437.24], [7302761.875000001, 14393650.02], [7538589.99, 15192193.28], [8671385.652, 15852768.34]], [[2132005.88, 9878495.71], [2007178.84, 9143360.376], [2209258.817, 8386045.538], [1915675.213, 10136115.19], [1946786.185, 9927045.1], [1884589.681, 8565193.993]], [[153415516.09999996, 22098847.39], [156551697.99999997, 20412761.4], [143905125.4, 20789466.86], [175275045.39999998, 26887561.96], [174230486.1, 28161644.61], [151114828.3, 27856718.6]], [[2708008.6540000006, 280502.2015], [2770443.148, 239052.2228], [2546386.706, 234872.9471], [3173938.075, 256590.0039], [2930446.932, 311977.3879], [3137862.83, 294357.8909]], [[11463478.13, 8475754.386], [10938402.67, 8065057.987], [10517149.87, 7245803.888], [11462818.48, 6847253.918], [10364519.94, 8743265.937], [8787715.99, 6407781.173]], [[6671705.879999999, 2552710.527], [6947252.353, 2943121.638], [6409939.968, 3179667.766], [8362010.859000001, 2875837.002], [7526191.312, 2735550.615], [7139798.377000001, 3625921.78]], [[163367.0659, 202954.7089], [174416.2086, 219430.0535], [158393.732, 237516.8001], [214592.189, 223706.2128], [188246.80420000004, 203653.6594], [188745.496, 217957.8323]], [[265938.7503, 0.0], [305821.442, 0.0], [274404.0616, 0.0], [293759.7192, 0.0], [281265.9491, 0.0], [259174.0603, 0.0]], [[1752255.751, 224765.66089999996], [1700738.535, 197474.8225], [1774826.122, 198956.7988], [1876062.881, 233580.9934], [1870263.0940000003, 223843.1897], [2057939.076, 235193.7281]], [[39475322.720000006, 101757188.7], [41561804.41, 94925045.83], [38602834.6, 89892831.38], [31690817.55, 114244654.8], [32589150.36, 115402237.4], [35661265.71, 106128432.39999999]], [[434508.9108, 217165.2236], [436824.4145, 251940.0962], [481168.3168, 255593.8019], [445933.9193, 236117.192], [459971.5831, 230795.4577], [484958.0662, 235131.66470000002]], [[817706.7217, 8291731.675], [871235.2636, 7297185.245], [815421.0351, 7622621.551], [893248.5568, 7671759.53], [875453.2222, 8258861.483], [775354.1195, 7794809.741]], [[19187042.61, 4152372.273], [20573067.39, 4508921.848], [18737094.53, 4192656.838], [18022658.69, 4253002.458], [19343875.07, 3694981.625], [17640569.33, 3848020.128]], [[1625588.182, 19108190.45], [1678562.613, 20003202.11], [1606713.185, 19690758.41], [1882157.086, 18956878.74], [1930319.19, 19623249.659999996], [1703408.522, 18814966.28]], [[823427.5999, 9661883.245], [716653.6126, 11004104.41], [859168.7345, 12794784.76], [784371.7779000001, 8347275.531], [787345.1162, 9173206.45], [731343.43, 9973590.106000002]], [[326506.8122, 443358.8455], [333474.3016, 477910.8728], [352146.4293, 450452.1712], [331515.22279999993, 430555.8664], [330909.0937, 449904.61280000006], [327386.8086, 403678.1559]], [[448476.4413, 4012224.814], [443735.0508, 3653126.301], [416392.4063, 3669558.173], [481946.8612, 4226579.705], [472331.5153, 4159277.703], [464719.6437, 3926042.7019999996]], [[378891.3661, 7005069.757999999], [347233.6879, 6743974.552], [367706.1781, 7357229.941], [338371.2033, 6135864.689], [345613.1509, 6331523.288], [317597.1044, 6411238.992]], [[9071696.387, 139986237.0], [9168454.631, 146942133.0], [9550303.169, 135138395.8], [10245881.94, 133704915.9], [10065208.1, 134167048.8], [10656928.669999998, 142009950.0]], [[19223666.34, 13988259.47], [18622617.66, 13407463.57], [19830787.009999998, 13129611.81], [16542909.57, 15058076.18], [16455370.54, 14984797.48], [16030282.380000003, 14461661.32]], [[1896603.7380000001, 426131.1875], [1803882.361, 462608.4334], [1806847.634, 142932.7306], [1621153.718, 957400.4875], [1576860.0010000002, 490716.4995], [1838458.6840000001, 195109.631]], [[221194.6629, 3742063.814], [229794.1284, 3534741.25], [225323.202, 3836148.357], [212678.2278, 2638900.126], [204675.0527, 2825091.498], [200808.3217, 3183498.323]], [[6418370.742, 382094.7141], [6299199.699, 470320.7813], [6764318.883, 389204.4349], [6129722.659, 376765.3131], [6587766.366, 476613.5851], [7868534.403, 535633.8333]], [[290666.0783, 16275.30016], [306481.5625, 13737.55614], [314453.50179999997, 15331.60287], [326335.1487, 11703.15802], [401688.1097, 13836.90681], [442752.5027, 15777.40563]], [[214753.9391, 912685.8518999999], [239458.7048, 956881.302], [201712.9745, 948951.1102], [286932.3053, 842345.7921], [267462.7333, 876995.6875], [243118.9455, 874739.4434]], [[2422596.186, 334776.2337], [2530221.178, 341126.21790000005], [2537366.562, 353892.0731], [2793431.158, 403245.9261], [2892572.845, 403565.1771], [2914084.52, 408838.2852]], [[607814.8977, 4546.328275], [543248.2135, 3796.064534], [519244.6005, 3361.078163], [739731.7272, 3281.821637], [756009.3947, 5877.236312], [896001.4783, 3691.974981]], [[3310658.344, 11069806.69], [3208185.542, 12445712.38], [2995477.135, 13358318.82], [3213264.74, 11822735.45], [3710013.815, 11699828.34], [3003576.742, 12397609.610000001]], [[19915728.43, 7311735.89], [20168743.6, 6678261.679], [20912076.8, 7030544.854], [21177361.93, 7302516.022], [17010405.11, 7994386.751], [20308144.32, 7242445.386]], [[2936464.917, 17673320.0], [3311019.936, 13611224.41], [3140926.96, 11987906.44], [2923694.787, 15403307.77], [2479541.883, 16209334.43], [4134693.486, 17333424.0]], [[3475338.812, 21381412.170000006], [3814258.66, 20592070.95], [3904707.67, 20512273.97], [2415400.012, 24000345.82], [2294046.035, 23405067.0], [2673305.552, 23645272.87]], [[38041945.94, 16726720.08], [37585609.94, 15143505.97], [37934216.41, 15343495.629999999], [39136221.91, 16319425.12], [38677095.02, 16958664.47], [35593454.1, 14762225.56]], [[356058368.6, 403732928.9], [355072618.6, 377497528.6], [346215684.49999994, 382087072.9], [333476795.0, 470913246.3], [356859139.4, 487551459.3], [356899185.00000006, 439134095.8]], [[4063339.012, 24246546.73], [4334309.827, 23980613.79], [4640187.677, 23451616.42], [3303344.706, 27939650.41], [3231018.011, 26888414.74], [3991620.541, 27575660.01]], [[110652.8985, 24769.36469], [98363.109, 31947.66281], [121343.4898, 28971.68872], [115723.2372, 24983.00222], [115249.5872, 25543.04719], [128985.3215, 27079.15273]], [[19655573.7, 6270821.447], [19850029.18, 6363553.055000001], [22163621.8, 5329239.176], [28845585.65, 6931247.412999999], [22317620.51, 6463445.052], [26922163.96, 6557885.965]], [[60581.95361, 2112000.318], [67411.7099, 2327560.127], [77398.47477, 2801843.792], [55663.89596, 2293861.403], [68644.1187, 2320308.153], [59845.17778, 2248114.061]], [[1404456.664, 593582.6413000001], [1442672.685, 736320.3758], [1559131.924, 712074.6897], [1947955.454, 700309.03], [1591002.243, 693495.4897], [1525761.208, 697459.7437]], [[4513684.526, 6270015.34], [4497483.358, 6796442.969], [4646614.53, 6956809.715], [5160553.641, 6138082.658], [5039868.902000001, 6167500.261], [4572126.12, 6153587.175]], [[635371.0926, 1452259.325], [444941.8336, 1373959.375], [519740.7084, 1460797.39], [521473.4931000001, 1407349.112], [612339.7127, 1240587.578], [567898.3499, 1236303.142]], [[4865903.718, 526410.8973], [4961836.86, 507486.7594], [4717760.917, 475600.7936], [4889742.412, 495339.8278], [4878008.033999999, 528327.2772], [4286648.796, 480033.8835]], [[139965.7693, 1787599.833], [132147.869, 1751630.1], [136869.413, 1837706.536], [108257.8362, 2023172.836], [117535.5934, 1850241.061], [140054.8504, 2056692.77]], [[910617.3203, 376106.4907], [883653.7801, 386065.6721], [883534.399, 331131.1519], [881555.3011999999, 274912.3508], [935799.913, 334944.2186], [775545.1381, 289259.8251]], [[5579182.312, 188675.0993], [5700037.218, 147319.0906], [5414341.552, 154313.19120000003], [5017149.382, 149298.1975], [5059241.836, 150163.5771], [4637932.034, 132141.8677]], [[283657.0553, 4497501.223], [306481.5625, 4273883.714], [293718.4453, 5230803.68], [387162.931, 4560625.02], [380978.4428, 4476412.934], [381244.5078, 4812928.841]], [[977714.5081, 90454.41713], [967489.0813, 99968.12674000002], [1050519.818, 97355.9984], [1153994.826, 84318.47627], [1047107.108, 98215.43758], [1131403.272, 104647.77670000002]], [[3994132.803, 35631080.62], [4293671.16, 41317605.25000001], [5120172.1, 47982729.9], [6154194.700999999, 45188693.55], [5472950.851999999, 42152745.69], [5856917.342, 47044065.34]], [[130910.86929999999, 1379940.012], [122947.4398, 1287972.2979999997], [146205.2622, 1327232.498], [140890.3989, 1272342.345], [138061.2175, 1293157.905], [127839.2098, 1187805.0200000003]], [[334728.2067, 11338.8161], [291113.1325, 11624.55618], [360366.0357, 12647.49744], [309119.0199, 11009.80184], [260904.995, 13628.60929], [282793.5123, 11435.62674]], [[74280.48921, 131130.5759], [77646.67169, 148898.2371], [74846.90148, 133564.8916], [90000.93154, 123000.808], [86935.07478, 155844.4186], [85906.80286, 147835.0444]], [[7517966.477, 6222339.869], [7758994.258, 5181026.994], [7891836.907, 4874203.716000001], [7433596.836, 5929207.903], [7209831.292, 6252532.539000001], [7526229.04, 5694938.57]], [[706951.5293000002, 2856612.863], [708010.16, 2514816.343], [808746.1284, 2320369.802], [817804.205, 2808912.219], [793156.9964999999, 3172524.55], [822487.9634, 2631577.277]], [[2488897.755, 17129.77358], [2517740.776, 16341.61973], [2604453.884, 14320.7179], [2234192.639, 19677.23628], [2477992.048, 16855.86829], [2586869.6280000005, 18486.91682]], [[18422.99596, 42647.66619], [20745.31758, 57650.05574], [19866.86759, 48679.82886], [22968.48683, 76971.21515], [24447.674649999997, 90117.08241], [19725.53754, 72287.02773]], [[2182016.207, 632506.0932], [2261222.082, 617884.3849], [2196292.359, 597025.9173000001], [2103072.012, 661600.6612], [2050721.978, 657534.8612], [2095283.216, 676012.4022000001]], [[0.0, 340142.6031], [0.0, 282860.8044], [0.0, 190238.48779999997], [0.0, 216955.87440000003], [0.0, 192860.0605], [0.0, 228508.6122]], [[535299.9245, 3561495.848], [537193.6709, 3801769.837], [613595.3088, 4284231.123], [544631.4716, 4284246.881], [511920.1069, 4090205.884], [548061.0665, 4896537.122]], [[441846.2844, 113648.4184], [462331.8825, 135205.5084], [513945.2658, 137837.1385], [518083.5916, 110377.6753], [425594.3109, 123923.4997], [484404.1122, 121750.6795]], [[4737973.263, 644966.2041], [4827131.024, 622764.4572], [4831301.982, 629941.4296], [4747480.817, 575678.4974], [4891181.630000001, 622701.3838], [5100674.635000001, 667953.025]], [[19008975.540000003, 584865.17], [19956267.32, 662222.7447], [18182355.66, 596541.0584], [19318629.44, 644898.3954999999], [19865975.65, 673062.4947], [20780915.4, 669557.8075]], [[18127480.4, 1616129.36], [18039855.05, 1951111.967], [18549926.53, 1774308.954], [16431499.88, 2050077.756], [16623915.07, 1925083.894], [17501125.74, 2050752.415]], [[1186052.981, 1378558.114], [1128290.305, 1401568.9690000003], [1554960.107, 1562800.715], [1183323.187, 1640525.085], [683525.5604, 1531933.593], [703731.6889, 1319556.774]], [[988764.7696, 626333.6168], [958721.8562, 707070.5066], [970003.7562, 773029.681], [977167.6623000001, 514366.1386], [945079.5486, 531402.1454], [915571.3357, 573022.6052]], [[2518828.177, 16340940.3], [2497834.017, 15768032.95], [2343207.958, 14521980.07], [3208694.087, 18618397.49], [3340087.632, 18560120.75], [2744555.497, 16264160.1]], [[676692.7562, 4907349.05], [653508.9626999999, 5243581.573], [787638.991, 5409927.008], [839257.7105, 4422821.684], [826333.1468, 4740887.666], [977346.7566, 4727458.658]], [[2519585.909, 590300.6343], [2454101.0349999997, 633023.8157], [2663423.077, 757358.6769], [2788384.395, 571801.8746], [2859735.722, 577687.4778], [2965468.528, 673130.8867]], [[124763.1353, 46500.85761], [119842.8106, 42819.32267000001], [124658.3928, 42367.51549], [147774.9459, 48274.56251], [164669.943, 47853.42505], [165651.3451, 41913.19451000001]], [[4289395.79, 5259502.647], [4494904.763, 7519692.087], [4942024.252, 8356405.11], [3501025.477, 4944719.272], [3571303.6050000004, 5718984.298], [3726200.172, 5880508.168]], [[237359.6169, 1369921.253], [232713.0986, 1381498.526], [225469.7793, 1341869.7469999997], [289941.319, 1253152.097], [290225.9313, 1292797.217], [333308.3857, 1263345.057]], [[2394054.939, 3790775.708], [2356114.401, 3477688.214], [2509516.867, 3662971.411], [1671240.464, 4285982.682], [1720025.987, 4388495.149], [1964148.935, 4263578.994]], [[2199065.182, 55235602.66], [2359724.435, 50698754.53], [2372410.675, 53266776.57000001], [2722871.692, 53281384.9], [2758609.004, 51483753.29], [3127834.353, 55750675.25]], [[2059516.1649999998, 11414359.85], [2283088.573, 12882779.4], [2571079.351, 17987348.62], [2645265.802, 11147701.61], [2701749.441, 10164197.69], [2677030.415, 15855428.2]], [[2660145.236, 448610.0567], [2857290.249, 454040.2899], [2979128.124, 441678.9704], [2529475.909, 405820.698], [2398756.746, 412447.1277], [2405783.979, 419965.3681]], [[1376673.149, 620333.8776], [1382436.6909999999, 655957.0987], [1441193.539, 659993.5302], [1506887.376, 627704.3194], [1455391.702, 623558.0187], [1408953.323, 664796.6573]], [[14432272.95, 6762316.396], [14265822.48, 7378995.224], [16206944.08, 7229702.915], [15095535.91, 6524202.010999999], [12155547.73, 7001952.757], [11059977.96, 6428705.409]], [[1574567.546, 719853.5437], [1512810.4859999998, 756594.5798], [1628474.282, 913089.8515999999], [1686380.754, 692565.4276], [1759546.773, 693829.1264], [1499878.185, 779986.3476]], [[8522214.242, 10143820.07], [8317311.785, 10516097.19], [8472734.193, 10597367.84], [10102096.79, 10690607.27], [9813359.955, 10504146.46], [8867084.226, 10087077.49]], [[311945.7248, 255985.0331], [335671.2651, 293313.7357], [341683.0621, 329658.2788], [428765.4015, 287246.1833], [407219.0825, 258063.4969], [403192.5470000001, 302009.4229]], [[531940.645, 4467560.107], [497854.616, 5009052.840999999], [583637.1549, 5067781.326000001], [689187.9156, 4650018.786], [676270.3963999999, 4771365.832], [751706.0146, 4734108.308999999]], [[1684565.006, 1634784.979], [1567786.145, 1749083.089], [1821167.113, 1512485.173], [1903201.137, 1445247.44], [1878787.185, 1614711.569], [2139695.044, 1604250.506]], [[3794849.23, 5709310.348000001], [3582803.9159999997, 5614731.951], [3938645.9619999994, 5731854.99], [4534659.756, 6033355.98], [4735229.507, 6100953.26], [5123596.869, 6146316.89]], [[2668606.579, 14667.69251], [2695870.162, 15879.08261], [2660717.034, 12819.48511], [2845708.009, 13833.37194], [2675886.573, 13262.51061], [2609218.806, 13372.00515]], [[198525.8408, 2949200.008], [181450.6175, 2714094.4490000005], [219290.9805, 2681269.458], [159734.823, 2798883.145], [199444.3604, 2669003.614], [179213.667, 2543890.544]], [[3337431.549, 27193443.580000002], [3822510.166, 29051202.41], [3322570.114, 26077172.85], [3756029.862, 24496977.86], [2980816.5619999995, 25965954.28], [2606162.508, 24481355.68]], [[0.0, 27050.64748], [0.0, 22562.43831], [0.0, 23888.90421], [0.0, 32034.21279], [0.0, 23855.02572], [0.0, 26201.39878]], [[666286.567, 73665.51165], [614159.5934, 71361.12297], [660781.9381, 72307.09226], [677751.7593, 72595.06724], [686751.154, 70697.62167], [660188.995, 64331.38509]], [[36790.4249, 799070.8293], [33716.68505, 861949.1245], [39270.32527, 880320.7117], [30318.66924, 630606.9649], [33507.42746, 510337.9458], [29365.29207, 585293.4281]], [[55655.43132, 0.0], [62858.94145, 0.0], [63214.29803, 0.0], [53471.88665, 0.0], [57337.10549999999, 0.0], [62005.59834, 0.0]], [[3122488.176, 990406.0817000001], [3452223.8330000006, 972255.0577], [3232030.416, 924433.7191], [3753173.203, 981017.0284], [3902290.19, 1056275.832], [4285884.722, 988581.4711]], [[17293974.96, 25201207.73], [18172910.58, 22606246.9], [18995296.15, 23195464.569999997], [14920327.519999998, 28570324.88], [14484174.46, 25329339.35], [18634821.23, 28035815.870000005]], [[780060.0594, 185945.8514], [768400.8697, 166768.0632], [861931.1535999998, 190979.4985], [1140378.087, 244844.4151], [995187.6436, 238099.39670000004], [1061394.948, 233659.8752]], [[2786939.0930000003, 1272267.149], [2878022.1569999997, 1284712.125], [3133034.334, 1258345.948], [3095856.075, 1231165.281], [3074775.294, 1401544.754], [3082562.94, 1357060.807]], [[1094847.28, 955490.1332], [1008787.869, 914060.9605], [1119095.465, 871986.6284], [961836.9282, 999725.109], [938560.5562, 1068990.096], [1081356.394, 1007998.452]], [[179102.6383, 1291613.717], [176427.5132, 1206875.482], [163659.2412, 1192112.399], [174075.24880000003, 1333963.29], [178356.9212, 1349244.944], [184571.7392, 1225043.066]], [[3786387.887, 1432452.124], [4077791.133, 1638135.31], [3899408.335, 1424112.786], [3322865.206, 2089036.851], [3327882.683, 2024994.566], [3280744.756, 1847184.428]], [[5262323.956, 20274742.42], [5783480.572, 20626710.29], [5532054.434, 18715551.73], [4892408.626, 20087078.25], [5005578.808, 18710708.13], [5229134.655, 20069533.79]], [[11964339.12, 17637620.98], [12424705.199999997, 16622809.699999997], [13032980.84, 17090817.16], [14714648.11, 17319439.53], [13148410.619999997, 16902757.78], [14225156.45, 16885680.82]], [[16257144.71, 8044.141671], [14791855.99, 11498.22446], [18971618.28, 13205.54254], [18587324.86, 7206.468351], [15225189.2, 6811.689653], [15816341.53, 8451.972599]], [[1316938.593, 0.0], [1300334.2059999998, 0.0], [1411539.815, 0.0], [1349580.713, 0.0], [1386714.6490000002, 0.0], [1469410.7149999999, 0.0]], [[1170279.522, 254188.56609999997], [993027.4925, 228395.5306], [944285.0701, 219869.76750000002], [1304064.621, 318018.0828], [1330630.004, 319930.566], [1251936.019, 263760.6295]], [[3132338.695, 330239.0029], [3145989.816, 355664.5541], [2914408.5890000006, 306083.1606], [3015012.638, 361075.5981], [3332241.593, 444945.14800000004], [3262502.478, 368169.0187]], [[1146145.751, 545481.0855], [1146753.05, 484777.6133], [1198551.66, 466708.6652], [1123047.691, 435416.11], [1066867.501, 489057.3331], [1224906.885, 416746.9369]], [[3449954.783, 3327379.346], [3445416.34, 3205463.726], [3666463.1109999996, 3068241.713], [3163558.882, 2668215.881], [2898190.996, 2892089.359], [3272339.937, 2848887.877]], [[45182309.2, 8073737.313], [47542083.400000006, 7596102.403], [43777014.81, 6768172.176000001], [46326431.44, 6868855.0], [44061802.16, 7871842.884], [43727026.83, 6726166.47]], [[1256421.046, 37763.8094], [1304563.102, 23855.300870000003], [1152774.428, 27237.17478], [1135712.211, 29164.354650000005], [1099220.302, 37228.448], [1296252.339, 36304.43542]], [[26653.23072, 221138.1795], [26871.02937, 189976.4234], [25275.57155, 175464.0152], [23860.71651, 204294.1684], [26538.01428, 184555.2112], [25070.23846, 188309.2544]], [[202705.9968, 762151.1291], [194333.2813, 1040708.513], [226698.7739, 835503.2868], [175027.4683, 674079.1438], [170704.6121, 721286.5269999999], [211142.4289, 948151.5921]], [[1101666.87, 53444.89354999999], [1551901.996, 58099.3484], [1141273.744, 50229.54753000001], [162277.24910000002, 43887.80692], [266174.4331, 41161.75445], [366182.6898, 42567.52019]], [[176235.8847, 628521.6214999999], [155303.6578, 763553.0127000001], [161054.6746, 682388.5203], [145632.452, 532620.9821], [176652.103, 529815.1166], [166453.62330000004, 693070.974]], [[722611.3285, 53566.96118], [708278.334, 46882.313910000004], [695847.7486, 53425.04182], [536042.4516, 62436.77236], [639326.2104, 68999.68127], [699252.3023, 76330.01563]], [[132489.4781, 530671.7485], [141028.5523, 937198.0044], [126721.7507, 290430.453], [168323.843, 478184.32509999996], [154499.1524, 379516.2814], [156224.5763, 630360.3305]], [[8439.747719, 509194.7551], [9524.713404, 756278.7505], [8875.821887, 1304270.315], [10421.09033, 544482.291], [8248.608038, 555928.9531], [7060.048104, 1010569.651]], [[2328384.813, 8988438.433], [2294743.825, 8314563.141], [2424276.5040000007, 8444045.635], [2488720.914, 8799451.767], [2460459.542, 8962925.142], [2634815.301, 8596137.036]], [[799887.3857, 54811.8207], [790153.9024999999, 62374.25092], [873172.5083, 62652.91211], [861644.3913, 58245.77658], [849716.2787, 54544.19394], [841360.6028, 58203.95321]], [[3173256.235, 445017.1227], [3199212.029, 506580.0236], [3422468.211, 455657.5426], [3039008.57, 379600.4552], [3283324.934, 386468.5493], [2760792.079, 390219.2619]], [[14466370.9, 1287928.657], [14353494.73, 1513943.075], [15409788.84, 1488699.645], [12356000.38, 1159322.394], [13088354.53, 1249875.303], [13320683.29, 1266093.579]], [[5376488.944, 647522.7149], [5089116.34, 606728.4787], [5428886.535, 563314.5046], [4210048.125, 451530.1319], [3958374.835, 543881.9623], [3957046.172, 466273.5387]], [[449019.4828, 7713177.172], [498277.5057, 8206162.372], [500426.32470000006, 8704131.242], [559857.4616, 8146211.881999999], [542781.1915, 7758767.087], [579187.5502, 7851819.417]], [[145535.1011, 3172376.487], [137098.7726, 3365517.869], [156161.2464, 3689409.9409999996], [106924.7289, 2788757.637], [128219.7668, 2991188.483], [145594.3903, 3435919.081]], [[73102.21561, 2031159.303], [74285.21442, 1886927.301], [70569.0981, 1873659.2779999997], [85807.35681, 2028090.939], [88434.53991, 1971432.3460000001], [63181.31794, 1750631.493]], [[864862.9233, 2430988.371], [866057.4435, 2816280.513], [975866.85, 2527944.281], [1113335.052, 2287978.966], [1020372.458, 2579733.248], [941989.2105, 2546461.743]], [[4763988.735, 3894763.51], [4651889.665, 5217398.304], [5480639.612, 7603684.6110000005], [5119132.092, 4512504.751], [5185940.828, 4097329.479], [5169536.846, 6704089.628]], [[5696630.805, 12897711.87], [5821953.219, 13898527.21], [6057365.082, 12663964.35], [6623924.585, 12984757.970000003], [6912456.748, 13446461.67], [5492740.346999999, 12698173.84]], [[388375.6477, 2337595.118], [398733.3999, 2797942.037], [412727.9728, 2626745.7080000006], [367318.6764, 2029730.307], [372774.005, 2081712.8089999997], [337281.573, 1840180.129]], [[1850760.9389999998, 12556843.77], [1846480.761, 15541858.42], [2088614.388, 22834107.500000004], [1776365.498, 11572008.59], [1791512.1150000002, 12279634.86], [1965199.537, 18904514.91]], [[1063502.424, 4530321.294], [1147165.625, 4673968.132], [1164162.36, 4722982.644000001], [1146091.404, 3749716.518], [1284134.961, 4155760.991], [1315831.747, 4617517.759]], [[27673643.439999998, 1675550.961], [27951976.66, 1924724.937], [28773132.46, 2160640.829], [32229773.79, 1758945.306], [32916552.959999997, 2004796.019], [29274558.23, 2027788.953]], [[87293277.14, 9329652.006], [90740780.31, 10764685.42], [85561705.27, 8485670.31], [102668307.7, 12537306.980000002], [109476452.7, 11616870.02], [89807403.03, 11137722.37]], [[2996704.6279999996, 5395.274096], [3036863.648, 6280.724272], [3089512.1379999993, 6527.572406], [3345147.143, 7774.84684], [3586317.629, 7513.94987], [3745493.053, 9222.622836]], [[4727996.455, 75696.90127], [4972563.818000001, 84150.17238], [5829268.185, 128935.8618], [5809967.347, 92428.52563], [6643560.417000001, 77206.24294], [5968472.214, 104160.1356]], [[9820335.818, 1701000.911], [10316445.41, 1837820.937], [11127813.640000002, 1957000.111], [11334268.84, 1847181.872], [11477495.03, 1741944.384], [12440087.47, 1841510.059]], [[229996985.5, 108970694.7], [232094235.7, 117763580.1], [236474355.2, 121562347.9], [241235291.00000003, 105035264.70000002], [249184369.6, 104906206.5], [285993074.2, 115331549.6]], [[5495579.191, 7150053.859], [5032799.812, 7871179.544], [5817090.991, 7352015.422], [4979346.268, 6319377.459], [4828219.593, 6260377.511], [6587468.044, 7810946.228]], [[294846.2344, 1131716.637], [309679.0211, 1308654.024], [274764.8673, 1280576.269], [275362.8382, 1098376.482], [362903.4949, 1103075.145], [284369.4159, 989556.7533]], [[6148870.649999999, 733488.2676], [5806894.221000001, 700387.1509], [5525176.574, 681839.6235], [5928804.342, 747156.3781], [5532328.895999999, 833785.2232], [5429990.731, 782158.567]], [[2747284.44, 19036792.399999995], [3190032.229, 17939104.75], [2589119.6389999995, 17014886.43], [1958715.534, 17164181.74], [2144196.387, 15270643.0], [2141414.212, 15141698.98]], [[31789392.27, 416377.2929], [29478505.27, 546995.9871], [30931201.96, 461237.9936], [15759232.91, 348221.0251999999], [15581651.19, 409390.2939], [20924179.36, 414521.5203]], [[6436051.159999999, 5398613.682], [6642359.206, 5382852.11], [6796002.139, 5266390.491], [6183618.283, 6062382.435], [5893924.718, 5605457.64], [7005607.798, 5453866.55]], [[15508252.7, 212409192.3], [15746967.81, 197831403.9], [15670245.5, 192781709.7], [16606708.27, 205586376.0], [16789553.66, 196809597.90000004], [18753252.78, 193903827.6]], [[1653876.852, 16869516.17], [1697644.221, 16265209.410000002], [1657676.999, 17103624.75], [1330536.323, 16968421.93], [1294693.211, 17433871.37], [1373996.916, 17059458.37]], [[53898.75546, 0.0], [62412.32869, 0.0], [60077.54288, 0.0], [43311.70446, 0.0], [46271.28532999999, 0.0], [51377.32246, 0.0]], [[742198.7063, 208862.3216], [761015.7718, 181438.844], [912737.1158, 192296.8508], [760661.5121, 184187.8034], [766848.5515000001, 178387.4405], [1023477.7529999999, 164609.8977]], [[1583660.333, 1063600.597], [1685679.537, 1042338.6], [1688007.234, 1165948.318], [1624676.93, 1078414.767], [1657838.867, 1051496.711], [1557088.261, 1182219.313]], [[10279521.54, 29990634.84], [9821973.908, 30580427.55], [11042911.53, 37355172.74], [4294700.439, 31907885.03], [5166664.757999999, 32232012.639999997], [6565978.45, 39466122.89]], [[4199351.945, 12040935.29], [4420538.065, 12453862.82], [4349062.523, 11710713.55], [4692632.973, 13327096.56], [5057595.137, 12790910.6], [4323324.371, 12181274.29]], [[668976.5164, 502895.6047], [683688.846, 481711.0125], [635739.7628, 513858.9015999999], [662116.3149, 516989.1272], [706666.5306, 519517.4643], [544078.3283, 438486.8631]], [[664417.4942, 90498.17721999998], [677572.4172, 79095.88462999999], [667434.2944, 67149.29185], [739036.607, 82960.69393], [696544.1723000001, 90145.93748], [616722.7086, 76107.47397]], [[5045486.254, 18709743.28], [4936050.904, 18024684.31], [4880687.271, 17801638.54], [6947488.775, 16960707.26], [6106833.268, 18461833.17], [6242106.384, 16261500.23]], [[30592175.36, 51183187.65], [30990593.75, 56174827.23], [31949350.73, 50622923.580000006], [32564955.06, 53022943.37], [31590475.59, 58493731.37], [31560095.99, 55614135.75]], [[3288052.666, 726636.3582], [3279045.35, 656221.9878], [3270027.774, 664421.2979], [3289537.523, 716799.1422], [3162050.364, 740348.9063], [3077596.456, 644590.584]], [[3182096.444, 272832.6693], [3114324.661, 249189.3248], [3363950.025, 256700.7438], [2924551.785, 310679.5007], [2531170.753, 318154.1759], [2876549.361, 323740.4828]], [[897470.6664, 49020.51775], [929078.3208, 53256.97193], [908655.5005, 60155.4316], [680503.6736, 40105.68878], [703063.1648, 39619.81175], [687113.0691, 42594.11879]], [[1308729.8269999998, 4447868.064], [1286306.645, 4331038.631], [1375008.231, 4524373.48], [1342819.955, 4414046.244], [1413449.2989999999, 4191288.794], [1199596.918, 4429908.935]], [[2949977.808, 836842.6998], [3010355.685, 805211.9174], [3153329.658, 786184.908], [3439797.7619999996, 967419.9183], [3155366.702, 961955.8281999999], [3668703.568, 871503.2798]], [[142339.9969, 73958.01333], [191156.4514, 93904.204], [143826.1992, 78270.85615], [89091.5619, 41286.03366], [93497.65633, 44319.58095], [86048.15664, 48055.69894]], [[894805.9747, 894928.4664], [949119.1661, 1066688.021], [1050170.288, 1681819.841], [1155232.711, 1047363.211], [1038195.558, 975211.1251], [903871.4454, 1293224.156]], [[22892.353150000003, 811024.2444], [21470.418670000003, 715587.7099], [23274.22706, 691344.6867], [19208.17198, 512119.2403], [18686.16394, 555469.0755], [15203.17177, 542203.6886]], [[373599.8695, 1257987.5399999998], [378300.6081, 1562132.515], [410935.2191, 1449545.0050000001], [454760.9941, 1256720.133], [441237.9555, 1472329.843], [419820.7176, 1511421.376]], [[6049481.441, 270034.3264], [5776363.648000001, 260121.0941], [5805252.051, 304107.1319999999], [4580651.958, 294565.4787], [4223880.902, 271003.1914], [3793820.763, 251560.7361]], [[499004.5513, 472919.9404], [504105.13180000003, 465145.2559], [496062.8299, 455684.9875], [446267.1961, 407527.5693], [427560.6637, 401373.9954000001], [406277.4976, 390334.52259999997]], [[3627642.988, 275343.1168], [3438711.992, 303461.0258], [4000546.702, 285838.0164], [3709371.106, 317680.5659], [3206995.572, 327333.6944], [4131541.679, 286972.3451]], [[3023477.833, 44740.08962], [2709072.572, 45584.35732999999], [2995026.128, 37856.4985], [2898270.526, 50968.91185], [3157013.401, 45167.19857], [3614167.753, 45525.28502]], [[16606964.42, 4895142.287], [15784099.59, 5106552.405], [16789870.9, 4978951.525], [17563688.88, 5614449.269], [17540254.87, 5739453.362], [18495377.64, 5422923.507]], [[978459.6115, 3135525.882], [974626.634, 3202712.954], [888969.0358, 3179576.283], [874413.6548999998, 3035530.721], [981529.7248, 3076401.105], [642309.6524, 2631665.9400000004]], [[135469.8915, 611213.3528], [159563.4977, 676251.6788999999], [146847.9475, 598096.2661], [167466.8454, 568407.4187], [156727.0399, 598066.3696], [151792.94439999998, 602547.0563]], [[110498.8263, 1835.966253], [110477.3513, 1962.420694], [120565.5023, 2190.830154], [103325.3392, 3810.180262], [114968.6796, 2681.717879], [127342.5614, 1989.575624]], [[3058080.938, 20502755.54], [3031603.313, 21397945.09], [3331364.754, 21460950.63], [3028248.489, 17663706.78], [3193337.653, 17826119.95], [3941287.136, 17649060.77]], [[4312759.2, 863352.104], [4531211.389, 759834.3773000002], [4370259.862, 798535.0863000001], [4653687.195, 846097.0516], [4779980.986, 824046.6378], [4897430.826, 804758.5147]], [[297068.9156, 4419884.636], [299055.2071, 4207253.918], [287460.7203, 4538370.348], [336552.464, 4369108.277], [328574.6550999999, 3991016.588], [311217.0826, 4261805.754]], [[1672315.002, 251585.9921], [1642977.9929999998, 277053.6203], [1961092.1, 261274.8839], [1729135.41, 272491.8723], [1620933.427, 281021.3103], [2175224.507, 278753.3762]], [[2214346.115, 2396671.245], [2203358.396, 2112999.958], [2273189.089, 2181132.977], [2159348.185, 1873990.358], [2131603.98, 2291903.945], [2492792.959, 1902332.2009999997]], [[1217271.548, 16043832.3], [1192961.483, 15248442.8], [1299802.778, 17710155.73], [1323489.899, 13886410.31], [1230568.797, 14450978.72], [1402554.199, 15973348.68]], [[1526072.684, 348445.5051], [1649372.91, 373279.6791], [1499260.717, 330106.5445], [1407570.8809999998, 376177.0693], [1416258.374, 394746.3469], [1461674.461, 372522.3237]], [[5138434.739, 5938475.05], [4947396.724, 5189075.547], [5377697.217, 4973919.971], [6405199.764, 3907867.302], [5873486.272, 4903197.424], [6049464.108, 4127394.138]], [[757441.7527, 110422.8389], [838229.2395, 124986.902], [714688.5748, 113475.2682], [839514.8098, 135006.7669], [826672.1732000001, 128468.1729], [760521.5237999998, 128214.1404]], [[731691.4862, 5304529.48], [702863.2831000001, 5806165.265], [820337.0137, 6350370.217], [708613.1935999999, 5225822.647], [675233.9444, 5470470.025], [636426.279, 5481085.789]], [[11572086.41, 45374.61099000001], [11473719.13, 40969.1742], [10718411.84, 42767.29533], [7996358.567, 41104.73885], [8380247.128, 43475.57021], [7400443.28, 40909.5405]], [[2032111.517, 20893141.65], [1955091.2090000003, 19919660.16], [1978455.877, 22513002.86], [1908724.01, 19668557.27], [1823477.457, 19306745.63], [1837981.138, 20847986.29]], [[6426.832085000001, 2229576.781], [5195.148192999999, 2265616.83], [10171.90386, 2284234.095], [6978.340687, 2474481.171], [6960.114166, 2191903.1], [5853.861044, 2230558.982]], [[683626.0059, 17332451.9], [666144.0813, 17110816.92], [650239.6446, 16694696.63], [749806.2097, 17105357.37], [811503.1655, 18073191.47], [711286.4752, 16836030.09]], [[2798178.788, 4577305.816], [2537853.822, 4541523.583], [2794102.4160000007, 5935404.225], [4475717.368, 4252423.857], [4491033.668, 4004903.089], [3722666.328, 5029352.8209999995]], [[1193339.839, 543108.8278], [1212352.523, 660490.7775], [1223018.801, 765345.1256], [1280163.911, 544983.7447], [1192888.44, 613386.6072], [1385267.0139999997, 633436.9024]], [[56367699.6, 11079595.13], [58621793.11, 13500174.749999998], [56302612.54, 13688571.74], [53963231.92, 11781269.08], [56512787.14, 11578096.02], [47878816.48, 13359592.47]], [[5928117.998, 337355.7761], [6566857.926, 357722.5386000001], [6597333.4629999995, 311014.0836], [5736741.667, 338625.9014], [5648663.368, 354177.9248], [5893974.953, 338502.7084]], [[55761.51383, 1112300.975], [48542.5785, 1060371.435], [54395.97955999999, 985544.2312], [42577.54322, 898797.9074], [41188.79597000001, 898285.3173], [37256.27116, 864968.8893]], [[2551158.085, 9318711.983], [2576326.468, 8726567.569], [2666918.383, 8452827.984], [2572135.3439999996, 8676402.742], [2654963.804, 8513236.942], [2960311.025, 8224909.178]], [[1328430.8649999998, 109389.8704], [1326120.162, 120860.7449], [1408382.764, 101362.9452], [1343486.508, 129220.7626], [1385261.6789999998, 131813.5573], [1508283.004, 129162.824]], [[136694.8919, 982091.6639], [136768.7124, 987659.3775], [136226.7277, 976304.4681000002], [193843.3259, 1086418.74], [171372.9783, 1004697.398], [197847.53309999997, 942920.5332]], [[852120.3932, 1194305.087], [798116.6058, 1352870.127], [865234.7814, 1550542.019], [1038871.487, 1091240.41], [869641.3418, 1163670.788], [809231.2713, 1165994.164]], [[85209513.55, 3246423.172], [87002848.08, 3400157.213], [87452552.99, 3442040.443], [85517882.07999998, 3364850.7980000004], [86052637.62, 3679291.682], [107218750.0, 3785336.083]], [[62731.38734, 2164857.905], [64883.65474, 2284464.708], [64296.715330000006, 2493546.747], [73164.73836, 2105430.53], [70565.9138, 2096681.376], [67124.89729, 2303527.821]], [[1925902.718, 1317869.773], [1859064.307, 1360307.398], [2038890.843, 1627387.573], [1821310.259, 1279767.717], [1679536.554, 1418497.107], [1692329.442, 1550787.31]], [[10904524.33, 23849251.14], [10437123.68, 22817139.37], [10031076.85, 22428838.69], [15749710.71, 22667636.159999996], [16833142.76, 22261684.93], [13563276.94, 22467841.31]], [[8702301.932, 4243232.047], [8371152.862, 4032936.515], [8713008.284, 3824255.592], [4595030.473, 2371297.427], [4360363.225, 2398216.836], [4898385.918999999, 2170268.812]], [[7603716.506, 5316160.453], [7248535.467, 5805961.504], [8334500.482999999, 6161915.644], [7150025.865, 4810194.672], [7015811.353, 4433941.881], [6803510.101, 4803264.681]], [[3741807.975, 119603.24599999998], [3795795.9150000005, 141542.4706], [3720245.721, 137773.1005], [3039484.68, 120503.1828], [3321780.209, 117656.5396], [3350657.57, 128223.0066]], [[6153290.755, 220988.4739], [5873628.276, 245552.1937], [6258288.793, 218515.822], [6694960.161, 259097.2724], [6476953.181, 297098.9935], [6672280.309999999, 296973.4204]], [[180138.2057, 0.0], [179212.3965, 0.0], [186739.5352, 0.0], [199280.4993, 0.0], [221171.1064, 0.0], [228687.4889, 0.0]], [[27428.64336, 233563.74299999996], [25957.17508, 292559.8206], [33129.86211, 280312.4551], [34098.02847, 232423.79259999996], [24107.67965, 266476.5526], [28287.94707, 273522.3173]], [[1825503.199, 3625869.249], [1918784.582, 3253041.883], [1867395.352, 3262734.151], [1754083.561, 3212196.718], [1803620.1989999998, 3161253.0399999996], [1727858.905, 3206550.447]], [[2367155.445, 262813.9109], [2484941.039, 251420.5061], [2182649.391, 240142.3565], [2696495.212, 251941.9137], [2764130.29, 249911.94019999998], [2651433.921, 242393.0838]], [[5165207.944, 7080843.816], [5015368.505, 6232025.43], [4765454.929, 6561786.974], [6803227.518999999, 5789283.032], [5983621.405, 6646223.873], [5863507.484, 5794594.675]], [[644830.1164, 4838369.322999999], [680852.3908, 4211532.895], [576116.6097, 4548799.388], [482765.77, 5302969.371], [529501.0449, 5605908.501], [477451.0345, 4833409.767]], [[3106323.222, 58319537.69], [3278426.487, 55334313.74], [3253566.011, 51714313.42], [3692992.93, 59033637.5], [3500398.664, 58797611.3], [3445689.332, 53581115.72999999]], [[2968542.248, 51606969.60999999], [3040370.538, 48418670.67999999], [2882725.333, 48337683.18000001], [4019889.888, 50101975.53], [4315805.476, 49202399.48], [3932309.261, 47201883.73]], [[20122.8419, 85623.53308], [17624.18543, 76622.22798], [16632.01838, 86336.89484], [15313.59418, 70277.77252], [14841.6051, 78745.48047], [18340.65256, 80169.0809]], [[772571.1393, 2897724.319], [815331.3103, 2565349.033], [851118.2558, 2580180.961], [919882.1366, 3047295.596], [933920.7384, 2559354.356], [872085.9474, 2711284.429]], [[133878.6538, 11609.09226], [136593.3678, 12882.7794], [138966.5965, 11710.71355], [160296.6325, 15404.2721], [143262.8504, 14111.93168], [146826.4604, 18240.43642]], [[802501.5619, 344288.2962], [843778.3773000002, 329043.1998], [910752.6840999998, 396111.38649999996], [1786459.025, 1844674.603], [1909202.692, 1712908.972], [2420874.449, 1560096.822]], [[508804.5547, 86965.12544], [585114.2922, 130417.12850000002], [548368.3911, 86145.69579], [7343802.535999999, 4421857.35], [6845620.124, 4147465.159], [6544202.327, 4677275.958]], [[1170292.151, 621093.9213], [1211836.803, 647633.4682], [1140484.481, 798818.683], [1268070.723, 663471.4693], [1244323.581, 675659.4508], [1215546.973, 722054.5868]], [[1242024.134, 13559871.18], [1216065.7, 12763579.3], [1340167.924, 13782799.02], [1540691.169, 14116886.15], [1578216.106, 13583523.24], [1740657.152, 13264724.12]], [[681201.2628, 119557.1827], [692249.7835, 120127.2059], [653994.2796000001, 105781.5645], [488526.698, 85180.59091], [459400.0815, 92705.92304], [510382.6442, 92722.73564999999]], [[3934903.401, 57520340.18999999], [4127919.032, 64185684.83], [4487972.744, 62833133.23], [4190718.069, 54326723.0], [4158206.654, 48975165.82], [4949005.852, 57991164.38]], [[24377508.3, 1973234.758], [23604464.42, 2005516.112], [22932589.09, 2190738.671], [26198415.41, 1947954.7800000003], [24345966.749999996, 2278468.304], [28925949.249999996, 2164505.781]], [[10683771.68, 705700.608], [11492285.02, 687866.047], [11041896.76, 657642.4222], [8304687.245, 631339.8588000002], [8688567.38, 658977.6146], [9356187.396, 580886.9259]], [[7234700.917, 8100914.635], [7474420.444, 7619229.259], [7446241.783999999, 7085434.535], [7345611.753, 7966170.715], [7167792.024, 6918543.577], [9105284.442, 7565175.121]], [[126995.9195, 0.0], [112333.9401, 0.0], [114307.7773, 0.0], [114961.4616, 0.0], [117525.907, 0.0], [123159.2537, 0.0]], [[345778.4682, 1094048.409], [349781.3404, 1720658.4519999998], [362891.6761, 2126426.261], [254985.3407, 1361639.678], [262173.9222, 887771.2519], [189108.4314, 1084336.448]], [[4307960.23, 1541276.568], [4252413.63, 1703848.1819999998], [4318168.529, 1799649.69], [4242042.7, 1913335.187], [3745272.556, 1732476.315], [3970704.003, 1776254.815]], [[1967830.5670000003, 35749.6935], [1948902.579, 38647.31938], [2236883.008, 36293.0574], [1550403.808, 31849.06065], [1576278.813, 35113.91255], [1757371.281, 27938.28766]], [[41883648.28, 13686545.14], [41328699.36, 12854252.880000003], [43177175.22, 11716202.51], [47570982.34, 11441823.5], [38142402.03, 14001921.73], [35393839.64, 11470204.93]], [[47718.18635, 3442998.12], [42011.51148, 4245255.315], [49572.45745, 3993041.363], [53106.23436, 2970727.4720000005], [55139.24608, 3594439.747], [58806.036499999995, 3500553.69]], [[23418.97705, 781854.6871], [15768.62801, 894571.2356999998], [21108.264930000005, 1053424.471], [19985.1831, 654859.9662], [22920.118769999997, 746327.3157000002], [22629.02053, 963844.7688]], [[2057748.123, 1097698.922], [2148795.313, 1117628.232], [2224818.565, 1078033.344], [1956906.317, 1139264.246], [1970905.488, 1058800.65], [1769309.945, 1028834.026]], [[19944774.83, 1208354.381], [21010397.21, 1275950.408], [21971943.74, 1366387.138], [20270848.95, 1184009.346], [17445327.49, 1271967.465], [14982545.27, 1365927.008]], [[98532.97169, 3138289.6769999997], [96169.23984, 2938333.258], [89483.21296, 2943825.101], [110933.57299999999, 2977092.077], [115695.1646, 3291461.534], [113560.5681, 2770421.994]], [[9703897.634, 20464753.36], [9731619.917, 18728678.02], [9239559.201, 19332145.82], [11000992.01, 19129494.54], [8731672.159, 20570958.29], [8627355.861, 19103117.830000002]], [[4307581.363, 524614.4302], [4392998.663, 483137.3385], [4448058.606, 427133.2048], [4287463.571, 404759.9305], [3867225.179, 486794.0137], [3963636.3140000002, 416924.261]], [[185619.1354, 724632.6065], [193384.3581, 696760.2079], [199615.791, 738348.5506], [204698.6283, 619912.5003], [182289.6269, 635063.977], [184275.6603, 694338.8408]], [[765284.2812, 253601.2596], [728123.206, 260579.556], [865122.0296, 276982.4811], [988689.5184, 235663.955], [825567.9159, 254186.0971], [894568.8387, 244937.6836]], [[5909553.558, 1235762.018], [5652591.058, 1023286.961], [5353793.834, 918578.8197], [5833011.059, 917563.848], [5404661.258000001, 1198116.525], [5482807.379, 907367.0651]], [[5004063.559, 97101345.07], [4879321.8, 87946236.91], [5435313.388, 86918725.46999998], [5558390.952, 96693775.13], [5347801.695, 88991734.76], [5779554.801, 91038157.36000001]], [[37238749.79, 4943163.232], [37087425.26, 4851240.067], [36772872.84, 4334089.251], [38400156.23, 3982410.324], [36105337.97, 4796794.36], [35921051.03, 4272977.168]], [[147353.6584, 2348880.616], [149579.1755, 2062874.79], [146115.0608, 2120754.327], [125864.375, 2030983.941], [121080.8404, 2097763.441], [132824.7957, 2075311.793]], [[501669.243, 370486.7734], [504012.3023, 326954.6511], [527723.5361, 304601.1392], [610991.6493, 302154.7877], [560856.1393, 318866.5354], [554708.5144, 268220.3288]], [[560683.9538, 7250817.233], [604886.9635, 6567823.302], [622581.6274, 7351466.525000001], [723648.7397, 9473424.834000003], [743891.6242, 9529386.195000002], [688115.9169, 10101263.41]], [[638818.7741999999, 53062.56852], [635737.2816, 41698.63803], [703266.8172, 50204.84718], [647918.722, 46796.23841], [599069.2526, 47307.88393], [642328.7542, 46938.557539999994]], [[41605.81313, 12700.79145], [37235.952370000006, 15220.93509], [36565.40953, 15849.39553], [41372.03332, 11949.06321], [50704.78138, 14846.83419], [38893.30072, 15280.89834]], [[332631.8143000001, 278187.5229], [348275.4405, 278551.2625], [327814.5904, 286514.9891], [280790.4894, 351702.2711], [324641.9494, 316846.6806], [260635.3527, 297638.3855]], [[79316882.67, 353466400.1], [79365047.82, 456719745.0], [84112844.61, 371685478.2], [61016321.84, 279570084.3], [64725942.71, 301616615.1], [64935823.94, 353300398.8]], [[15671165.13, 38959150.91], [17329194.09, 52857600.68], [18029013.21, 54099270.080000006], [14867955.45, 39735384.5], [15328834.4, 31103058.1], [14642532.13, 41672033.830000006]], [[52529785.92, 161002597.89999998], [50776673.76, 159116843.5], [48534013.35, 160058311.2], [45858891.66, 136491841.3], [47920890.7, 125384287.5], [38752902.03, 130918331.9]], [[83320234.55, 74437071.2], [82539814.76, 102858474.3], [89317467.81, 152693945.6], [84064795.1, 69502447.94], [83909022.42, 60393657.25], [85069186.23, 99647239.05]], [[4878280.011, 1941796.585], [4613623.306, 2062874.79], [4347258.494, 1956451.214], [4486953.559, 1846410.404], [4745690.892, 1948889.325], [4399158.762, 1710112.952]], [[446809.4305, 1220791.46], [451573.9816, 1219916.176], [482566.4392, 1188910.501], [382725.5881, 1278224.782], [372589.9622, 1253662.531], [406640.433, 1208197.2830000003]], [[34677614.9, 7884071.854], [35427841.11, 7761148.688], [31934693.0, 8117817.961], [34666503.52, 9017487.696], [36150864.36, 8659315.724], [31609760.829999994, 8099275.102]], [[285740.8189, 0.0], [249680.2579, 0.0], [285149.3083, 0.0], [316879.60890000005, 0.0], [282438.0116, 0.0], [286422.8661, 0.0]], [[4966050.66, 4399731.961], [5199273.946, 5154538.083999999], [5645595.499, 4342231.22], [5207974.172, 4827649.118000001], [5463554.979, 5467584.519000001], [6677342.304, 4847595.689]], [[36720.96611, 786794.9713999999], [35037.95746, 752488.7987999999], [34272.03786, 817746.4748], [29562.60694, 817070.5967], [30345.76455, 833920.4813], [30353.81342, 731585.7534]], [[2749178.771, 10488.83386], [2618615.437, 10500.81512], [2724534.5539999995, 10166.48384], [2705446.075, 10502.56213], [2591420.579, 13525.81311], [2659361.193, 10607.52352]], [[443058.656, 3969501.144], [486797.5979, 3947560.721], [461008.2946, 4052413.702], [510542.0131, 3693495.842], [466384.0244, 3764594.4759999993], [444538.5267, 3580792.814]], [[428573.3418, 660489.5216], [408728.0365, 674652.1562000001], [521601.1132, 768043.8683], [497629.9165, 647357.4473], [438332.0153, 622394.7988], [416038.549, 711938.2508]], [[173470.1622, 381588.0183], [188588.1702, 393523.319], [155529.8363, 434076.7495], [172961.152, 316947.672], [207745.6628, 375242.1244], [184590.8411, 317613.9376]], [[6464466.118, 65217.51038], [6477638.517, 60028.9636], [6309365.36, 67351.46885], [6384631.822, 64813.85579000001], [6586797.719, 76741.85669], [6943144.71, 62589.17649]], [[1277915.384, 1258217.856], [1242779.951, 1226844.045], [1431835.139, 1180036.669], [1424425.167, 1295004.1950000003], [1559327.495, 1469534.508], [1311438.319, 1297302.609]], [[291044.9444, 35360.45898], [279014.3618, 51937.62047], [323721.69989999995, 33917.24902], [264317.0919, 26152.73942], [259529.51659999997, 28922.69703], [252306.941, 36437.42845]], [[17391217.26, 36571922.64], [17001196.72, 40773563.79], [18044798.46, 41729880.35], [19324342.76, 33801837.1], [19037782.7, 35197772.59], [16138207.9, 37604220.57]], [[365997.2896, 111018.2065], [345521.5004, 116734.5878], [360952.3451, 108279.045], [396942.2254, 100203.9511], [396244.3152, 124419.4462], [388808.8451, 105029.0234]], [[3753552.8239999996, 4727011.4], [3827770.5009999997, 4807737.127], [3921733.192, 5264286.386], [4124348.369, 4454355.407], [4021046.278, 4504817.142], [3678541.027, 5138229.775]], [[12886499.23, 61365470.54000001], [12145185.43, 61250509.86], [14466056.25, 63537550.81], [8495226.369, 84818001.31], [8978677.073, 72521803.0], [11966361.3, 75158790.41]], [[1573557.237, 388889.0445], [1526219.183, 427867.2094], [1735362.991, 528633.3742], [1505173.3810000003, 403274.8561], [1400275.7030000002, 376170.8969], [1531300.747, 432732.6983]], [[297687.7302, 1876271.602], [278178.8968, 1785658.161], [286581.2562, 1899823.3589999997], [319079.236, 1809862.144], [312814.7729, 1648435.929], [299908.7805, 1688745.406]], [[32712562.68, 9227967.367], [32632643.45, 8707719.691], [30686530.55, 8075004.01], [33998997.65, 8279965.015], [32821625.58, 9271494.025], [29915425.69, 7845967.724000001]], [[1468863.902, 1949397.022], [1478257.304, 1763346.349], [1539964.117, 1840359.538], [1828642.349, 1889323.27], [1792868.22, 2114625.621], [1706751.348, 2050220.443]], [[68000.15202, 1039693.766], [70994.92639, 1070355.716], [68440.34407, 1083339.347], [50063.89302, 1126824.337], [54490.25278, 966464.4326], [65925.30038, 1038941.496]], [[584186.2814, 1058729.407], [581834.3185, 1095723.941], [625355.3218, 966058.3942], [511884.6426, 1012068.5849999998], [513489.3146, 1043020.5349999999], [531700.3219, 1122904.424]], [[428775.4037, 961662.6095999999], [426654.4334, 905115.8594], [434500.3458, 904014.7575999999], [413977.4325, 883021.4023], [431328.6995, 923903.2073], [418302.11960000003, 858868.9427]], [[56088.60156999999, 2783372.284], [62376.22835, 2601007.18], [69708.80185, 2693711.119], [107686.5045, 2150657.797], [80949.80668, 2030495.064], [92658.3559, 1952692.226]], [[719138.3892, 7402480.505], [680470.7587, 7219450.482], [850486.8457, 9022216.947], [769812.3416, 6342232.176], [718861.7929, 5686071.486], [799718.5442, 7619968.247]], [[643946.0955, 37812.17582], [674539.9887, 38742.06817], [663589.458, 39440.06581], [736198.9929, 36925.31508000001], [766606.3899, 37673.89811], [727847.7893, 44518.08453]], [[2526026.6330000004, 2051196.82], [2325171.254, 1970469.247], [2632641.835, 2035034.941], [3268207.806, 1899930.944], [2440892.878, 1925715.098], [2104929.656, 1806311.239]], [[616200.4675, 11509.82594], [585599.0682, 12000.49494], [672891.4816999999, 9644.117038], [699148.1317, 11870.95215], [729332.8639000001, 12725.98669], [890796.2210000001, 13683.20883]], [[171070.6768, 111317.6177], [176107.76730000004, 139076.9644], [185149.7348, 146573.7461], [212011.6742, 119133.8285], [192227.9423, 124031.7062], [184590.8411, 127114.73140000002]], [[48527.69693, 633991.6332], [56246.39081, 596295.9235], [54954.10098, 641605.4869], [55801.96779, 668698.1598], [60107.43513, 611123.2878], [62298.81192, 663688.3821]], [[374294.4573, 629730.782], [340828.4563000001, 660755.6666], [472294.75, 710638.4097], [466330.4612, 520094.2828], [390170.9002, 546821.5723], [346545.9759, 549287.7837]], [[1165101.685, 1414832.929], [1154488.837, 1540024.463], [1252672.525, 1514863.726], [1083054.472, 1243026.59], [1208871.111, 1293067.733], [987088.7061, 1291184.929]], [[6980355.469, 539066.777], [7032346.009, 662253.3087999999], [6793521.6, 844185.0048], [6642016.756, 523450.1653], [6066150.105, 520716.75299999997], [3894010.028, 717231.3731]], [[204713.9872, 628786.4852], [202533.2154, 840004.0816], [236778.7851, 1638731.441], [207317.232, 626209.6016], [211930.2166, 607931.1959], [162480.4361, 1245612.654]], [[740430.6644, 71881.71204], [765213.7255, 81129.41786], [656925.8265, 85332.41367], [600964.7779, 83345.46322], [670729.7371999999, 86583.23831], [655136.5526, 69923.2984]], [[3271382.557, 18812.23403], [3045012.011, 19064.88342], [2793200.401, 10838.88244], [2996920.467, 17833.42957], [3207964.219, 17382.47329], [3648933.141, 11960.50587]], [[2443181.244, 1161485.017], [2323005.233, 946204.2337], [2344560.98, 987373.8872], [2324177.383, 899771.8848], [2186526.249, 1069350.784], [2356501.175, 941413.2789]], [[146242.3178, 2093690.174], [144834.5595, 2455725.698], [168485.01840000003, 2538830.735], [189320.2832, 2226550.887], [167750.2396, 2310840.083], [175756.23, 2516759.968]], [[6481515.093, 963032.9914], [6354484.789, 951726.1526], [5872113.87, 898919.1655], [6117534.249, 1052377.748], [6761929.047, 1069801.645], [6347166.623, 929621.2309]], [[947038.9822, 3805746.266], [970016.1051, 3896212.989], [968763.4864, 3839807.669], [755052.9392, 3526087.451], [893944.6881, 3643403.191], [720713.2439999998, 3562883.087]], [[1820830.517, 11720795.66], [1724152.1839999997, 10901205.18], [1906971.234, 12185509.29], [1997566.091, 11556579.25], [2230696.539, 13033473.51], [1954215.967, 12099705.23]], [[240441.0612, 286651.6463], [216901.15019999997, 341299.4146], [231186.2957, 388179.8275], [204936.6832, 301788.3407], [164621.5106, 313032.4014], [187799.9538, 271110.7105]], [[2323080.688, 1643882.473], [2256477.466, 1401059.567], [2276684.395, 1437103.344], [2156015.417, 1282371.419], [2269248.679, 1545820.094], [2076563.391, 1342254.25]], [[8522087.953, 4079016.537], [9022712.406, 4203178.701], [8625174.63, 3992583.949], [34461776.33, 9143236.856], [35582268.74, 10792697.14], [31339469.49, 8560938.216]], [[213225.8458, 35967.34239], [205534.7007, 32909.414], [226360.5185, 30074.97132], [188644.20740000004, 25281.94577], [230005.1645, 24157.102209999997], [218840.47920000003, 28620.098549999995]], [[95584.13048, 270690.7278], [93985.68505, 277889.0398], [109504.55049999998, 263022.2054], [126864.2055, 308596.53910000005], [126728.0508, 283762.5418], [133741.6851, 346198.5713]], [[1624830.45, 1221367.251], [1605330.497, 1225417.719], [1672672.989, 1174913.632], [2309798.868, 987092.3329], [2157466.847, 1029314.377], [2013813.775, 1161738.387]], [[65526156.32999999, 3861137.332], [59452100.9, 3885413.664], [56502183.23, 3402428.39], [65714572.900000006, 3478642.216], [70051562.39, 3474330.527], [55205335.56, 3135886.821]], [[176715.7818, 48255.86769], [170878.3754, 47366.24592], [204870.025, 57988.20401], [226980.5649, 53248.59754000001], [202805.5645, 52173.56976], [240272.7681, 56808.41309]], [[8081971.823999999, 446997.8428], [8146196.179, 450372.5947], [7294139.602, 430280.2132], [8389244.337, 583875.3369], [8886074.447, 587371.96], [7227284.904, 568013.2013]], [[115906.5085, 123414.98040000001], [131735.2937, 124966.52589999998], [134321.2222, 107647.81370000001], [149707.9515, 107176.0862], [136152.9834, 110154.2219], [148841.7068, 118612.0441]], [[305441.8566, 2163936.64], [310720.7737, 2240961.768], [385024.8549, 1755280.531], [200870.70589999997, 2093762.088], [233627.90320000003, 2349343.565], [239671.0594, 2219210.244]], [[3432148.076, 229544723.8], [3553614.213, 200296910.2], [4056020.589, 194785183.0], [3333339.6210000003, 220022456.7], [3377283.666, 210137032.4], [3663928.103, 201785880.7]], [[23035.05939, 392205.5989], [20989.76845, 355399.665], [21338.278610000005, 395059.3342], [18819.66642, 576044.9444], [22145.20139, 534693.4266], [19611.88146, 630874.5702]], [[10939758.88, 20145765.309999995], [10356671.5, 19443878.589999996], [11816388.89, 17820849.92], [11925597.16, 18118872.45], [11419376.22, 19139025.55], [13526983.4, 19627996.959999997]], [[32514289.42, 1482085.2830000003], [31157686.75, 1340644.477], [34659904.06, 1399778.361], [36212908.01, 1348910.4679999999], [37142758.61, 1498750.264], [46947600.72, 1611609.453]], [[26870447.289999995, 300516.6865], [26226380.46, 332181.1168], [29702207.31, 334406.2362], [29760668.6, 341981.7839], [29203730.06, 371752.46470000007], [38434856.03, 375111.2545]], [[1483008.237, 684373.3202], [1489190.55, 697697.5076999998], [1525644.639, 706704.6492], [1432614.255, 634146.0709], [1363757.722, 647462.639], [1452314.5490000003, 603203.1552]], [[11359037.370000001, 3954645.743], [11421115.78, 3390580.453], [12167047.0, 3528400.209], [8787176.871, 5282236.189], [8926467.015, 5090935.71], [13414282.42, 5628264.734]], [[4832689.79, 11809467.43], [4982156.194, 11366798.71], [4986110.207, 11027337.01], [5041716.646, 12040674.94], [5109320.872, 11239048.97], [5054448.129, 11335438.66]], [[14247891.45, 6862964.612000001], [16109002.64, 7278541.127], [15389493.51, 7150844.739], [12296962.77, 8285847.452], [11937602.220000003, 7673374.12], [12242383.2, 7465607.678]], [[44045710.87, 38831325.38], [49589488.330000006, 39289166.04], [53002367.28, 39726406.98], [31246131.04, 47351694.83], [31573039.95, 42222178.2], [45878851.56, 44037536.4]], [[4680511.903, 8872474.184], [4740490.211, 8588927.118], [5093675.426, 9850868.172], [4863937.263, 10662641.58], [4069381.75, 9723256.183], [5147951.743, 9541806.092]], [[5566679.73, 8374991.012], [5573273.456, 9203367.945], [5357740.147, 8345793.105], [5234731.541, 9250181.502], [5282514.906, 7759308.118999999], [5549759.405, 8608727.042]], [[985064.5106, 10638078.81], [1039999.191, 10500815.12], [997244.5917, 11267936.78], [1080197.813, 10754253.32], [1155789.27, 9793590.411], [1067316.525, 9949651.362]], [[2820658.177, 12976019.4], [2711548.023, 12336700.33], [2861076.986, 13514754.41], [2896461.309, 14169924.52], [2873974.828, 14446470.12], [3020768.418, 13456234.07]], [[2859681.386, 81572.26966], [2716395.783, 92337.28311], [2864234.037, 114170.5375], [2453869.68, 92728.43352], [2609146.814, 88399.30415], [2792214.642, 135049.9818]], [[8693.461723, 5416.11772], [11057.018070000002, 2962.78456], [13695.96144, 5345.614598], [7602.044467, 3466.29874], [8421.608343, 2104.255831], [7047.440875, 5111.808495]], [[745873.7075, 646785.7028], [724172.7974000002, 704757.821], [860555.5816, 670852.5389], [842219.1132, 624464.1569999999], [779799.3582, 588949.9715], [718344.6131, 622806.3268]], [[21879517.76, 11588363.8], [21827296.31, 13270943.8], [24408510.19, 12360241.44], [24328256.29, 10494847.46], [24858380.86, 11449149.94], [24820959.16, 13630011.62]], [[24827.09608, 45619.89783], [22877.30045, 44742.82505], [19877.01525, 46333.294969999995], [20416.53854, 39765.27886], [25074.38908, 46502.64718], [27011.94271, 43255.53742999999]], [[649224.9633000001, 450406.5237], [640894.4729, 422559.2394], [688812.0362, 415112.3646], [824955.3735, 374055.5344], [779111.6191, 431987.419], [761323.802, 356288.30870000005]], [[542435.2362, 1177607.157], [553160.3351, 1202596.504], [646744.3386999998, 1046563.26], [434297.7968, 1065974.858], [416508.4046, 882820.8043], [625681.4817, 1058181.153]], [[229845.4391, 76298.02677], [223574.5557, 83480.81799999998], [264312.7752, 87480.42988000001], [268459.2468, 80033.94009], [260904.995, 86459.70255000002], [285477.3239, 95444.65952]], [[1135221.778, 0.0], [1196158.942, 0.0], [1089960.399, 0.0], [1159708.143, 0.0], [1267474.238, 0.0], [1413442.26, 0.0]], [[1569389.71, 7371502.965], [1500020.651, 7389183.266], [1561612.4639999997, 7560138.796999999], [1587921.257, 6759595.952], [1775916.903, 7276526.764], [1288134.047, 6985325.541]], [[2679719.984, 132523.9894], [2696076.45, 133840.3107], [2557774.638, 119293.5744], [1940242.476, 198488.8774], [1746566.907, 136376.265], [1524997.133, 120934.9889]], [[116132.5653, 2091502.169], [132220.0697, 2184010.612], [111792.2846, 2121303.224], [127026.0828, 2239280.096], [143146.6128, 2084147.456], [133044.4671, 2029118.883]], [[51221.43496, 10732623.65], [67985.18957, 10424404.809999999], [64904.44755, 11299040.929999998], [54178.43353, 11990529.570000002], [72745.36893, 12051499.48], [71611.92462, 11494143.67]], [[208048.009, 2026437.819], [202337.2421, 2304229.51], [207260.3632, 2211962.681], [244491.8817, 2321537.79], [250249.881, 2104075.487], [250750.1392, 2602230.15]], [[797652.0757, 4928653.306], [828038.6295, 4611821.075], [810798.2112, 4880516.03], [752605.735, 3509018.739], [846548.8039, 3497053.893], [869994.2936, 3769199.596]], [[5842620.546, 23831977.42], [4817022.929, 20589014.54], [4575580.894, 19915806.1], [4457149.088, 20554780.26], [4814174.215, 21907308.630000003], [4577761.169, 21150323.76]], [[1455098.434, 12765280.01], [1534676.977, 14459888.33], [1566573.543, 15004094.44], [1152566.496, 12261507.44], [1158695.211, 12212907.52], [1157572.822, 14630119.15]], [[1008933.075, 3301929.396], [1008530.009, 3401787.299], [1063542.652, 3553009.0830000006], [1233314.711, 2607848.57], [1139516.005, 2520760.703], [1035511.9260000001, 3058218.8950000005]], [[6917589.984, 55804483.88], [7102174.379, 56505938.6], [7603756.051999999, 52273273.34000001], [7658034.974999999, 58067374.78], [7511274.152, 58905817.8], [8141117.969999999, 57795221.32]], [[15354180.49, 98343901.41], [15953255.46, 99980352.39], [15055748.18, 94419400.44], [14886999.839999998, 104784537.8], [14944281.65, 103526573.50000001], [14134422.6, 97164702.62]], [[19925831.53, 13615147.09], [20695808.55, 13018280.36], [18785577.8, 11470113.78], [17288497.44, 15514206.19], [17361055.22, 14316622.31], [19220293.3, 15672784.45]], [[13027942.580000002, 12882741.31], [14099760.92, 12559818.46], [13512176.0, 11935761.240000002], [7532437.221, 16888382.21], [6802031.020999999, 15748555.06], [10722830.099999998, 16362574.93]], [[5624772.533, 18622223.09], [6687123.626, 18683850.64], [8051718.963, 18247159.78], [5697605.445, 24380293.44], [4822795.171, 22113802.71], [6585653.367, 22074181.96]], [[42723468.15, 26676383.52], [47224400.41, 25121674.52], [43293309.58, 21621045.54], [45549420.32, 29518265.25], [44230346.69, 30658509.71], [53138514.12, 31427137.96]], [[3027645.361, 19538881.9], [3387655.798, 18240670.8], [3841115.653, 19387950.33], [3228309.809, 23202841.560000002], [2718119.571, 21726964.46], [2900808.7260000003, 20929555.34]], [[13761679.940000001, 26763903.71], [14719655.31, 24983117.15], [14877600.33, 23022562.07], [8824884.764, 28466176.799999997], [8810326.273, 27524127.95], [10960648.27, 26475364.4]], [[1240900.1649999998, 5389746.505], [1290226.111, 4492824.741], [1560372.194, 4510925.508], [1269975.1619999998, 5732773.057], [1105807.099, 6169754.563], [1336366.248, 5826601.662]], [[31406737.5, 20915021.69], [33035935.81, 21852331.77], [33435419.49, 21525903.42], [31137578.009999998, 24266502.02], [31032535.08, 21559244.37], [31961235.09, 22307363.06]], [[11562993.63, 13524172.16], [11950243.6, 13059032.53], [10594384.86, 13206457.37], [10817213.65, 16155488.33], [9705840.169, 15561898.84], [13303491.62, 15303950.470000003]], [[11372423.97, 17789629.73], [11155004.71, 21076002.95], [11714912.27, 21601834.15], [9596468.233, 20277052.060000002], [9472977.496, 18282390.72], [12910948.36, 24054891.38]], [[6864422.44, 10755770.43], [7312897.214, 10713745.21], [6872222.357999999, 10789481.73], [5443743.723, 12707029.77], [5797931.828, 12088470.03], [7208947.116, 14117652.699999997]], [[42811870.25, 16758964.36], [42564362.39000001, 16961052.7], [44733150.09, 16412014.77], [36002467.5, 21160382.05], [37453694.21, 20426682.96], [45558895.37, 19639523.020000003]], [[6660466.184999999, 7019694.842], [7180357.398, 6960470.449], [6935250.615, 6999623.666], [3422372.145, 8443516.069], [3738588.894, 7800246.247000001], [6067228.839000001, 7921773.747]], [[21805007.42, 46748447.62], [25159873.31, 42948710.81], [22782629.2, 40530540.81], [18914888.37, 50556176.87], [18057512.22, 47985978.02], [22611828.85, 46793151.84]], [[13959953.21, 22795554.15], [14038906.060000002, 21427490.41], [13532471.33, 21436250.28], [12010344.69, 25588604.0], [11823301.91, 27971381.51], [13444845.4, 26691699.72]], [[1169496.532, 33297.97667], [1187804.292, 38457.8218], [1099950.209, 33290.59182], [1101622.752, 37456.66315], [1180489.762, 38981.39338], [1322994.9450000003, 39174.42486]], [[6167182.512, 8383052.082], [5981413.573, 10549717.73], [7364045.72, 10267114.92], [6584502.698, 8138690.076], [6433267.214, 8092043.1219999995], [6106769.693, 9284686.247]], [[5539906.525, 9859955.249], [5734487.255, 9790402.938], [5664312.298, 9480362.821], [2506527.419, 14017559.74], [2504048.645, 14027169.91], [5023694.132, 14751586.11]], [[13380288.06, 13768307.42], [14158552.9, 12914362.33], [14211237.18, 12487402.540000001], [10023062.57, 15298195.360000001], [10466227.85, 14193988.28], [13486869.49, 14243552.77]], [[4547782.476, 20213708.61], [4623628.257, 21479449.429999996], [4784284.48, 23673004.8], [5405654.943, 19813207.38], [5123172.52, 20848688.32], [5845265.206, 21288636.5]], [[3436189.314, 6131940.728], [3453255.2710000006, 5929440.576], [3204969.984, 5887284.271], [1835688.7740000002, 7478892.72], [1907943.451, 7204028.405], [2430711.908, 6913775.295]], [[6708834.758, 11049078.22], [6517142.602, 10436630.46], [6842343.13, 9696262.235], [3335529.726, 12656884.4], [2978782.404, 11301267.71], [4486645.289, 11916174.86]], [[7697801.59, 15918309.92], [8568466.999, 16495459.17], [7850456.995, 14080118.13], [3405613.082, 17766890.53], [3700811.672, 17561915.74], [4715867.63, 16637427.18]], [[7578837.632, 19070188.26], [7518669.145, 18272253.73], [6886541.837, 18696340.34], [8355345.323, 19975215.5], [8601292.31, 19870321.18], [7432725.427, 17621575.55]], [[4255550.418, 5942160.111], [4655705.987, 5522224.527999999], [4916880.6, 4220193.161], [4137679.4420000003, 6776953.965], [4134571.674, 7392037.207], [5509741.004, 7518450.239]], [[7212347.816, 4889729.854], [7158594.051, 4501993.979], [7177328.735, 4372146.096], [7189066.865, 4302183.494], [7726894.913, 4606260.74], [6379257.751, 4278740.199]], [[11018436.74, 9644494.366], [10956968.56, 10359201.34], [11249247.330000002, 11052952.2], [7642894.683999999, 10167938.220000003], [8756469.515, 10212890.62], [9823132.407, 12494251.2]], [[580953.2906, 56919.21469], [597223.3773, 58614.86334], [664029.19, 57043.18666], [692958.7049, 56490.68861], [685540.3456, 49294.37501], [622921.2627, 56289.74029999999]], [[2156379.6, 100644.7611], [2453379.029, 71559.78979], [2106429.173, 62897.17119], [1565829.764, 100377.5312], [1658516.92, 72150.294], [1493574.57, 86368.32901]], [[1437544.304, 3845706.141], [1432255.1580000003, 4076439.456], [1425633.79, 3502053.162], [1457562.406, 4388394.958], [1454713.649, 4897426.41], [1369985.525, 4335749.874]], [[4297730.845, 4473087.697], [4127403.313, 4140420.361], [4183542.877, 3659678.031], [4362593.69, 3500821.899], [4588285.8, 4155490.475], [3496118.247, 3770795.513]], [[41744730.71, 37421789.72], [41330762.239999995, 35041771.24], [40353870.089999996, 31933901.86], [45215191.27, 37358301.07], [43774114.08, 39501686.32], [39037519.77, 36542049.62]], [[288481.2838, 6188137.901], [302819.9567, 6805204.684999999], [357411.93849999993, 5184513.381999999], [274582.0182, 6770010.76], [285789.5293, 5937831.954], [273338.0908, 7868665.2]], [[728332.2066999999, 2214606.223], [716622.6694, 2137349.379], [731838.124, 2246817.629], [528377.0845, 2405338.419], [579986.9121, 2377116.568], [579311.7123, 2318511.701]], [[5465.775057, 360122.5407], [2876.268712, 396212.9622], [5346.01396, 380696.5343], [3948.663869, 341470.6869], [4605.333982, 303970.1066], [3579.975421, 330257.141]], [[306123.8155999999, 325056.8865], [293021.2933, 267762.1258], [308962.489, 316914.7244], [285941.997, 275163.0776], [280742.8799, 300327.1542], [288810.5988, 364728.9325]], [[1833964.542, 1062782.974], [1913627.391, 1014005.655], [1850482.581, 1105478.185], [2025942.232, 959637.7425], [1890701.539, 1052308.26], [1853071.609, 907987.6992]], [[1403572.643, 28809.1123], [1284759.488, 28831.140699999996], [1319421.592, 27176.79613], [1513933.801, 31838.45297], [1462656.552, 29142.71692], [1417644.67, 25570.12523]], [[1384755.626, 194743.9334], [1710846.63, 194683.2989], [1357869.957, 181209.1352], [774849.5828, 182818.4491], [885265.6135, 162508.1359], [867530.1534, 159742.353]], [[8708490.078, 5987302.102], [9111931.815, 6615095.818], [9049797.918, 6061559.01], [8263456.14, 7814191.669000001], [8075510.869, 6139907.602], [8914170.315, 6667383.554]], [[114334.2142, 0.0], [123329.0719, 0.0], [124162.2848, 0.0], [110028.9645, 0.0], [107558.5322, 0.0], [108899.7139, 0.0]], [[1203809.173, 12142274.46], [1208433.057, 14124701.74], [1280860.476, 17613183.96], [1188084.284, 12989579.64], [1320749.807, 12724183.25], [1299499.655, 14614159.99]], [[738397.4163, 1993387.433], [709258.2003, 1970876.769], [834194.2102, 2053240.019], [800111.9664, 2323562.892], [687254.8503, 2233292.088], [758592.2358, 2155816.903]], [[4579102.074, 4268681.996], [4405066.491, 2136432.455], [4434302.886, 5606615.033], [4842226.658, 2863589.9599999995], [4920434.761, 2676397.726], [5233146.046, 2429605.207]], [[4758937.187, 2470142.139], [4781747.741000001, 2209786.359], [4593733.934, 2339855.639], [4838608.224, 2123752.877], [4735132.643, 2469993.818], [4613004.104, 2124785.198]], [[157570.4145, 3019331.317], [167536.5154, 2657958.336], [173558.84950000004, 2541209.287], [153735.8401, 2916146.165], [186445.12130000003, 3306249.756], [148669.79, 2898804.592]], [[1885237.755, 373492.4009], [1935081.307, 383752.9865], [1675266.28, 344569.9756], [1544690.491, 286600.0795], [1617543.1629999997, 371599.1721000001], [1405514.988, 338768.6944]], [[108402.4338, 1205590.585], [97864.92432, 1275542.887], [99940.94263, 1217636.101], [128968.6106, 1233190.382], [128665.3443, 1253121.4980000001], [124668.3007, 1423557.3179999997]], [[3199524.285, 455761.3773], [3096171.348, 463729.118], [3442312.5279999995, 431286.524], [3223072.601, 429919.4059], [2986047.254, 453763.9781], [2954389.448, 402046.7748]], [[9513454.27, 2811931.504], [9736261.389, 2472434.087], [9552670.957, 2608906.5610000007], [11259995.72, 2319030.522], [10820752.55, 2826894.939], [10781090.770000001, 2583345.141]], [[228885.6449, 47213.68651], [183235.0057, 46445.2469], [247151.9509, 42691.36461], [289627.0865, 42205.044], [306257.0345, 44827.2498], [311599.1199, 44685.65572999999]], [[48965.91873, 127894.6322], [46440.50734, 143600.4552], [48919.62452, 157460.19960000002], [58131.09672, 142798.586], [61206.84916, 119604.2567], [49400.27977, 161701.7836]], [[1692900.061, 3149.920649], [1670517.395, 1837.922818], [1629827.304, 3543.860803], [1829975.4570000002, 3870.547574], [1880627.614, 3035.282633], [1774180.92, 2911.749246]], [[30372433.02, 40357170.75], [34070468.37, 37916836.74999999], [32433055.97, 39453788.23], [26213650.92, 41989997.50999999], [29771357.04, 46355666.68000001], [25013887.97, 42868971.04]], [[277544.6821, 1313839.238], [302170.1506, 1402485.893], [294417.5065, 1294024.241], [332419.83129999996, 1248233.9929999998], [286438.5226, 1272328.153], [306556.2283, 1391904.979]], [[10219029.25, 7125985.807], [10491789.91, 6461256.38], [10034797.66, 6829831.585], [11358074.33, 7277732.637], [10292840.08, 7598350.943], [10816429.22, 7477577.05]], [[499976.9743, 220562.3888], [527797.2685, 262861.6775], [517778.82710000005, 288555.0556], [300625.22190000006, 285520.0253], [306402.3316, 252292.4833], [249164.6847, 229005.1194]], [[72670.30825, 2686639.4449999994], [69146.58904, 2552919.621], [83296.52156, 2663979.208], [55982.88949999999, 2728101.026], [66703.91932, 2435638.252], [67775.31569, 2473226.918]], [[3581042.456, 152227.5475], [3534635.749, 162906.7952], [3438591.718, 148952.299], [4355928.154, 199973.9518], [4422066.022, 222698.0042], [4901251.198, 197663.097]], [[246124.0529, 17092.92297], [234662.5169, 13424.78324], [236316.5027, 15892.39245], [296140.2679999999, 18575.00246], [319595.2999, 20414.05886], [258180.76349999997, 17654.3805]], [[1177755.813, 258829.4392], [1241439.081, 234803.8092], [1286159.81, 235970.7407], [941240.4202, 283909.5875], [926113.4458, 298406.4888], [1026534.051, 275774.3325]], [[34776.12009, 10765.90435], [31607.39383, 13744.68777], [31363.04136, 16982.86745], [26206.03317, 12064.78329], [27725.57516, 9836.873013], [29331.86382, 14780.84458]], [[10838349.05, 518223.1534], [10946654.18, 484349.7155], [10424580.64, 497593.2593], [12110327.74, 594801.2416], [11827176.49, 655533.0409], [11149756.71, 550972.362]], [[4580364.961, 9949548.283], [4555243.901, 10560924.57], [4749782.429, 11413394.44], [4171673.678, 8854804.541], [4579277.385, 8612696.754], [4618639.153, 9967383.765]], [[20335006.92, 9945632.906], [20481269.39, 8767931.02], [18825040.93, 8580172.045], [22256226.630000003, 10320303.000000002], [23220399.250000004, 10716952.59], [22352998.62, 9590570.2]], [[1932090.864, 832167.2792], [1794496.273, 840075.3979], [2015776.724, 808031.0012], [2133733.481, 841130.7312], [2065929.732, 962316.5166], [1854695.267, 799314.6669]], [[79276.47029, 11839.408550000002], [75641.55571999999, 11774.3204], [68372.69299, 10914.81316], [54148.91472, 9312.863214999998], [51496.16576, 10391.43135], [53849.10338, 9277.593286]], [[925658.3048, 553645.7978], [885097.7937, 569124.4148], [972845.1017, 550296.5018], [653451.1173, 553768.8278], [661091.7023, 604026.7446], [602463.1688000001, 552497.3486]], [[7830531.016, 1561659.559], [7931244.447, 1443238.062], [7499235.131, 1262005.26], [7885520.216, 1436182.7000000002], [7619084.532, 1622466.368], [6800644.821, 1318404.168]], [[12892813.67, 10402925.89], [13641802.33, 9920096.716], [13226913.94, 9485851.79], [13899548.2, 10405164.39], [13774156.41, 10928856.99], [13827837.72, 9364482.061]], [[3749890.452, 914885.3724], [3781252.636, 898626.0765], [3356621.158, 863112.7966], [3645572.398, 904092.1013], [4080036.864, 978818.0086], [3412738.621, 860615.5844]], [[1230834.955, 135817.5123], [1272588.517, 137844.2113], [1408157.26, 134287.6058], [1432233.367, 110194.45179999998], [1383033.792, 138468.2574], [1419172.819, 117273.2477]], [[80644176.94, 6195392.864], [78617255.08, 6714327.349], [73187194.95, 5791135.846], [89521012.9, 7372237.373999999], [95219910.21000001, 7455338.013], [85850452.36999999, 7136228.291]], [[211546.206, 1020715.705], [206009.1623, 1006884.213], [237579.32290000003, 1143443.548], [223857.2849, 989117.4344], [212143.31889999998, 1153932.202], [204943.87479999996, 998068.3068]], [[74405.51502, 286536.4881], [82556.31777, 292610.7608], [71459.83734, 282590.3769], [72450.57373, 309474.0831], [85241.88031, 286143.0849], [74237.47552, 274639.4587]], [[314926.1381, 179370.3215], [324810.2203, 208029.6342], [366037.4514, 200200.96500000003], [423585.3273, 166858.7206], [349129.3385, 200290.24050000004], [299488.5395, 157268.6828]], [[4862115.057, 1864755.788], [4751629.744, 1959364.281], [4697578.344, 2043451.359], [5085518.743, 1758945.306], [4625191.24, 1676299.104], [4667539.919, 1777052.774]], [[777951.0379999998, 6767498.512], [697685.4631, 6298858.987], [839572.4712, 6126328.834], [750672.7294, 7336846.314], [692553.3478, 7526844.478], [738487.5263, 7144207.873]], [[258550.8612, 1185437.9100000001], [257694.53309999997, 1133929.1], [281800.5798, 1095415.077], [217429.8032, 1197124.289], [210525.6789, 1169982.834], [243481.8808, 1073608.344]], [[132628.3957, 250710.7903], [133581.5681, 322716.4256], [140060.289, 313731.1228], [132482.3006, 340448.4928], [139552.9334, 280137.6239], [154572.26530000003, 299101.3088]], [[2085026.483, 25631899.18], [2124969.089, 24614310.02], [2144201.027, 24523794.86], [2506051.309, 26274245.51], [2365532.163, 26567402.11], [2366147.615, 25522247.74]], [[2765975.168, 16973158.5], [2635221.593, 16066542.59], [2819584.323, 15979301.11], [3141657.833, 16809306.81], [3130472.481, 17571834.67], [2857256.481, 16171064.98]], [[753451.0297, 67512.61214], [901507.9762999999, 81790.6218], [755380.7003, 70291.72612], [418662.3525, 50680.57596], [471818.1325, 47926.46444], [406688.1877, 44303.52245]], [[1207812.525, 4054718.169], [1262996.141, 4666327.1], [1312769.236, 4669099.273], [1221888.077, 3601401.941], [1172837.453, 3311209.221], [1097306.448, 3794113.623]], [[3196998.511, 20411780.610000003], [3205916.378, 21337835.64], [3345909.737, 23470827.81], [3596152.206, 21468968.94], [3946944.804, 21699011.11], [3850457.7829999994, 22694816.07]], [[260306.2742, 1840687.737], [270195.5648, 2303720.108], [299254.5588, 2516234.482], [345798.5155, 2060974.73], [346029.669, 1988565.043], [313079.5141, 2278347.808]], [[19800805.71, 28984152.68], [19870657.94, 29799004.71], [19548907.5, 27719289.15], [16532435.15, 33302312.059999995], [17681677.29, 32379894.86], [16330181.61, 30708975.64]], [[188346.9713, 16359.36561], [196045.4688, 15272.8941], [185138.4596, 19003.72256], [151202.93620000003, 17976.15101], [147621.7606, 22235.535030000003], [136511.455, 18245.75614]], [[852057.2488, 743921.5953], [863148.7877, 768229.3241], [874807.4095, 722604.3603], [709613.0241, 544231.5641], [696970.3769, 580040.9693], [673885.0298999998, 552249.095]], [[1516348.454, 9121215.77], [1410491.811, 9202145.38], [1473215.05, 9999070.312], [1689046.969, 8600509.653], [2042197.887, 8840471.447], [1524424.077, 9579930.758]], [[9738.248161, 77618.89066], [9263.86267, 73529.13836], [10681.76751, 72637.34517], [16561.00174, 72544.92187], [15449.91524, 77933.02996], [15335.92971, 70396.75356]], [[328451.65820000006, 2385961.538], [332886.3818, 2225577.824], [352744.0139, 2201076.228], [259394.117, 2320091.289], [261941.4469, 2387396.186], [321914.1252, 2251128.57]], [[1012001.891, 3123894.909], [952553.8554, 3266897.62], [997086.7392, 3835233.529], [884373.871, 3293297.212], [882950.5478, 2741051.112], [952714.9058999999, 3179951.842]], [[1114422.029, 97044.91758000001], [1105082.944, 86266.22875], [1213885.905, 98170.19535], [1169896.891, 88627.12081], [1261856.087, 85149.50212000002], [1300263.73, 94061.53208]], [[140988.7078, 0.0], [147093.4093, 0.0], [167391.3259, 0.0], [172846.8857, 0.0], [161182.8148, 0.0], [158707.8184, 0.0]], [[3845364.711, 1025022.619], [3756498.118, 916506.0906], [4284342.988, 990118.3713], [4497142.307, 922414.4482], [3844074.522, 979719.7293999998], [3708817.4780000006, 788329.4432]], [[6566.254813, 132777.3374], [8899.249247, 153014.2062], [7548.394917, 146043.1459], [6980.149905, 126819.5708], [8186.03346, 135104.8385], [8146.65751, 142541.9221]], [[2414513.709, 6278.306726], [2375299.153, 5127.539772], [2313215.978, 4281.212191], [1898535.2609999997, 5820.527455], [1843431.579, 5604.105059], [1806081.029, 4806.633838]], [[0.0, 0.0], [0.0, 0.0], [0.0, 0.0], [0.0, 0.0], [0.0, 0.0], [0.0, 0.0]], [[623361.037, 2017685.8], [596150.6815, 1824984.004], [621555.586, 1957091.594], [535728.2192, 2272453.187], [554647.1138, 2113633.728], [602682.8401999999, 1946663.209]], [[43928.26238, 62488.26242], [49058.297629999994, 56323.57264], [53210.95812, 59204.01045999999], [41287.28578, 46102.88223], [42822.903, 51290.78502], [35220.96779, 46633.56021]], [[1337523.651, 1972658.967], [1346130.064, 1852593.5979999998], [1415711.631, 1864145.066], [1159517.699, 1676591.178], [1104644.723, 1793883.5059999998], [1056810.502, 1768541.2199999997]], [[245606.26920000004, 10451522.62], [248617.8765, 10694387.92], [289433.8768, 12459957.7], [263821.9378, 8706779.265], [255800.2267, 8341098.427], [281618.7478, 8864162.308]], [[40119.3951, 66355.27282], [47846.35768, 74170.98502], [37980.44465, 68853.61646], [31492.75589, 64015.3872], [36675.87089, 68859.01281], [32074.89116, 64802.1804]], [[2346949.253, 1410687.236], [2216973.381, 1505690.761], [2324491.159, 1575516.8239999998], [2445109.261, 1552867.12], [2521096.827, 1610112.792], [2406930.09, 1444392.892]], [[845250.2878, 258737.3127], [893895.962, 87692.55466], [1098236.381, 85831.90976999998], [920386.8129, 104109.504], [895048.9454, 147503.5005], [833949.0804, 203567.9872]], [[2948714.921, 3100632.965], [2989623.776, 2940268.987], [3163928.3279999997, 3016005.0320000006], [3317627.999, 2995896.5910000005], [3267245.3980000005, 3304987.347], [3501657.787, 2851813.724]], [[2219523.952, 2369033.291], [2328987.575, 2602841.028], [2184678.924, 2859569.44], [2327510.151, 2414210.293], [2293367.982, 2615711.911], [2213714.759, 2424285.486]], [[200091.82070000004, 308232.282], [199903.0478, 311000.17699999997], [206707.8794, 289103.9524], [216963.2156, 274796.6307], [225113.4985, 258180.7206], [179977.7414, 276953.5373]], [[14745.46894, 13350.28337], [12124.55666, 13733.48092], [16483.186, 15159.6152], [19186.27093, 19519.08549], [18538.92964, 22303.16409], [19648.175, 16965.47664]], [[99091.16776, 745741.0939], [98945.87161, 761810.8575], [108747.9859, 734497.1246], [99811.64916, 784109.6589], [96660.28787999999, 765732.3489], [98154.91662, 828227.3501999999]], [[696229.6185, 602783.7768], [674426.5305, 584610.239], [652449.5799, 682480.0031], [653746.3054, 534433.9302], [688446.2857, 572619.8065], [459390.2242, 523859.5177000001]], [[617059.2307, 411379.4295], [556533.1382, 435498.0530000001], [648988.0996, 494839.6269], [568560.7479, 325549.5317], [601394.0047, 293654.4198], [711668.5124, 343804.6969]], [[349882.8511000001, 18332.02457], [311649.0682, 20819.26429], [338413.2598, 19062.27155], [278438.5073, 8636.96148], [294216.7558, 7937.939024], [368704.1356, 6839.65385]], [[745633.759, 384098.4658], [806667.2289, 407277.176], [709862.7977, 419860.322], [463235.7478, 443111.4957], [551382.7744, 430066.75359999994], [533772.8739, 507527.9744]], [[59685.30382, 219618.092], [63025.00301, 265602.2608], [59171.01839, 236053.0753], [66033.56644, 204795.6221], [68962.80347, 240506.9915], [69143.96408, 240079.0052]], [[168658.5626, 1225628.102], [158676.4608, 721017.9364], [178565.0295, 755464.9829], [148070.13399999996, 940081.048], [167604.9426, 1978826.458], [152786.2412, 835400.1072000001]], [[215334.8671, 5151484.31], [214281.2971, 4855213.403], [213055.8059, 4821418.1389999995], [176389.1422, 3512876.075], [168670.454, 3613916.918], [189175.2879, 3200166.782]], [[345386.9733, 2266772.861], [361323.1344, 2441360.5590000004], [379375.9896, 2842919.57], [306205.2282, 1521140.529], [260401.2987, 1521653.9749999999], [260692.6583, 1737686.839]], [[432766.1267, 10127122.14], [461393.2737, 9606101.254], [499163.5045, 10031089.29], [418386.2088, 6900870.891], [341031.4519, 6886261.969], [376325.7784, 6383399.118999999]], [[946849.5492, 1343089.406], [928459.4578, 1189453.93], [1007144.2, 1305917.005], [1012780.672, 1415256.651], [951569.4817, 1341580.316], [930088.7506, 1275669.077]], [[172131.5019, 179554.5745], [157232.4473, 201193.4579], [179444.4936, 187494.0037], [185454.272, 180397.9706], [171072.69779999997, 159938.2314], [198220.0194, 195313.5536]], [[203021.7186, 8889.863063], [194704.59899999996, 9102.302566], [196921.0229, 6858.923116], [199966.0973, 9213.440374], [188091.8208, 10373.39693], [181505.8904, 8639.138113]], [[4650328.903, 4734611.837], [4601555.478, 4381163.799], [4626770.212, 4357234.4], [4040457.83, 4122238.761], [3807653.405, 4448910.447], [3834698.747, 4086077.639]], [[429242.6719, 12582178.56], [438866.66229999997, 12765616.91], [507800.2925999999, 12875289.62], [541412.9697, 12526699.300000003], [495346.5614, 13221933.17], [460947.026, 12902983.09]], [[7195172.553, 6036704.945], [8110508.415, 4736115.19], [8273163.503, 6491345.216], [8670529.981, 5749841.769000001], [6998085.118, 7414490.057], [8556869.991, 5849299.138]], [[1180029.01, 750589.2517], [1145824.755, 771275.5487], [1157397.252, 693119.453], [1137140.54, 607839.0379999998], [1146296.533, 770899.2095], [1254610.28, 668263.3421]], [[709540.4477, 324930.2126], [742790.2579, 299273.74040000007], [799421.5544000001, 342831.8023], [464825.9544, 202616.2271], [513305.27170000004, 246404.246], [491414.4955, 237835.8562]], [[138728140.0, 1270885252.0], [132116925.8, 1178247083.0], [151572248.0, 1200620300.0], [159744345.2, 1246208892.0], [152629664.2, 1236349490.0], [143216208.5, 1156507328.0]], [[6549584.704, 81203763.61], [6884128.332, 93153345.29], [8271584.977, 94794479.93], [7439976.707, 75546893.76], [7273761.976, 73819379.34], [8235767.695000001, 78199010.92000002]], [[12587573.87, 5382721.858], [13086888.549999999, 6176500.6], [12116308.69, 7093759.47], [12127467.69, 5463723.856999999], [13201686.19, 5036922.629], [11593874.99, 5605212.61]], [[8125036.271, 1710098.404], [8465013.743, 1933588.534], [8146994.236, 1876129.313], [8153665.23, 1440907.9369999997], [7862117.995, 1672331.533], [8251240.203, 1625086.079]], [[394866.887, 1182443.7990000003], [378414.0663, 1307023.937], [429629.4679, 1208945.235], [315317.9689, 559053.3784], [260420.6716, 572917.3744], [295018.7038, 658661.2458]], [[985354.9746, 190863.104], [988468.5354, 170435.7584], [948287.7591, 163031.5023], [813281.1623, 192153.2027], [791452.1783, 212499.54110000003], [786137.1205, 188096.4656]], [[1873745.483, 254038.8605], [2193456.589, 274903.9434], [2149951.369, 244533.531], [2105547.783, 333775.3012], [2201830.867, 354800.1122], [2456212.894, 316700.7188]], [[266267.101, 41787.434870000005], [270484.3675, 53654.30558], [303268.5229999999, 47134.68432], [370061.0686, 33532.7879], [311042.1494, 39121.16011], [242307.1163, 40535.3868]], [[515977.753, 48721106.58], [533532.0651, 45037259.47], [568990.6957, 43037169.6], [612867.5218, 44317899.91], [562250.9906, 43339410.36], [647916.0488, 45077541.84]], [[2654588.533, 580846.1508], [2623772.628, 632483.8494], [2965823.411, 608927.8299], [3366381.638, 545138.0381], [3231018.011, 627399.3496000001], [3183898.317, 594842.3272]], [[5258914.162, 5924310.599], [5305615.23, 6839742.149000001], [5324478.366, 6172070.235], [6765900.515000001, 5940490.611], [6273343.64, 6396447.191], [6346211.53, 6428173.436999999]], [[229100335.7, 59194739.57], [235405152.5, 62338592.77], [210158084.5, 54914381.85], [296149790.2, 93201921.54], [314926422.6999999, 90857395.24999999], [246289854.5, 90674643.09]], [[357535.94649999996, 52928.98508], [456380.4838, 55854.9227], [350793.4077, 42879.81918], [402845.9864, 62208.225190000005], [415423.5203, 50490.05689], [432150.9694, 48090.27712]], [[21245548.47, 323433.15669999993], [20943353.73, 372556.3281], [19182464.150000002, 341468.7086], [28270445.07, 458241.89690000005], [27333273.24, 495378.3965], [28054904.360000003, 475680.5785]], [[11724643.17, 1549683.1129999997], [17146629.52, 1878267.465], [12779289.290000001, 1440671.174], [17975047.71, 2088458.251], [18004236.65, 2262958.705], [18840166.25, 2094374.127]], [[4645782.509, 550525.0121], [7178191.378, 760924.4978], [4690023.974, 555364.649], [5701890.433, 586720.1223], [6162530.454, 626479.5943], [5522730.27, 617069.8944]], [[3342988.252, 10159481.58], [3487292.733, 10299091.89], [3300809.016, 9573675.28], [4147582.525, 8679199.311], [3741591.699, 9130825.568], [3292396.892, 8663786.154]], [[325938.513, 1532870.024], [327254.72889999993, 1471866.46], [358979.1886, 1470494.5670000003], [395466.2852, 1414967.351], [342465.04910000006, 1361688.692], [335638.8129, 1317872.196]], [[1319969.522, 4098708.5789999994], [1263202.428, 5278119.036000001], [1423266.002, 4853894.534], [1575828.0689999997, 3951840.934], [1230471.933, 4013830.126], [995875.5625, 4897512.404]], [[874347.2049, 853529.1145], [821323.9665, 997429.71], [832773.5375, 1066597.994], [904884.6793, 753115.9625], [934221.0189, 799718.2086], [869383.034, 855588.4481]], [[1914536.734, 26376.97235], [1843489.59, 29543.28485], [1731303.926, 24535.68763], [1743704.369, 28433.38945], [1772623.504, 30558.41869], [1976183.108, 34056.85333]], [[39469.00828, 23428.923929999997], [40322.01563, 33489.1136], [47641.01908, 26680.04452], [40584.54778, 30476.8133], [49354.48785, 32094.04934], [44705.04215, 31859.80859]], [[1197482.109, 153586.41359999997], [1203482.1540000003, 151689.7607], [1209488.585, 168767.474], [1203510.2399999998, 192432.8596], [1173321.776, 200849.3074], [1222137.115, 207894.69359999997]], [[10810944.399999999, 2254105.465], [10551613.33, 2241063.649], [10905579.83, 2151492.549], [10449656.92, 2198778.066], [10255062.86, 2102903.25], [10976884.86, 2064051.717]], [[216787.1872, 835541.4128], [214621.6717, 857833.1555], [221185.2108, 969717.7063], [166124.21589999998, 858315.164], [178046.9542, 857410.3101], [184285.2113, 907278.403]], [[724429.8858, 930351.1108], [679955.0395, 1036225.775], [836077.1653, 1146462.481], [774782.9274, 1016215.221], [722494.2181, 905508.1015], [520477.9781, 1155798.032]], [[3484305.31, 661652.6188], [3380435.73, 591171.3382], [3259992.863, 615432.2572], [4108446.303, 589198.4608], [4043809.476, 694911.1914], [3693058.442, 598167.1526999999]], [[15123072.16, 5323185.099], [14908408.51, 5142006.792], [13542618.99, 4401878.007], [18986304.83, 4898334.804], [17304873.71, 5843061.09], [16212705.16, 4747141.626]], [[446455.8221, 7010712.507], [441476.20110000006, 6632823.011], [487076.5113, 6982790.831], [431288.7832, 7389595.387000001], [453326.6666, 6894828.317999999], [423182.6453, 7045793.036]], [[1037044.941, 117277.0515], [1038452.033, 118945.393], [1016953.607, 102643.7044], [1102670.194, 104205.93739999998], [1085949.842, 108179.4532], [1030640.951, 114356.2674]], [[4508885.556, 2674202.366], [4407851.374, 3173575.153], [4881814.788999999, 4296306.853], [4217570.659, 2562428.436], [4048943.304, 2288206.889], [4224949.783, 3478033.538]], [[2491676.106, 5663016.775], [2537853.822, 5500422.118], [2392705.999, 4965686.518999999], [3009870.6529999995, 5546945.885], [2924925.646, 5659560.893], [2543985.9479999994, 4959930.462]], [[7332953.527, 2991578.205], [7444096.16, 3150957.7], [7614016.465999999, 2836424.291], [7293239.68, 2617781.21], [7046420.59, 2911025.497], [7171507.467, 2595669.161]], [[3603900.711, 4423454.538], [3484610.9940000004, 4581970.111], [3418521.898, 4255688.489], [3998845.837, 4078843.729], [4021433.737, 4397963.218], [3621904.007, 3825677.3]], [[248233.0742, 1495213.312], [239644.3637, 1472783.384], [237568.0477, 1701854.575], [209278.80420000004, 1278417.649], [211968.9625, 1343473.93], [187713.9955, 1520021.591]], [[103339.5197, 5296468.41], [109580.0, 4724297.061], [110447.1556, 5425753.533], [118151.3969, 5373172.89], [109050.24809999998, 5420695.033], [99883.63511, 4797767.636]], [[13395442.700000001, 1506038.177], [13037379.52, 1509154.695], [13426484.63, 1446983.487], [13877647.16, 1480059.899], [12589501.46, 1669265.682], [12112490.540000001, 1423291.332]], [[693085.0298, 1638009.407], [745575.1412, 1706802.714], [758988.758, 1942911.759], [587614.6603, 2026933.738], [593112.0751999998, 1878374.752], [611651.1643, 2200325.235]], [[649553.3139, 1343780.355], [660275.1977, 1665948.665], [693739.2899, 1894334.391], [536604.2611, 923957.3827], [568924.9665, 993516.0588], [527555.2179, 1121131.184]], [[3718823.431, 5021701.084], [4389594.917, 5093307.95], [3718554.444, 4652266.438], [2526333.585, 4948673.041], [2524583.955, 5033135.402], [2628320.668, 4814790.743]], [[3024488.143, 1394219.621], [2904942.696, 1182424.1809999999], [3015321.452, 1262920.088], [2966925.553, 1169544.335], [3023824.477, 1321832.629], [2798995.803, 1123081.748]], [[7603716.506, 1374297.263], [7659666.755, 1402791.534], [7909989.947, 1519437.866], [7690981.77, 1278899.816], [7607945.094999999, 1373861.923], [8267381.275999999, 1546354.21]], [[2265619.328, 167992.6971], [2200470.369, 162580.7778], [2506021.5609999998, 138148.18], [2944929.2820000006, 150445.75500000003], [2697681.125, 146024.6783], [2826789.012, 166941.7087]], [[27004.31332, 0.0], [27259.88159, 0.0], [24037.55676, 0.0], [22022.932850000005, 0.0], [22537.50331, 0.0], [19052.196909999995, 0.0]], [[567023.6466, 34416.16222], [530118.0045, 37336.11835], [643136.281, 39738.29974], [554620.2543, 34730.49079], [583890.5584, 40134.69437], [592539.7516, 40452.93112]], [[489090.8882, 858365.7565], [515038.3773, 748922.9841], [477503.8833, 738458.3298999999], [536966.1045, 1171665.87], [573719.7678, 1093336.56], [457661.5057, 1114658.857]], [[11535210.11, 1531027.494], [11276714.42, 1512720.5100000002], [11380039.42, 1432529.2039999997], [5762546.816, 885065.7905], [5579017.668, 955373.2658], [6478587.432, 859950.6192]], [[2892390.16, 14454649.94], [2633468.1479999996, 13689672.34], [3140250.449, 13402230.56], [1188465.172, 9967356.734], [1164410.226, 9277806.071], [1408475.776, 9257201.022]], [[1647688.7050000003, 1730135.921], [1642565.418, 1870015.151], [1725666.336, 1817671.803], [1667812.474, 1735511.989], [1759353.044, 1876210.622], [1728813.998, 1693621.817]], [[583087.5696, 2175797.929], [518153.32080000004, 1967922.236], [575868.5557, 2187628.256], [315794.0787, 1902245.346], [302343.7018, 1529498.9460000002], [327148.0353, 1506367.641]], [[607019.2788, 621232.1111], [579647.6694, 614165.7495], [576612.7176, 579150.1777], [598422.3518, 900321.5552], [600493.1633, 1028593.001], [552158.4158, 914548.6883]], [[4922102.191, 2555128.848], [4928315.117, 2490059.401], [5138325.140000001, 2612474.391], [5717982.943000001, 2013818.795], [5755795.695, 2372788.307], [4609470.26, 2121416.041]], [[635611.0411, 6647043.096000001], [703905.0358, 7210892.527], [668155.906, 7211680.803], [716897.5034, 5918696.661], [719113.641, 5651355.233], [674935.6323, 6254750.535]], [[997415.5458, 4348256.272], [1060009.093, 3301435.083], [1158524.77, 2672853.0399999996], [652641.7308, 3739783.877], [580694.0242, 2709490.882], [594784.2203, 3369067.921]], [[2182395.073, 0.0], [1926520.369, 0.0], [2324378.407, 0.0], [1473369.25, 0.0], [1641565.602, 0.0], [1450404.3630000001, 0.0]], [[313562.2202, 437474.2644], [300798.3377, 438096.00380000006], [323360.8942, 464503.9296], [391219.3862, 539062.7336], [368763.8076, 571853.3438], [366879.9078, 457868.3796]], [[74067.0613, 149440.7205], [75723.03935, 141593.4109], [75132.16354, 170450.7576], [101773.2214, 171709.3208], [90539.40924, 172571.3408], [92275.36357, 199888.5136]], [[624724.955, 734110.1216], [610116.3554, 716025.7957], [639877.7539, 730792.0711], [871128.4976, 776722.8601], [856080.2877000001, 791783.0649], [769986.4963, 893269.8046]], [[6226159.336000001, 2206429.995], [4488819.277, 2463061.089], [6559336.105999999, 2013902.414], [3848490.376, 1763477.676], [2261402.641, 1944561.064], [4331347.153, 2311596.064]], [[2422722.474, 673513.9074], [2428108.791, 790755.0854], [2283449.503, 800007.9594], [3459889.594, 1119688.265], [3309672.125, 901720.8738], [2627079.047, 1012254.2290000002]], [[347167.644, 61235.34184], [365923.349, 43326.68718], [345618.1, 59472.05507], [334628.9806, 51910.10188], [330812.229, 50371.02973], [302840.9162, 43025.01619]], [[11863560.74, 2402544.31], [12511346.01, 2511250.528], [12039637.459999999, 2245353.904], [12257921.77, 2202924.702], [11391285.47, 2397315.115], [13003592.39, 2078414.9640000002]], [[9555129.542, 5105651.37], [9026735.015, 4849508.1], [9963538.525, 5168503.892], [8417239.591, 5119649.468], [8164335.773, 5007706.872999999], [8773294.085, 5304293.73]], [[4463169.045, 540690.5068], [4506869.447, 482719.6287], [5056354.58, 508004.0022], [4418584.198, 498705.3536], [4169346.092, 503070.0755], [4331538.171, 443664.7248]], [[15147067.009999998, 12798675.87], [15205462.73, 14005501.65], [15299292.07, 13295195.69], [14696555.94, 13457281.66], [14348563.91, 13942408.150000002], [13582378.799999999, 12800135.16]], [[990810.6466, 1114028.347], [1007797.6879999998, 1279516.223], [986149.8143, 1246178.735], [1033062.948, 1340231.462], [1052434.665, 1158170.29], [919496.7683, 1248627.162]], [[4545130.413, 638724.6328000001], [4356692.037, 662701.5827], [4117583.073, 622613.6571], [4867936.585, 715931.2416], [5160852.8780000005, 809231.3638], [4245197.756, 672359.5272]], [[642607.4353, 1103963.525], [609786.2952000002, 1145950.99], [669700.6057, 1233737.074], [612372.3676, 1214675.169], [533269.0806, 1231931.058], [680245.9498, 1311665.855]], [[924193.3559, 2647255.361], [982321.1634, 2966044.733], [928511.0929, 2527120.936], [797283.8745, 3023476.545], [920369.3707, 2353040.62], [953736.8555, 2651348.9069999997]], [[487108.1555, 125614.5009], [449005.7003, 143906.0964], [501474.9165, 190229.33949999997], [518892.9782, 112971.7339], [477019.76540000003, 129225.6184], [491395.3936, 139057.5049]], [[330156.5557, 5965422.055], [367903.7105, 6692219.297], [372069.6728, 6039511.654], [408349.8152, 6208189.743], [434176.5208, 6176337.124999999], [501423.871, 7120180.466]], [[10172302.43, 21277769.84], [10003713.329999998, 18762298.56], [10577133.829999998, 19385205.849999998], [18103597.35, 25095829.3], [16744027.260000002, 26878495.81], [16567999.79, 22273671.5]], [[4668893.342, 2664644.2400000007], [4869935.712, 2660505.347], [4469030.441, 2445609.759], [4004654.376, 2792614.974], [4254393.274, 2839789.548], [4072134.889, 2670943.212]], [[81571.13601999999, 26051.07481], [78123.19616, 39445.04309000001], [87974.59384, 30159.1355], [71943.99295, 28833.58808], [76371.98226, 33169.80234], [68849.79541, 33266.87478]], [[2568333.349, 11768010.5], [3104010.279, 12024946.24], [2671653.9579999996, 11801281.52], [2126210.946, 11760053.729999999], [2215488.786, 11331926.22], [2561655.17, 10838044.76]], [[910983.5576, 3299395.9170000004], [964394.7666, 3741354.747], [1040879.539, 3390352.66], [1368625.1030000001, 4102469.913], [1378965.475, 3807877.078], [1633400.199, 4391163.634]], [[1471389.676, 233022.4997], [1434730.61, 224330.5018], [1406240.48, 260698.5422], [1234171.708, 294334.0385], [1265052.621, 258460.2541], [1207428.681, 213276.4779]], [[307992.8884, 1348271.5229999998], [301365.6288, 1627743.506], [295939.6558, 1794618.136], [384058.69539999997, 1286421.622], [366109.7156, 1360065.594], [346488.6703, 1729973.243]], [[2435856.4989999994, 1046637.8020000001], [2428211.935, 937799.0989], [2389661.701, 994966.9598], [2415400.012, 924593.8432], [2370472.2619999996, 1051316.367], [2489354.624, 971913.0122000001]], [[481223.102, 881581.6377999999], [484280.8886, 942719.9233], [499535.5855, 932850.1369], [555543.9072, 879511.2264], [552196.4376, 967005.4651], [529112.0196, 970139.7719]], [[566720.5538, 691351.9036], [550674.5689, 656843.4584], [599422.4072, 664229.184], [610629.8059, 626768.9154], [585314.4691, 682106.755], [562244.1988, 582890.6875]], [[789089.7016, 136934.5463], [770566.8900999998, 140330.0936], [727271.676, 145402.7663], [773402.2092, 159288.6983], [733711.1471, 123283.2779], [675709.2577, 125953.259]], [[164390.0044, 0.0], [172600.8773, 0.0], [194237.53, 0.0], [247110.4853, 0.0], [248564.4357, 0.0], [259890.3801, 0.0]], [[3105060.335, 23294188.9], [3100812.82, 21623100.82], [3272282.81, 22094011.63], [4198145.381, 19335862.02], [3943263.946, 18984831.28], [3964591.407, 18720097.92]], [[2674668.436, 16308696.02], [2659563.535, 14507772.13], [2820937.345, 14006931.89], [1420711.511, 18890339.69], [1332761.027, 19285104.33], [1344962.086, 17772300.98]], [[3662119.8030000003, 11017870.360000001], [3590230.271, 10870641.06], [3832208.261, 12701472.3], [3738699.467, 10988586.49], [3232180.387, 10813436.72], [3072629.972, 12096158.75]], [[894667.0572, 21339.95524], [891564.9115, 23098.32934], [933190.2927, 21621.04554], [976405.8867, 23736.11829], [903156.5184999999, 28663.00142], [878036.1774, 24539.87261]], [[0.0, 0.0], [0.0, 0.0], [0.0, 0.0], [0.0, 0.0], [0.0, 0.0], [0.0, 0.0]], [[1734196.467, 126846.6931], [1805635.806, 122979.8577], [1641327.988, 130317.25209999998], [2120592.851, 155662.8022], [2127535.663, 150857.9022], [1980767.5550000002, 130483.888]], [[36545424.81, 807949.5220000001], [40636604.29, 881652.7982000001], [39717949.92, 799157.1694], [44328674.9, 897717.8532], [45144749.19, 981793.6874], [48139556.9, 900983.3998999998]], [[157153.6617, 493061.0994], [158336.0862, 565375.2153], [158190.7788, 541010.9973], [223685.8854, 380304.419], [213373.5002, 440986.5934], [164190.0527, 408900.3486]], [[265926.1215, 478585.721], [299137.7221, 418820.2279], [346305.886, 387914.5274], [406740.5642, 526121.3707], [422300.912, 624658.1181], [352744.5301, 532371.0711]], [[912435.8776, 117968.0003], [928593.5448, 118843.5126], [943236.4783, 128597.37550000001], [959456.3794, 108400.7905], [857194.2314, 106926.0612], [998358.8045, 122123.0599]], [[1053715.049, 10426878.78], [1070736.05, 9698099.276], [1047610.8220000002, 9678880.503], [838705.4232, 10149615.87], [903960.4952, 10390529.63], [798190.3951999999, 10320258.59]], [[148010.3597, 13282.34006], [173611.6867, 14292.80444], [176682.0744, 13471.757489999998], [212240.2068, 13275.98686], [175799.6938, 11468.98779], [194647.9713, 11540.24792]], [[297915.0498999999, 4756722.2], [292670.6043, 4578811.818], [302197.3809, 5004749.676], [219781.7854, 4343167.692], [212249.87, 4582635.653], [232011.2129, 4113740.188]], [[20139259.43, 6776480.847], [20238881.4, 6347557.829], [18857738.96, 6455575.44], [18673024.61, 5665848.274], [17696206.99, 5829535.277], [16174501.44, 5091770.879]], [[454677.2166, 248787.6493], [421033.0949, 256219.0739], [492105.2417, 304143.7251], [513941.4368, 254111.6653], [495220.63740000007, 253185.18700000003], [492426.8941, 292655.5803]], [[1001242.093, 177953.8763], [1026817.41, 184016.4187], [937790.5663, 159207.5212], [881022.0583, 116587.98659999999], [961294.6948, 135014.6664], [767923.4953, 143162.5562]], [[1167690.604, 83893.8578], [1212249.379, 91041.36414], [1204978.512, 97081.55], [1220269.304, 107976.4835], [1407346.824, 113355.3311], [1383929.884, 109302.5325]], [[1141864.564, 229798.0717], [1209670.783, 245266.9286], [1133268.366, 211306.9772], [504990.5734, 123193.6748], [575318.0349, 131200.3871], [519436.9267, 120970.45370000001]], [[3645954.85, 3563338.378], [3562381.438, 3468111.454], [4128858.253, 3630586.499], [3463222.362, 3347396.352], [3606756.075, 3406160.4289999995], [4067359.423, 3162574.087]], [[44708726.56, 11511898.79], [43922766.57, 10735140.089999998], [44120907.81, 10354938.41], [42199512.08, 10923011.78], [45294889.43, 11349960.64], [55170952.21, 10822972.21]], [[410311.9954000001, 350575.9307], [432812.1196999999, 321035.3986], [389174.1212, 345493.9519], [194586.0571, 281190.1655], [203280.2014, 263131.1682], [170741.9913, 248182.7134]], [[195709.6027, 938527.3389], [194240.4518, 925176.1146], [206685.329, 1030462.287], [300749.0104, 1006089.714], [257291.9427, 862811.6181], [266967.6199, 911977.4898000001]], [[50739.01212, 0.0], [52473.38968, 0.0], [56723.17676, 0.0], [48713.64575, 0.0], [54276.18185, 0.0], [47507.28527, 0.0]], [[7602201.042, 6286367.796000001], [8172497.854, 5940443.661], [7401479.318, 5833309.418], [8056824.506, 7686031.674], [8979645.72, 7797541.084], [8336816.544, 6820680.178999999]], [[107610.6036, 47206.77702], [94136.27504, 46067.27053], [93179.21704, 47434.74792], [97259.70087, 48132.80541], [94161.17934, 40442.18119], [94912.37559, 43926.70888]], [[25660601.52, 12473929.91], [25247545.56, 11651045.09], [24691517.21, 13036299.35], [21640140.61, 9819813.625], [27230596.69, 12212907.52], [29161857.25, 15764992.95]], [[465702.2204, 5694915.581], [533284.52, 6665424.746], [491293.4287, 5847580.735], [493487.7617, 4873358.551999999], [534780.1695, 4902566.219], [477737.5625, 5252160.465]], [[155676.0839, 2612247.286], [134808.9797, 2411203.954], [170604.7522, 2404625.463], [186892.1235, 2639382.293], [198097.9414, 2835912.148], [158192.0681, 2515784.685]], [[1413423.1619999998, 9747330.586], [1392544.785, 9013259.077], [1419432.4410000003, 9046459.889], [1259500.747, 9204761.368], [1239867.806, 9028931.11], [1178298.342, 8430693.715]], [[252615.2922, 213054.0779], [248349.7026, 199084.53309999997], [256882.4315, 204189.61510000002], [275934.1699, 207785.0576], [294517.0363, 201300.1679], [294130.4673, 185498.66850000003]], [[126339.2183, 109805.5913], [127093.8215, 110244.8049], [121568.9934, 98042.11942000002], [136605.4111, 110204.0952], [144202.4377, 138747.7909], [128612.8352, 109444.3917]], [[428459.682, 129990.5103], [443477.1913, 135113.816], [463849.64, 159655.7869], [344912.9513, 130773.3404], [333107.92170000006, 118080.3484], [415503.6969, 141362.7173]], [[77032.32004, 47472.79233], [56785.833020000005, 45157.47836], [71342.57546, 38721.92581], [70055.74166, 36558.86815], [72255.23369, 38175.25491], [77581.25642, 39764.91388000001]], [[88596.57655, 2117758.226], [94847.96743, 1928086.991], [97796.40335, 2009145.308], [104401.3472, 2176598.383], [104429.8033, 2118503.021], [97610.51356, 2222756.725]], [[4881.31094, 46531.95031], [4190.836766, 45776.91133], [6821.70955, 40534.20012], [5973.177772, 44638.05881], [5785.823744, 43825.43791], [7268.831453, 40288.01977]], [[1848740.32, 247186.9511], [1890523.1740000003, 234844.5614], [1814965.764, 192004.1059], [2355791.071, 270900.7211], [2263146.205, 260534.2121], [2350197.561, 296875.8922]], [[1683933.563, 425186.8907], [1727968.505, 436577.9855], [1738069.034, 404198.4662], [1847401.074, 557520.0873], [1820087.1930000002, 491825.6162], [1789557.918, 429469.9361]], [[14706319.44, 2043826.699], [14348337.54, 1966190.2690000003], [14967801.77, 1836242.811], [14906044.23, 1984213.74], [14671123.27, 2084508.144], [15209857.42, 1778294.0420000001]], [[2466797.232, 2025401.396], [2297941.284, 1832625.0359999998], [2591036.42, 1793703.308], [2406353.927, 1794529.2320000003], [2367663.186, 1891630.049], [2182005.668, 1681031.811]], [[26458.74612, 895147.2668999999], [22552.3974, 819169.5352], [25711.92102, 794894.0708], [25302.37685, 799297.9202], [28175.99589, 841269.5064999999], [22278.50136, 814582.266]], [[1348131.9019999998, 679732.4471], [1446385.8619999997, 613798.98], [1359222.978, 454202.9661], [1303874.177, 802885.2427999999], [1181845.867, 637435.5029], [1218412.252, 826134.9266]], [[406321.2724, 1131808.764], [418939.2752, 1170198.53], [427047.4517, 1060560.129], [482023.0387, 981884.9291], [428432.4458, 1027420.764], [372295.2856, 1004629.296]], [[857096.1681, 598649.5995], [845676.2237, 597457.3603], [863351.8263, 569187.7005], [918882.3061, 566999.491], [912397.4082000001, 645929.7136], [875772.6067, 500771.9289]], [[3684599.193, 6072403.969], [3614159.6389999995, 5359521.494], [3634554.351, 4800102.646], [3042627.004, 4808748.171], [3306088.132, 4928716.124], [3016374.989, 4805037.922]], [[482826.9685, 299100.2414], [437711.4514, 299161.6719], [428558.3258, 309806.5106], [479090.2026, 212057.0575], [634967.3001000001, 204122.5542], [699414.6681, 177173.3053]], [[370089043.5, 35755451.41], [362818719.9, 35702975.18], [361922010.59999996, 35543813.25], [322678625.7, 32693817.28], [305811457.1, 38459296.99], [281532789.5, 32203817.21]], [[81269.30602, 65781.78527], [76298.58189, 65430.66358999999], [89070.54136, 65539.19453], [78270.53938, 57734.67954], [74951.94617, 65242.21038], [67108.66071, 57953.03971]], [[1544384.546, 3726517.465], [1561184.9399999997, 3654654.507], [1490466.076, 3270235.74], [1422996.837, 3228590.397], [1321330.995, 3399938.555], [1157668.332, 3160800.847]], [[107527.2531, 278636.6396], [102285.6687, 322767.3658], [104975.3106, 378034.3847], [101763.6992, 276484.2153], [105601.8658, 254754.1813], [90028.98463, 331994.9165]], [[21767120.81, 30438.60001], [22733930.53, 33291.46558], [23797395.42, 29385.190990000003], [25963217.19, 32461.41277], [24318844.64, 40527.84467], [37618251.44, 38208.00889]], [[362082.3398, 271462.2874], [384984.3279, 284572.3955], [363962.8182, 282681.8597], [494582.8141, 255972.8301], [522197.4486, 282391.9261], [329822.296, 246125.7546]], [[1477704.111, 7475490.766999999], [1466808.34, 7128573.146], [1503996.293, 6675957.511], [1348342.828, 5968649.165], [1323752.612, 6310513.191], [1296443.357, 5065438.261]], [[1186040.352, 2092.423434], [1213177.673, 4463.890701], [1313332.995, 2616.316668], [1424615.611, 2223.079284], [1313194.363, 3029.872308], [1389469.424, 3488.850304]], [[484973.8764, 7197844.488], [474925.7436, 7131833.319], [528490.2483, 7035027.511], [634740.0039, 6937226.284], [595000.9363, 6750643.150000001], [560219.4015, 6362297.559]], [[73825.84988, 40833.92546], [66026.48833, 36805.32135], [59653.59611, 41018.14415], [69241.59397, 33666.83033], [73068.89693, 35231.13626], [60344.69147, 37386.99863]], [[1590606.212, 1521469.368], [1650404.349, 1463512.266], [1541091.636, 1493822.682], [1591634.9130000002, 1591247.615], [1477089.389, 1734730.6169999999], [1367597.792, 1707541.754]], [[162811.3956, 2335291.955], [169589.0776, 2138470.063], [170627.30259999997, 2345253.124], [172094.6323, 2585668.887], [203047.72620000003, 2521031.219], [189815.2002, 2389529.9760000003]], [[938969.1341, 197530.7604], [948242.4435000002, 165239.8569], [969158.1177, 165711.9484], [915920.9034, 148738.8838], [965866.7073000001, 182868.9932], [1144870.084, 181331.55379999997]], [[35474496.61, 2468645.083], [35096749.44, 2636461.567], [30841000.52, 2195861.708], [37403182.4, 3053370.8999999994], [40763560.06, 3248269.104], [36350842.92, 2864226.4059999995]], [[565836.5328, 19791078.23], [575037.1404, 22890493.27], [671786.514, 28938754.91], [614924.3159, 19238464.28], [670148.5491, 21215688.72], [631421.5912, 26413300.99]], [[9389059.898, 8181525.334], [9396711.917, 7392239.678999999], [8991617.988, 7913170.932], [8716903.071, 8489900.537], [8269724.537, 8438664.626], [8955621.355, 8640024.733]], [[141241.2852, 869789.4441], [141853.7029, 907041.3994], [174145.1588, 948127.7649], [68814.04741, 399851.4702], [78852.68652, 391022.2397], [71285.28278, 427040.59689999995]], [[211735.6391, 67402.06033], [196932.5057, 77129.59248], [190900.0767, 84045.25064], [241597.1344, 68716.51569], [232145.8737, 73528.12349], [221753.5131, 63505.05511]], [[1039292.8800000001, 3474436.293], [991232.7899, 3722201.227], [967263.8874, 3661324.721], [1079626.482, 3670833.992], [1137869.306, 3708687.782], [992914.7738999999, 3678941.6649999996]], [[15709.05174, 160956.5346], [16811.41209, 190679.3983], [20954.92248, 147104.3464], [22473.33268, 151014.7121], [24953.30824, 148269.9633], [25547.785, 164193.1862]], [[71267.24076, 4492434.265], [76876.18731, 5407201.531], [87905.81524, 6686843.965], [73555.14836, 3239680.239], [69487.81, 3723926.865], [62389.54577, 4711854.144]], [[28969.36553, 1769404.847], [30957.58773, 1641599.244], [34817.75659, 1676879.77], [35362.57599, 1950751.348], [36828.91707, 2157998.395], [41340.24921, 1972197.869]], [[3485441.908, 217280.3817], [3595903.182, 195457.5901], [3669958.417, 180513.8659], [2941691.736, 194940.1281], [2700974.524, 274132.1629], [2925832.165, 209561.5395]], [[40171.17347, 1128964.358], [39168.86766, 1292862.559], [48929.77218, 1527213.905], [36443.34513, 1102523.119], [35139.59719, 1090811.741], [36381.4059, 1430561.618]], [[6454741.888, 216105768.7], [6540762.538000001, 205818829.1], [7178907.26, 197182032.5], [10592489.84, 206560353.4], [9852105.824, 207720420.5], [11105822.420000002, 205651544.6]], [[53074.09023, 19110.49361], [54022.60994000001, 26388.04817], [55567.47079, 24060.89188], [49544.93338000001, 13713.79452], [53291.06814, 16468.12832], [48793.79566, 13054.59514]], [[155082.527, 215046.3138], [151043.8178, 177475.6956], [165643.67289999998, 127206.8369], [145032.5537, 171140.3637], [149336.26539999997, 175321.5895], [129185.891, 193753.1021]], [[1204907.884, 464789.7756], [1337878.558, 553771.0352], [1334643.085, 502853.5204], [1481463.115, 410314.4947], [1556712.1489999997, 439516.7883], [1459668.766, 482764.6736]], [[7888371.242, 103574.3842], [8078843.260999999, 122042.5578], [7974032.971, 113585.0476], [7940653.725, 121438.5868], [8459579.294, 120965.8552], [9315309.412, 128480.1264]], [[1478840.7099999997, 1533560.9729999998], [1440919.239, 1376812.026], [1373204.202, 1356872.926], [1513457.691, 1234058.283], [1530752.417, 1456189.039], [1342574.353, 1142942.04]], [[15312505.21, 921737.2818], [15654138.37, 925033.482], [14348794.38, 973468.5011999999], [13491998.25, 999339.3754], [13017643.320000002, 1004517.053], [10193708.52, 964288.0789]], [[147959.8442, 1996957.335], [152879.7779, 1807256.811], [152756.1419, 1879788.6250000002], [130311.2401, 1701856.73], [140686.2501, 1601726.788], [127953.821, 1679435.895]], [[731552.5685999999, 106072.1643], [742800.5723, 102675.0896], [732649.937, 97237.07076], [840295.6297999999, 125257.3497], [858279.1158, 134960.5632], [812574.0971, 123222.4689]], [[10318165.88, 29426359.94], [9891389.702999998, 27137888.08], [10114062.18, 26846543.22], [7158595.841, 32854861.06], [7757794.743, 32129216.46], [8798604.052, 29662763.85]], [[16129.59312, 111405.1378], [20907.25339, 112995.5763], [18844.20874, 113502.71299999999], [15254.55657, 124090.5055], [16132.81118, 123193.10580000002], [14741.86181, 105782.6505]], [[4034040.033, 645979.5958000001], [3932874.059, 801676.6667000001], [3777185.381, 642950.2841], [4549323.936, 640327.4521], [4701811.196, 577813.7187], [3038724.168, 667376.7219]], [[209045.68969999996, 14531805.899999999], [223749.9002, 15463410.49], [272994.664, 16505327.22], [273753.5873, 16181525.349999998], [278108.1608, 12503261.64], [305687.0936, 13659270.08]], [[9381735.153, 1472066.525], [9704286.804, 1594734.25], [9380498.954, 1329428.086], [11065742.94, 1394812.769], [11369006.59, 1783333.372], [10174606.66, 1501402.568]], [[6081053.617, 1664035.147], [5919527.278, 1437736.519], [6081042.96, 1583750.277], [5162172.414, 1481409.967], [6126593.661, 1563854.512], [5560265.428, 1596980.22]], [[6284757.294, 29325020.78], [6630807.097, 31506520.58], [6794310.862, 29781311.52], [6158479.688, 32938758.12], [6766287.957, 30577354.83], [7252308.343, 29999679.51]], [[3619686.799, 4226994.749], [3641080.177, 4430881.445], [3780567.9349999996, 4374341.684], [2524905.256, 4147793.6130000004], [2409605.589, 4628443.073], [1984396.908, 4384336.659]], [[635232.175, 289058.4514], [635231.8768999999, 313180.418], [698790.5707, 326849.7567000001], [649594.6283, 289290.5715], [622278.0281, 303230.69550000003], [668402.7955, 295262.2434999999]], [[8248672.911000001, 353040.315], [7877403.37, 339180.3018], [7768711.939, 365052.975], [7365037.0309999995, 391567.8407], [8106798.158000001, 421978.31729999994], [7288601.879999999, 345746.395]], [[625848.9244, 747076.9283], [609229.3185, 800280.9049], [703593.7975, 1153872.588], [665849.0154, 706316.8311], [664317.2959, 822919.4867], [629654.669, 981754.4959]], [[8966750.475, 4120703.784], [8921940.889, 3975985.359], [8410946.205, 3877407.101], [4732721.414, 3183652.431], [5013521.711, 3419956.758], [6121669.144999999, 3327308.112]], [[80448.42945, 464536.4277], [98443.56118, 610222.9772], [93127.35121, 482187.5553], [118513.2404, 724446.3112], [103654.88589999998, 542953.1898], [99386.98670000001, 584389.0755]], [[650626.7679, 14232394.73], [692095.0678, 13694766.36], [728872.7516, 14171600.93], [712555.3824000001, 13790941.24], [721864.5977, 13390554.980000002], [693922.8828, 13678775.73]], [[61327056.96, 17649136.79], [59492327.0, 17471473.61], [57593620.68, 16164096.37], [65897399.05, 21052376.630000003], [67758775.6, 20118294.42], [63270141.59, 19254729.869999997]], [[1306330.342, 163777.9091], [1315702.6359999997, 156060.4308], [1269134.288, 148988.8921], [1188274.728, 173695.849], [1127601.651, 185087.2266], [1155662.636, 167526.878]], [[6783723.959, 3712698.488], [6643493.788, 3378151.041], [6815057.194, 3243705.728], [6120676.574, 3881444.549], [5934123.557, 4404275.264], [5771914.057, 3786931.999]], [[1687722.2239999997, 34920554.88], [1762727.974, 33785585.63], [1785875.7990000003, 33779109.99], [1683238.43, 34355364.84], [1648152.4, 32975030.64], [1574661.974, 31541511.96]], [[2160168.261, 42852647.68], [2271330.177, 41179047.87], [2652598.904, 44172471.18], [2262664.002, 43198308.08], [2278741.417, 40653183.88], [2339691.537, 42351184.87]], [[680569.8193000001, 328546.1782], [668598.9044, 366086.9213], [737644.8418, 391244.5014], [792437.0772000002, 321238.95850000007], [802533.4968, 283023.1307], [825458.3029, 338139.1941]], [[20923.51228, 69755.89274], [20878.37312, 69623.04297], [26982.63384, 62842.28151], [20463.19729, 59018.20816], [22713.79702, 67088.93473], [22401.70837, 72137.18893]], [[398352.4552, 232331.5508], [387923.927, 254354.6622], [396401.5118, 211188.0495], [406892.9193, 271344.3148], [402230.5519, 247946.1887], [515253.6189, 259345.26110000003]], [[1243198.619, 19860.17311], [1272382.229, 17857.60041], [1378165.281, 18298.39015], [1300922.296, 16733.12442], [1335182.644, 18344.60946], [1392525.722, 20660.02282]], [[438714.3246, 4331097.709], [435999.2639, 3898148.717], [477312.2052, 4053328.53], [413187.0903, 4102469.913], [389066.6429, 3997869.666], [461739.7532, 3660322.642]], [[7920953.728, 26801905.89], [8658305.271, 26490947.4], [8792498.305, 24671997.0], [4494761.759, 29423760.51], [4560776.233, 28997539.86], [7747906.146, 29606020.16]], [[2317902.851, 61280.25351], [2291030.648, 63076.20703], [2347605.278, 65392.82204], [6378632.839, 176974.5847], [5963473.553, 222743.0903], [6245162.682, 176659.0656]], [[11934787.57, 11954566.69], [11697541.23, 12787011.800000003], [10578035.85, 11946739.18], [11090500.65, 14681985.9], [11947288.69, 14981190.6], [9309769.872, 13019130.33]], [[212632.2889, 3370448.491], [218603.0233, 2963497.723], [208049.6258, 3102730.729], [292550.4004, 3272274.7300000004], [327615.6948, 3332038.973], [333556.7099, 3221622.99]], [[105954.9588, 548682.4819], [89071.91322, 496004.83579999994], [110664.7666, 429520.9059], [103972.8484, 508994.7979], [91261.05105, 501744.5458], [87148.42388, 489343.39509999997]], [[1780923.287, 3735845.274], [1808626.977, 3479216.42], [1744383.135, 3336652.255], [1674668.454, 3784336.11], [1703171.534, 3820771.687], [1828716.735, 3902724.592]], [[19289336.46, 976276.1777], [17268339.23, 1591372.1960000002], [20660640.28, 1810170.213], [20789808.590000004, 1113998.694], [24108648.299999997, 1248252.206], [18960507.98, 1431359.576]], [[9919472.449, 2853849.067], [9349162.613, 2611908.386], [9214302.798, 2599483.833], [8428666.225, 2838517.274], [8360293.005000001, 3268828.34], [8073306.361, 2674933.003]], [[169151.08849999998, 140942.0496], [156118.494, 147573.7916], [158833.4641, 175683.5739], [172742.1415, 122335.4175], [156388.0135, 142102.1925], [166721.0494, 130918.3319]], [[39714.00837, 6722.932311], [42767.55572, 7746.477907], [33248.2515, 5284.778534], [43498.33949, 4328.220514], [36260.32144, 6927.921474], [37568.5866, 4452.872397]], [[341446.7657, 877931.1247], [307069.4823, 814299.651], [319313.1045, 810436.9989], [408178.41569999995, 764205.8040999998], [380009.7961, 897825.4397000001], [394023.6533, 766403.3269]], [[0.0, 367492.6617], [0.0, 344712.4087], [0.0, 266022.8413], [0.0, 430092.986], [0.0, 387532.57999999996], [0.0, 408412.7075]], [[756646.1339, 3198171.911], [748844.8005, 2922643.673], [706198.3641, 2881799.761], [674599.9127, 2791264.906], [679650.9735, 2830411.651], [660074.3838, 2996687.457]], [[4319326.213, 859667.0435], [4137923.9830000005, 784367.183], [3674355.737, 773606.0226], [4190813.291, 1156622.259], [4431074.436, 1251588.573], [4788550.214, 1107299.91]], [[17734722.53, 11875107.57], [17572613.52, 11441171.42], [18936665.22, 12308096.250000002], [16724783.49, 11074412.22], [16772118.02, 10374298.65], [19433279.050000004, 11062359.65]], [[1579492.806, 9673744.534], [1545300.7909999997, 11230278.95], [1712474.375, 12676771.94], [1720851.101, 10348268.68], [1693194.473, 9489710.476000002], [1527098.338, 11601424.71]], [[674002.8067999999, 1402741.324], [644267.276, 1517916.411], [763419.9038, 1418989.749], [726105.466, 1497321.478], [757452.6783, 1390814.276], [623475.2167, 1365572.3600000003]], [[1689363.977, 3847778.988], [1680831.777, 4127175.906], [1631744.085, 4237757.859], [1961381.749, 4094465.9400000004], [1799745.612, 4238448.795], [1566925.72, 4075792.845]], [[55377.59617, 105028.8315], [60139.03878, 96958.57906], [50716.88825, 95462.30439], [71063.1899, 75481.31905], [59841.05728, 75124.16944], [62163.1887, 65267.65598]], [[5642958.107, 2000296.921], [5834227.334, 2195828.741], [6390546.658, 2350925.058], [6004220.127999999, 1994242.8140000002], [6348994.949, 1965751.505], [7751917.537, 2017770.145]], [[965148.7821999999, 408143.48569999996], [1045981.532, 465481.4613], [1049956.059, 555712.2837], [1102098.862, 387180.1208], [1025990.6089999999, 371950.84330000007], [1087755.518, 476460.8043]], [[297422.5239, 408949.59270000004], [307420.1713, 472562.1506], [334049.7650000001, 427901.6603], [461788.3741000001, 399726.1068], [480158.1808, 413159.4872], [441377.1686, 451103.4679]], [[570382.9261, 2940678.306], [588724.3261, 3067008.2320000003], [640035.6064, 3722252.267], [567779.9279, 2237447.861], [594419.7483, 2283517.941], [570563.0596, 2813511.7330000005]], [[306932.0633, 0.0], [303263.4752, 0.0], [318963.5739, 0.0], [314699.0262, 0.0], [349061.5333, 0.0], [340099.0976, 0.0]], [[5431298.241, 806774.909], [5462703.276, 846758.7536], [4897487.29, 826528.8239], [4028650.308, 759953.0909], [3971548.431, 747436.4323], [2518484.963, 698443.8921000002]], [[3902573.494, 429931.4062], [3920496.8, 419309.2539], [3604787.875, 372170.3371], [4040267.386, 436862.611], [4249453.176, 471636.08590000006], [3833552.635, 448629.7977]], [[95570.23872, 8761346.577], [87436.05215, 9136840.029], [115040.664, 10552541.27], [129501.8535, 8201468.223], [95431.07519, 8649667.31], [124276.7126, 9922166.137]], [[605857.4228, 5415887.403000001], [624618.3773000002, 6280622.391], [620371.6921, 6137672.701], [625598.6966, 4565639.557], [599873.2293, 4846389.009], [611889.9375, 5313337.256]], [[1894835.697, 535185.9477], [1809245.84, 593107.0662], [2092222.446, 591070.3869], [2438634.168, 479563.3227], [2235830.367, 542917.1209], [1939125.496, 497766.2866]], [[198008.0571, 640889.6058999998], [168784.5557, 776552.9546], [190516.7206, 700639.3394], [204831.939, 677521.8164], [208075.0027, 695614.5337], [244150.446, 807923.7486]], [[7909335.167000001, 4766856.117], [8099472.026, 4512080.141], [7812459.638, 4880241.581], [8061585.603, 4719547.271], [8404075.837, 5164065.272], [8113515.780000001, 4844758.505]], [[147088.4521, 31431.26319], [128279.9755, 22997.46772], [137083.6414, 26807.205609999997], [138995.482, 25005.1819], [139359.2041, 33748.70715], [132624.2262, 28193.63426]], [[1452951.526, 735676.2723000001], [1557678.05, 734894.0498999999], [1500839.242, 714425.7977], [1508887.037, 676268.1821], [1421101.608, 658111.9626], [1315354.2, 631034.1618]], [[6090020.115, 8006945.591], [6039689.834, 8501309.955], [5870873.6, 8576512.733], [5637425.172, 7831549.682], [6255714.269, 8065803.044], [5307929.835, 7782397.059]], [[116060.5807, 3075298.174], [116562.837, 3947764.482], [130363.634, 3520075.274], [145289.653, 2884130.2749999994], [141722.7021, 3063777.013], [153932.3529, 3183675.647]], [[7030365.796, 1597704.058], [7718974.454, 1675627.305], [7079460.17, 1496750.131], [13174909.16, 3319527.098], [13264648.23, 3331227.4239999996], [12797292.28, 3128705.198]], [[40097926.02, 3532015.364], [41597904.74, 3904261.542], [42946034.019999996, 3308384.069], [49831551.46, 3805358.592], [47960605.220000006, 4140702.2530000005], [44255193.31, 3678764.341]], [[489835.9915, 93213.6062], [461083.8423, 104040.2872], [479747.6441, 99661.36503], [596498.8684, 97368.80896], [597674.4013, 102687.9731], [526227.6385, 100480.662]], [[942959.8571, 7807376.532000001], [882096.3084, 8646082.035], [995530.7643, 10283581.83], [968502.4648, 7781211.444], [1016207.278, 7872834.777], [980116.5266, 10117222.57]], [[62591206.88, 17090619.81], [62497938.07, 17985969.75], [57233942.43, 16671825.92], [65789798.25, 20873010.5], [70824542.48, 20949681.06], [60602566.6, 19526035.64]], [[1554108.777, 0.0], [1423075.358, 0.0], [1899304.112, 0.0], [1612298.076, 0.0], [1403665.967, 0.0], [1623658.249, 0.0]], [[1528724.747, 3672393.138], [1530035.505, 3516810.296], [1582133.292, 3872467.029], [1611441.079, 3712975.39], [1613377.983, 3662249.157], [1533210.934, 3784981.435]], [[5776950.42, 145698.0809], [6029272.308, 126229.8432], [6185338.377, 120995.1546], [5689035.468999999, 154023.43439999997], [6089300.762, 167837.3062], [7827274.381, 183273.2519]], [[15040.9845, 0.0], [15303.44936, 2443.194406], [17251.02577, 2390.354146], [14153.79081, 1513.040123], [11261.48681, 1939.331083], [8915.889483, 3107.24899]], [[48868.67643, 1748446.065], [56317.56005, 1741340.177], [51083.33161, 1792971.446], [64248.15486, 1925485.796], [67684.1898, 2067465.62], [60484.13506, 1822270.4010000003]], [[193676.3546, 2391489.128], [207927.6374, 2668553.9], [204599.4207, 2855727.162], [224628.5827, 2254034.407], [224803.5316, 2263589.91], [203549.4388, 2366655.1760000004]], [[6810244.587, 34994256.09], [6805739.025, 37021307.84], [6875492.16, 37504289.71], [5917377.708, 33991810.91], [6760960.4, 35099485.01], [6678774.943, 39885494.22]], [[341396.2502, 849222.2], [344954.2093, 868652.8563], [370400.9461, 853314.9884999999], [352483.0964, 732778.1574], [338018.9606, 706020.3926], [367815.899, 736125.2486]], [[427487.2589, 1537246.033], [409996.7056, 1926966.307], [398712.9237, 2041987.634], [307804.957, 1583340.076], [342532.8543, 1403528.54], [311627.7726, 1739903.389]], [[16418.79425, 278832.4085], [14476.23588, 299538.62950000004], [17049.20004, 276991.6294], [12209.35857, 285963.619], [11920.16658, 276927.4976], [15777.18272, 277866.7561]], [[10384846.32, 31562543.47], [10259200.58, 31647115.57], [10220387.13, 31957687.39], [9983069.355, 31472970.37], [10195006.76, 30465541.44], [9247688.821, 31436890.78]], [[1909990.341, 129921.4154], [1844830.459, 121889.7372], [1728485.131, 111846.8743], [2257045.907, 167996.6347], [2245226.24, 171372.0521], [2483815.0839999993, 157233.218]], [[967371.4634, 13404407.69], [925396.0862, 12188973.72], [904066.5022, 12526740.139999999], [1151328.611, 15109185.89], [1078006.938, 15266134.389999999], [1350883.663, 14799463.6]], [[1299889.618, 201572.8112], [1327357.888, 157598.82520000002], [1261016.158, 170002.49189999996], [1070675.618, 144447.5973], [1037420.641, 154122.1318], [1035034.3790000001, 128054.5488]], [[3526738.314, 1969664.855], [3676561.653, 1781888.585], [3261684.14, 1727744.208], [3437226.7689999994, 2013722.362], [3266276.751, 2251957.71], [3646545.409, 1794430.529]], [[486059.9593, 4940975.227], [485157.6111, 5060909.976], [540475.7649, 5929000.4290000005], [698291.1341, 5052628.252], [727192.1547, 5006714.98], [697122.4446999999, 5650075.590000001]], [[29398747.12, 1911164.519], [30562546.88, 2146620.497], [30966155.02, 2378278.4160000007], [32489729.72, 2038698.614], [32775130.53, 2084959.004], [32771154.02, 2142606.263]], [[432008.3945, 3301583.922], [400559.0456, 3221560.832], [418669.9928, 3243156.831], [579273.2174, 3358293.327], [489360.32470000006, 2947094.332], [491051.5601, 3078877.145]], [[9165402.605, 3111457.83], [9349059.469, 3215244.246], [9190737.671, 3101724.418], [9883086.306, 2958673.297], [9472493.173, 3960267.906], [9053040.85, 3064247.912]], [[270459.8859, 22362.55953], [286193.1721, 18099.05701], [269465.5326, 17180.47031], [294312.0065, 17810.28556], [286477.2685, 17930.71958], [272745.933, 18766.20217]], [[152190.5157, 79144.73603], [154488.8215, 76724.1084], [171044.4843, 73821.13264], [153231.1637, 101197.21509999999], [153569.2515, 99459.81238], [212259.8878, 95471.25812]], [[6318602.666999999, 205419.0931], [6883612.613, 233907.26149999996], [6084651.018, 214051.4613], [7253532.126, 267756.9921], [7927985.973, 280868.0178], [6983927.184999999, 244769.2258]], [[550239.878, 208724.1318], [547673.0836, 253773.9438], [603571.6735, 269270.4808], [617047.7654, 177784.6253], [594119.4678, 194311.8311], [699968.6221, 200979.0564]], [[228052.1395, 6586.469913], [213703.6916, 7751.775689000001], [226022.2631, 7812.631332], [255280.52870000002, 10288.47997], [278776.527, 12048.79432], [255716.62330000004, 9982.456308]], [[777951.0379999998, 496366.1381], [730340.7982000001, 417067.8846], [773770.5193, 410016.7725], [699033.8653, 550316.5119], [680106.2375, 499003.3144], [674142.9049999999, 462966.4455]], [[113383.26030000001, 1991890.377], [120523.5599, 2110249.186], [123745.1032, 1918028.437], [110247.975, 1630110.277], [133372.9673, 1892982.63], [131879.2535, 2156792.185]], [[16514773.66, 13786732.72], [16539112.39, 13248530.11], [16707562.08, 12628286.05], [19582394.25, 10194939.57], [21637630.510000005, 11457265.42], [22858242.87, 11789388.18]], [[929446.9659, 886809.8175], [896206.3837, 897199.7506], [979452.3573, 916566.1981], [1089910.452, 762479.6462000001], [1059602.651, 852009.0021], [973717.4029, 1009239.721]], [[2403779.169, 974686.9954], [2529602.316, 867104.2739], [2681688.869, 812961.9243], [3223929.599, 880813.0773000001], [2973551.712, 1043651.739], [3455908.828, 836552.7134]], [[926757.0165, 28129679.27], [1022413.168, 26848547.68], [981233.8357999999, 25579506.4], [512455.9743, 31209707.17], [428878.0233, 29778430.14], [674658.6553, 30010318.95]], [[235793.637, 37632.52912], [229598.1551, 35237.38165], [259148.74270000003, 30084.1196], [285170.6992, 33959.98788], [267356.1821, 32227.50403], [266451.8696, 29581.1948]], [[1735711.931, 1415984.5100000002], [1906201.035, 1635486.419], [1629714.5520000001, 1546150.845], [2446537.59, 1464437.687], [2601494.505, 1642304.228], [2323741.482, 1409282.734]], [[18483.61454, 626644.5438], [17886.17075, 619830.301], [20489.25754, 558731.2162], [24480.61141, 705632.1539], [27976.454670000003, 667057.0336], [34420.59979, 636735.1294]], [[476209.4405, 1761458.935], [466839.2677, 1984426.865], [719536.9023, 1717864.065], [334714.6804, 1818348.283], [213499.4243, 1790456.967], [246308.9564, 1856139.291]], [[1611822.714, 81477.83998], [1523743.731, 101676.6614], [1568152.068, 113868.6443], [1374909.752, 92569.3184], [1454907.379, 96944.01115000002], [1617354.635, 105295.00939999998]], [[284945.2001, 2321933.611], [273970.6288, 2582363.063], [304993.6256, 2895888.113], [228113.7061, 2222597.117], [222982.4757, 2140324.666], [223109.7453, 2393342.442]], [[4902401.154, 2908434.026], [4959361.408, 3280040.195], [5354132.089999999, 3111604.561], [5027528.575, 2790204.138], [5393231.227, 2675946.865], [6566169.468, 3154417.182]], [[720363.3896, 421697.599], [702141.2763999999, 435548.9932], [722073.8179000001, 406046.4188], [708137.0839, 435608.9768], [814757.8184999999, 434954.0807], [712508.9943, 399165.2593]], [[192653.4161, 4311635.983], [206648.654, 4493843.546], [220531.2504, 4944553.991], [216315.7063, 3878455.113], [218914.1595, 3502915.079], [213702.0784, 4371392.005]], [[1492732.467, 1422778.84], [1476194.428, 1590862.794], [1566348.039, 1357879.237], [1303017.179, 1282371.419], [1360948.646, 1317233.853], [1470174.79, 1517450.393]], [[218391.0537, 30246.28591], [235178.2361, 31769.37207], [192534.9778, 30208.53621], [228256.539, 32333.15634], [226130.5776, 32668.44554], [195326.0874, 28967.65365]], [[2820026.733, 1536439.926], [2733208.227, 1510988.543], [2870773.641, 1415787.851], [3329625.965, 1517861.794], [3085914.731, 1584053.059], [2969670.937, 1505481.021]], [[1362023.66, 5375351.737], [1538390.154, 5404960.162], [1290669.882, 5003377.433], [605087.8884, 8230976.845], [663997.6424, 7933881.2809999995], [687619.2685, 7324901.06]], [[1075184.129, 93365.61495], [1080328.426, 79350.58568], [1113300.022, 87150.17696], [1257120.199, 85563.43153], [1173902.964, 102065.7857], [1238660.225, 77757.47408]], [[217203.9399, 47148.04637], [239933.1664, 49554.63739], [211623.85799999998, 42959.40922], [230408.5551, 52064.39533000001], [241212.4071, 46059.00051], [232584.2687, 45680.44355]], [[167054.696, 671406.5134], [140976.9804, 600972.2348], [192467.3267, 593302.5672], [126264.3072, 702073.7613], [122417.5729, 638562.654], [126931.87139999999, 612734.3219]], [[11104060.48, 10507834.95], [11214828.13, 10105620.96], [11094100.85, 10214969.73], [13500568.229999999, 10817899.37], [11810709.5, 11516779.0], [11918606.64, 10973697.64]], [[2539034.3699999996, 1059834.925], [2540638.705, 973385.9304], [2539508.846, 969900.6719], [2650693.453, 927727.9288], [2808009.987, 930936.6302], [2831373.458, 892560.5085]], [[682981.9336000001, 8247741.265], [710258.6954, 9431274.45], [779464.4853, 11341123.02], [840733.6508, 7286218.777], [803531.203, 8395021.335], [819297.9525, 10795486.99]], [[1302415.3919999998, 4693845.855], [1328801.901, 5099522.656], [1607389.695, 5751798.241], [1522503.776, 5185127.75], [1560102.413, 4789580.593], [1772939.299, 5500325.446]], [[1436028.839, 3535815.582], [1449273.889, 3564286.573], [1459346.579, 3820870.729], [1577637.286, 3670833.992], [1483288.728, 3819328.933], [1377244.232, 3830997.021]], [[18978.66626, 134838.6681], [16446.28294, 162580.7778], [16232.87699, 131186.3388], [17310.39849, 157215.3801], [17121.79948, 137106.6589], [21726.45756, 133028.4878]], [[6330094.939, 61151276.4], [6299199.699, 57603190.75], [6230890.105, 55959115.45], [7887995.987, 64103141.6], [8318447.467, 61391862.25], [7212480.961, 59554275.71]], [[74219.87063, 331125.7206], [73952.05987000001, 350061.1309], [69910.62757, 334140.9361], [92682.38168, 320853.2249], [74039.48095, 315169.4798], [68556.58183, 285278.9006]], [[8703691.107, 651012.0066], [8315661.484, 655855.2183000001], [8724621.72, 701307.1638], [8982096.205, 870755.0732], [9826921.009, 788365.5428], [11278694.27, 931217.1472]], [[5059630.589, 1439476.771], [5062711.521, 1459844.571], [5063232.44, 1440854.1390000002], [5987746.73, 1431457.463], [5368337.006, 1545188.8890000002], [5324166.417, 1443151.624]], [[1312897.354, 166253.8091], [1327151.6, 175366.7708], [1159652.288, 152575.018], [1442517.337, 190484.9048], [1712567.407, 177440.6336], [1555178.075, 181145.3636]], [[146974.7923, 744082.8167], [157830.6815, 735495.1444], [178181.6734, 765592.1292], [137748.0745, 844939.8507], [109340.8421, 714983.4981000001], [124076.14300000001, 648589.2409]], [[0.0, 0.0], [0.0, 0.0], [0.0, 0.0], [0.0, 0.0], [0.0, 0.0], [0.0, 0.0]], [[2539160.6580000003, 173739.08839999998], [2468644.3149999995, 153676.4289], [2456974.527, 166718.2592], [2634696.165, 175537.727], [2631231.96, 196944.8561], [2442459.553, 197450.3082]], [[2666333.382, 5063273.173], [2503403.784, 4883332.400000001], [2601860.593, 5038049.416], [2461392.214, 4859954.309], [2559648.967, 4960096.011], [2240743.893, 5218202.913]], [[1153963.022, 821019.9711], [1171507.568, 809918.7929], [1262030.925, 724726.7613], [1237314.033, 745256.64], [1119174.424, 784172.5407], [1210007.433, 738731.9119]], [[9448415.588, 309452.9583], [9045507.191, 350509.4048], [9390984.872, 430234.4718], [8652056.922, 304440.25940000004], [9284478.844, 302996.248], [7740647.438000001, 410159.3492]], [[633944.0303, 6378379.151], [651590.4876, 5882371.821], [611182.4202, 5752255.655], [490926.2912, 5734123.124000001], [522488.0426, 5955505.683], [444872.8093, 5424342.099]], [[31002.61365, 3454168.4600000004], [29251.588859999996, 3832028.323], [35758.10662, 4543493.385], [28078.096730000005, 3307665.789], [33709.87462, 2906156.204], [31707.18032, 3069301.647]], [[5504040.534, 1963561.474], [5399269.823, 1818565.537], [5452789.917, 1756927.222], [5220733.914, 1770131.581], [4828413.322, 1825984.77], [4822073.981, 1625706.713]], [[370366.8787, 1739118.256], [358290.706, 1997569.439], [430046.6496, 2127889.986], [384144.3952, 1643610.954], [363465.31, 1631573.749], [421081.4405, 1977783.576]], [[78475.79991, 671498.64], [88937.82624, 793230.7797], [98494.33701, 720051.9901000002], [103525.3053, 697367.8111], [97872.06493, 755948.6774], [83988.97594, 889014.0279]], [[1225846.551, 17234567.48], [1362942.508, 17113873.33], [1200242.937, 16287598.15], [1832927.337, 17465053.97], [2013235.35, 17490679.79], [1743808.959, 17524047.33]], [[67179.27545, 856765.0583], [77084.53784, 841073.826], [72754.22803, 910171.5502], [74005.54819, 755083.204], [85142.1097, 795101.3977], [64619.68813, 752341.5312]], [[160891.8074, 1806831.243], [155293.34340000004, 1885908.497], [154548.8956, 2046378.809], [204774.8059, 1858946.747], [180129.5447, 1880629.0539999998], [174056.1643, 2019543.386]], [[974228.9399, 2297520.085], [945220.3295, 1988909.603], [974750.6071, 1881618.282], [1076103.27, 1996075.049], [1039164.205, 2082704.702], [877835.6078, 1839914.142]], [[1848487.743, 6459565.641], [1796146.574, 6051798.963], [1971578.017, 5926438.911], [2386357.317, 5390916.636], [2192919.317, 5870834.093], [2362613.771, 5818267.433]], [[60823.16504, 154991.3429], [58367.027859999995, 160206.964], [60482.32186, 177385.15400000004], [66432.54642, 144900.8343], [58261.19447, 139288.8234], [63156.48552, 156222.471]], [[1024188.751, 490562.1677], [956658.9797, 452644.5281], [978482.6917999999, 455730.72889999993], [990974.8453, 459746.258], [867442.5138, 502772.5076], [1009724.412, 457797.45]], [[142365.2547, 57560.64554], [154272.2195, 66912.00493], [137703.7763, 58229.71861], [133282.165, 54375.90404], [138797.389, 50556.78423], [114678.027, 55814.51189999999]], [[5011640.881000001, 1025989.947], [4983600.207, 1231734.3050000002], [4766582.447, 1175919.943], [4764239.88, 1667430.005], [5128403.213000001, 1618318.452], [5015002.785, 1350677.142]], [[6854319.3440000005, 1483236.865], [6626062.481, 1593002.282], [7236072.424, 1790043.996], [6334068.966, 1265206.273], [5905839.073, 1436711.868], [5650808.253, 1619057.062]], [[73897834.44, 3116755.105], [73553924.7, 3430211.937], [83027044.75, 3065771.677], [59448968.52, 3180759.428], [62941695.44, 2941864.351], [57755434.1, 3246448.354]], [[456483.1451, 9052466.359], [446251.7602, 10567037.4], [492093.9665, 13029895.56], [543403.1084, 8498772.41], [545580.5805, 9018110.459], [545826.1487, 9978023.207]], [[705524.467, 494293.2915], [701130.4669, 523716.3106], [792070.1368, 486066.4262], [862434.7334, 428347.5414], [878223.5518, 503313.5402], [823242.4869, 453860.8566]], [[506872.3375, 324354.4219], [537059.584, 332252.4331], [583468.0272, 313657.9366], [668715.1961, 330660.5022], [671659.638, 348956.961], [822593.0236, 341171.4351]], [[46645.99526, 4737.721107], [45116.14063, 5570.617728], [42305.60379000001, 4056.347462], [36413.82633, 5177.220211], [33630.44559, 6201.675482], [39675.52195, 5381.607007]], [[2531204.47, 6166257.854], [2688650.094, 6535425.326999999], [2694091.567, 6321553.134], [3695183.035, 6653904.941], [3596682.149, 6217094.909], [3445402.804, 6827418.492]], [[58043550.690000005, 9008821.424], [62530944.09, 9833498.357], [56911472.27, 9470299.713], [67484748.98, 15082184.53], [67327727.81, 15753965.39], [64571933.47, 13708920.81]], [[122441.9489, 2459317.274], [114860.96390000002, 2555874.153], [117171.6731, 2440852.653], [140890.3989, 2482774.443], [131600.3438, 2121478.7], [136339.5383, 2184188.748]], [[2346065.232, 136485.4295], [2421507.587, 118171.10179999999], [2357865.692, 121992.3171], [2715063.492, 177495.3251], [2604303.581, 179613.7809], [2414379.8160000006, 150805.2219]], [[207239.7613, 2236.255953], [215653.1099, 4001.353584], [180504.3605, 3174.727695], [513636.7265, 12564.30833], [450314.1753, 17330.17347], [402715.0004, 11298.20062]], [[2942147.909, 42609664.0], [3186731.6269999994, 46786546.32], [3731069.894, 58394387.64999999], [3559872.642, 41669838.61], [3494586.784, 41677538.79], [3808433.687, 54301051.3]], [[137465.253, 12096.2112], [144391.041, 12004.57016], [179951.8767, 11579.89314], [143404.2584, 10303.90932], [126815.229, 10354.46079], [145059.5382, 8079.85812]], [[1821083.094, 1185783.385], [1823892.2629999998, 1078098.628], [1814627.5079999997, 980329.7114], [2486911.697, 1096447.814], [2332016.987, 1166556.294], [2179617.935, 1145690.562]], [[41032.46242, 68643.46509], [42287.93694, 65398.06185], [48505.8254, 65222.66403], [58762.41825, 72301.90969], [56655.17821, 61658.77163], [55894.91277, 62668.972310000005]], [[1537564.9559999998, 8432109.45], [1437721.781, 8680823.259], [1538385.592, 8291269.355], [1585540.708, 8491636.338], [1522809.514, 8525861.034], [1602359.673, 8083049.953]], [[2973846.373, 102827.0079], [2990345.7829999994, 126892.0659], [2993673.106, 124407.4631], [2972638.87, 142383.9224], [2918920.036, 136736.9533], [3213792.731, 163909.4678]], [[868159.0584, 572255.3535], [1251340.8890000002, 690891.8955], [1021114.1479999999, 587456.8162], [419586.0054, 404952.7973], [527776.8537, 394890.6223], [516094.1009, 428423.72439999995]], [[450143.4522, 225732.9893], [418176.0109, 248537.29009999998], [445324.5188, 245795.9937], [633064.0976, 300968.6568], [585827.8519, 289948.347], [633274.4718, 321736.7213]], [[1181594.99, 568627.872], [1091674.247, 552619.7864], [1077704.278, 558493.3609], [1347104.942, 561107.41], [1099607.76, 566100.3646], [946850.6343, 531386.9228]], [[22689028.34, 444775.2906], [22655541.23, 453877.2812], [21623540.67, 396852.3972], [22625687.8, 547539.2299], [22433858.11, 481464.84340000007], [22781835.42, 507811.6929]], [[1525314.952, 3960864.283], [1518689.684, 3623275.337], [1647867.592, 3577252.026], [2076314.644, 3934386.488], [1880821.343, 3782809.238], [1825564.928, 3502592.916]], [[231588.2232, 1165976.185], [247132.6054, 1057416.903], [241131.0047, 1048667.365], [218505.8112, 1582182.875], [223282.7562, 1392166.857], [232985.4078, 1266714.213]], [[459577.2183, 10861831.08], [476029.3825, 10166341.7], [449879.6917, 9449258.669], [450323.6512, 9926854.704000002], [442216.2886, 9834167.849999998], [429428.9541, 9334336.976]], [[825258.7861, 10510138.12], [895752.5508, 9707166.633], [961896.9016, 9834401.267], [1032777.282, 8840918.131], [1045654.138, 9789983.527], [996735.1463, 9106475.596]], [[0.0, 138258.8649], [0.0, 95430.37273], [0.0, 91702.36121], [0.0, 105006.3346], [0.0, 79158.46863], [0.0, 78463.22372]], [[585146.0755, 13263.91476], [620998.029, 14000.40763], [684448.5414, 14061.821570000002], [691263.7541, 13140.98009], [567588.2341, 10545.62562], [722174.5364, 10843.36448]], [[181464.237, 4342383.207], [197953.6295, 4391963.123], [199367.737, 4722159.299], [286694.2504, 4219636.5], [276810.1742, 4088222.098], [231476.3607, 4548184.063]], [[354265.0691, 16666.83785], [350369.2602, 14785.90568], [356498.6489, 16554.72794], [413596.5447, 15135.2229], [406831.6238, 15118.25217], [358370.02840000007, 16656.93282]], [[504738.0584, 2276676.461], [506786.8712, 2867933.887], [528050.5163, 3505438.026], [460560.011, 2044966.785], [460552.7711, 2081261.949], [456123.8059, 2918398.897]], [[116753.9057, 75248.9361], [143865.0075, 75779.67688], [127206.58349999998, 49153.70977], [149422.28570000004, 64604.5953], [128403.80970000001, 66804.89266], [117199.4728, 51701.48101]], [[0.0, 0.0], [0.0, 0.0], [0.0, 0.0], [0.0, 0.0], [0.0, 0.0], [0.0, 0.0]], [[2825709.7250000006, 4045160.043], [2883076.205, 4108939.31], [2863895.782, 4072631.401], [3421324.704, 4008158.043], [3681729.331, 3941241.595], [3343494.372, 4353216.291]], [[705966.4774999999, 1009775.681], [670372.9782, 1051202.197], [703435.945, 1001370.7560000002], [762813.5282, 951807.3501], [649429.1957, 980441.1061], [691878.9836, 970760.406]], [[432412.5183, 14682663.06], [436143.6653, 13466554.21], [467457.6977, 13463524.04], [568617.8811, 14300109.62], [548467.1477, 13935194.38], [557621.5483, 12523509.67]], [[45707.6702, 639450.1291], [43915.5465, 642254.1818999999], [37850.78007, 661283.4378], [31448.95379, 662815.7221], [32932.0513, 748220.9295], [34988.88017, 680853.3482]], [[170186.6559, 88644.13113999998], [160698.0798, 99888.66001], [158529.0342, 88874.62779], [147536.8911, 72451.38146], [170627.1203, 71957.32573], [156644.8173, 69714.05605]], [[2393423.495, 846919.0371999999], [2514337.029, 847349.66], [2446375.857, 815056.8805000001], [3044436.221, 810686.7053], [2772944.975, 846797.0554], [2870150.238, 791166.6277]], [[124019.2948, 1459053.655], [117532.3889, 1393724.177], [120903.7577, 1399595.395], [125112.1216, 1401466.674], [106812.6742, 1329497.256], [104305.7161, 1490319.8160000003]], [[4320967.966, 10257481.15], [4343489.627, 10131804.23], [4074060.8769999994, 9318438.261], [4767858.314, 10181438.89], [4079165.082, 10354460.79], [2883712.5599999996, 8886593.798]], [[2740591.139, 57210.56478999999], [2888955.403, 53130.64021], [3129200.773, 55330.6286], [3068241.709, 53464.60836], [3053658.796, 56287.22039], [3127738.843, 58976.19937]], [[143527.1107, 3967428.297], [146484.8607, 3977615.446], [160378.1638, 4031372.657], [150803.004, 4285404.082], [138991.1183, 3997779.494], [131229.7902, 3808388.207]], [[967762.9583, 775843.4321000001], [1002423.895, 844150.6147], [1005340.171, 822412.0978], [1203129.352, 816810.2265], [1130895.05, 876373.5001], [1193197.794, 805343.684]], [[16893639.77, 1756161.6610000003], [15986261.48, 2110554.828], [15277869.23, 2069706.923], [16474349.76, 2329734.63], [15007243.69, 1920124.4289999998], [8133286.207, 1869970.566]], [[303244.4331, 293595.6822], [288369.5068, 287445.4234], [283965.4144, 290759.7911], [353616.2377, 259714.44620000003], [338067.3929, 305151.3609], [316384.1362, 278806.5735]], [[2361093.587, 1111748.216], [2249154.255, 1231021.142], [2189640.003, 1556854.333], [3053482.3060000003, 1135696.21], [3134056.474, 1041487.609], [2569868.971, 1576499.295]], [[2536003.441, 1137831.535], [2465962.575, 1151656.293], [2943160.299, 1141522.409], [2702113.307, 1069350.027], [2692062.974, 1234185.36], [2706542.792, 1084957.082]], [[2167493.006, 821054.5186], [2115995.576, 713590.8536], [1984769.978, 788801.3161], [2438729.39, 734494.672], [2361851.306, 742792.5698], [2473404.569, 753352.2782]], [[962610.3793, 3545028.234], [869543.7048, 3411771.581], [953587.0938, 3265387.152], [749196.7892, 3382401.6780000003], [797777.4414, 3319595.2249999996], [770683.7143, 3127020.619]], [[1290670.542, 380113.9941], [1231124.699, 386381.5014], [1239480.564, 378528.3918], [1049060.235, 441337.121], [1093214.692, 455892.0394], [1122043.359, 413315.7169]], [[661272.9055, 75961.765], [681388.7387, 86637.07348], [661097.6431, 67870.17634], [722677.4758, 85280.88166], [723530.6701, 94103.59039], [671277.6257, 77044.63148000001]], [[3425707.352, 2735811.972], [3280901.939, 2840731.814], [3562167.694, 3061837.916], [2940739.516, 1997810.85], [2866709.978, 2181713.654], [2583908.8389999997, 2370556.304]], [[4758937.187, 354859.8136], [4773393.091, 358883.9755], [4402732.381, 342776.9126], [4340121.31, 411182.3953], [4409376.75, 438975.7558], [4359140.361, 383011.0401]], [[44562231.67000001, 6436073.38], [45080040.29, 6260551.948], [46239514.17, 6277458.424], [46952039.66, 5978196.072], [45086630.39, 6005551.192], [43594268.89, 5786083.121]], [[11949058.19, 15033895.4], [11866697.099999998, 16083862.259999998], [11593140.33, 15536524.35], [11485671.74, 14185353.87], [11538519.77, 14302194.78], [10141178.4, 14670017.06]], [[222760.6428, 507962.5630000001], [219325.0301, 485776.0414], [223575.549, 494775.589], [234607.8432, 524260.2059], [284956.4931, 537299.3999], [237894.58630000002, 496711.2086]], [[225134.87050000002, 281918.6467], [216767.0633, 279641.383], [229235.6895, 244387.15859999997], [169952.1384, 200812.9224], [147089.005, 223725.966], [148431.0168, 200056.9714]], [[6384272.792, 13404407.69], [6304356.89, 13856756.23], [7003352.704, 14226490.61], [9585041.599, 13663649.15], [9663510.307, 15169650.26], [10622545.32, 14146911.17]], [[133891.2827, 211464.8956], [149280.0584, 260783.3169], [163298.4354, 261869.5221], [213430.4812, 202143.7034], [172700.0243, 173770.6296], [200330.7751, 196217.9062]], [[12905442.54, 3890272.342], [13066259.79, 3813282.325], [12403825.78, 3478542.082], [12706417.16, 3526183.885], [12896562.48, 3943225.3810000005], [11769612.12, 3547721.882]], [[0.0, 50569.39476], [0.0, 60847.06339], [0.0, 64602.41063], [0.0, 57254.44118], [0.0, 51522.52729], [0.0, 58919.45568]], [[871341.5338, 17319.78451], [878073.6992, 7563.093147], [891821.6564, 5964.495756], [809691.2947, 10553.67184], [793370.0987999999, 16496.98339], [821160.384, 8658.998405]], [[4331828.794, 3697612.771], [4382684.281, 3531786.718], [4392133.712, 3304633.274], [5151317.111, 4007000.842], [5867480.662, 3912386.527], [4621122.395, 3568468.794]], [[2518575.6, 41131033.46], [2596336.371, 40400681.45], [2666016.3679999993, 40841582.339999996], [3491503.282, 35296554.87], [3211548.212, 33391625.68], [3122867.869, 31016632.83]], [[62914.50596, 16264935.93], [87594.89364, 15743581.65], [105417.2977, 15389237.03], [70314.74536, 13662684.81], [65463.08286, 13449166.83], [73219.34629, 12042074.92]], [[435582.3648, 3038102.094], [467520.0169, 2928247.097], [397269.7007, 3028995.5900000003], [436554.5571, 2724725.856], [396021.5264, 2672881.014], [403927.9686, 2393519.766]], [[382970.4912, 83882.34198], [401384.1962, 83145.63141], [453250.9706, 80566.15966], [405378.8903, 74993.36602], [311032.4629, 77061.06588], [287616.7324, 67736.8931]], [[109636.2744, 606203.9736], [110240.1205, 583255.2294], [109183.2079, 499212.5049], [107524.6272, 479736.9029], [101630.4142, 480950.8625], [106511.9811, 452123.0811]], [[3965844.134, 68686.07361], [3883571.31, 77387.34995], [4005507.781, 76377.16214], [4149010.854, 86644.45], [3912267.251, 79993.46216], [4181875.084, 66499.17137]], [[0.0, 0.0], [0.0, 0.0], [0.0, 0.0], [0.0, 0.0], [0.0, 0.0], [0.0, 0.0]], [[140963450.1, 4366566.416], [140770692.8, 4422119.728], [128277725.6, 4230805.166], [124369390.4, 4096105.308], [133750739.6, 4713475.352], [119348432.2, 4277498.93]], [[29024932.56, 5522408.684], [29091715.93, 5609332.288999999], [29287280.68, 5080222.988], [28736080.41, 5281464.722], [27418514.15, 6114569.246], [28034847.4, 5504669.885]], [[12278924.28, 2701149.371], [12442239.65, 2802526.656], [13695961.44, 2902474.874], [10514407.84, 3131481.958], [9642974.996, 3274509.181], [10556643.9, 3186956.142]], [[941911.6609, 683590.2448], [901693.6352, 707885.55], [1056495.664, 616502.6059], [1095623.77, 530017.2802], [1014463.7129999999, 650474.3868], [970470.0864, 593175.4813000001]], [[22584.20872, 742044.5176000001], [20580.28746, 765305.356], [22325.9844, 784556.5141], [29582.60355, 759056.2603], [28569.26646, 694036.5222], [26279.38631, 744140.2948]], [[430215.0949, 2375021.514], [509736.7846, 2403155.4], [448932.5765, 2313691.558], [490783.4582, 1932043.268], [444754.1431, 2034552.8079999997], [417891.4296, 1948702.4350000003]], [[1626977.358, 1642961.207], [1569952.165, 1386185.025], [1594423.238, 1565179.268], [1672573.571, 1731076.052], [1550319.081, 1630581.856], [1447348.0650000002, 1604161.844]], [[311200.62139999995, 860334.9607], [360126.666, 1140245.686], [392443.9235, 926537.8236], [312223.2555, 814650.1182], [314877.9904, 867581.7216], [315515.0015, 899387.4837]], [[943250.3211, 2201247.878], [1064134.846, 3732083.628], [1075866.424, 4067508.364], [996783.3843, 3260606.288], [1094667.662, 2526802.233], [870653.3078, 3683640.752]], [[3757341.485, 19401843.71], [3465426.243, 18569744.57], [3965029.884, 20795870.66], [2588418.297, 23507571.12], [2901290.666, 21624168.28], [3294975.643, 22871253.48]], [[15741886.800000003, 977715.6545], [15003300.83, 1169689.128], [15099721.38, 1004938.585], [13938589.2, 1042155.807], [13776093.7, 998114.8353], [15112437.93, 1058003.829]], [[4321725.698, 1074137.567], [4069642.771, 1050998.436], [4533749.975, 1027626.32], [4529136.883, 1109177.024], [4435239.617, 1221921.956], [5248714.063, 1075470.246]], [[1154531.321, 1424621.371], [949964.9454, 1469726.972], [1006614.266, 1843927.367], [888801.6917, 1422585.59], [1100188.948, 1315340.239], [925055.4101, 1806843.2110000001]], [[40423.75088, 11035374.4], [37116.30554, 8372838.743], [41904.20737, 9914906.133], [49494.46575, 10770647.0], [49153.00933, 9236326.911], [49602.75951, 8463409.999]], [[57879.37537, 187949.60299999997], [52880.80779, 193715.4349], [58734.66892, 252355.31069999997], [36698.53996, 141699.2452], [41741.89325, 135718.0087], [34263.00943, 153660.1388]], [[1732428.425, 107223.7457], [1671548.833, 103632.7655], [1655421.963, 98517.83], [1709900.576, 110628.40210000002], [1717216.911, 117377.0061], [1854599.758, 114418.3308]], [[5183014.651, 5236701.335], [5183183.509, 4715331.584], [5029970.658, 4495830.845], [4822134.826, 3930818.452], [4954627.99, 4712844.147], [5404394.237, 4196816.496]], [[828946.4162, 173623.9302], [811741.9051, 146819.8765], [944668.4262, 143225.4756], [784962.154, 150098.59479999996], [733662.7148, 164014.0097], [911989.7366000001, 135502.1581]], [[52450.22404, 2078374.141], [55057.14251, 2765645.943], [60345.89217, 2515228.172], [53894.67211, 1743419.528], [51867.15745, 1604251.607], [48374.50979999999, 2638936.225]], [[21018.22881, 1297832.257], [24138.74944, 1047840.143], [24433.31558, 1083705.278], [35434.94467, 1315255.21], [37085.60845, 1322463.834], [35062.42234, 1272477.244]], [[12886499.23, 3619420.393], [12437082.45, 3838956.191], [13977840.95, 3465917.455], [13635783.4, 3608538.013], [13686978.2, 3536819.783], [13899469.7, 3679384.975]], [[360743.6795, 410630.9015999999], [360425.7831, 409070.2715], [389320.6986, 454834.1974], [316984.3531, 357999.3725], [341670.7588, 353213.0835], [311236.1845, 394120.3906]], [[487916.4032, 9898072.594], [516760.8791, 10430517.63], [520631.4477, 12960368.63], [696272.4288, 10051253.8], [679563.7953, 9673661.535], [579216.203, 11999517.16]], [[53577.98216, 270598.6013], [48653.97383, 317347.3273], [52852.40739, 384648.5913], [51843.59128, 226821.0118], [55135.3715, 303654.5043], [48244.61714000001, 269922.6395]], [[4029872.506, 2547182.936], [4445705.158, 2814752.306], [4074850.1399999997, 2580363.927], [3881913.281, 3511333.141], [3341346.872, 3626270.494], [4007188.559, 3377756.799]], [[783646.6584999999, 3084050.192], [741604.1039, 3433675.872], [812185.0584, 4098521.034], [718678.1538, 3090401.328], [708971.9097999999, 3035643.322], [635480.7368, 3559691.254]], [[27858024.950000003, 1353338.481], [27022650.79, 1216554.122], [25678095.48, 1220563.551], [25906084.02, 1391823.333], [22538471.96, 1511013.668], [22236477.269999996, 1396426.742]], [[7056128.691, 37473610.88], [7314341.228, 35289340.66], [7128845.46, 35090058.55], [7438548.377, 38060336.25999999], [6838452.138, 39149113.46], [7104841.97, 35839846.46]], [[2063809.981, 6699440.05], [2044310.617, 6503332.994], [2114434.551, 6674859.718], [2400259.7219999996, 6567886.343000001], [2369600.48, 6724583.417], [2217057.584, 6468691.978]], [[5299579.124, 1547034.475], [5182564.646, 1545220.364], [5540172.564, 1436279.999], [6166668.776, 1511786.489], [5667261.385, 1597398.528], [5746604.09, 1478084.4580000003]], [[1300015.907, 1061159.244], [1288060.09, 1119767.721], [1399137.116, 1153323.691], [1497650.8469999998, 956619.377], [1400953.756, 1082786.425], [1478388.5900000003, 959234.344]], [[1892688.789, 47943.78913], [1916102.843, 47771.73], [1890509.471, 49674.24692], [1549261.145, 40579.1768], [1472827.343, 43715.42796], [1305134.704, 41985.89737]], [[11716813.27, 11770313.66], [11733641.57, 12158409.59], [11071775.99, 11826896.71], [4379067.088, 14173781.86], [4709269.775, 13704353.840000002], [5998844.174, 13381757.98]], [[3431769.21, 102844.2816], [3592602.579, 86277.43559000001], [3254242.522, 91867.03025], [3513404.33, 94229.90163], [3616442.542, 86383.05627], [3795635.44, 90745.57271000001]], [[208123.7822, 2086550.369], [222037.7127, 1899254.8320000002], [220700.3781, 1967795.081], [183368.91130000004, 1700699.529], [181185.3696, 1518407.779], [142901.0278, 1549634.704]], [[14581.29362, 1744415.53], [14045.094689999998, 2022224.501], [20328.022460000004, 2076019.237], [17605.58654, 1583243.642], [16744.02726, 1636533.214], [19107.59231, 1831668.575]], [[5447336.906, 1781726.7679999997], [5367192.093000001, 1840469.828], [5780897.662, 1897902.22], [5735694.225000001, 1540620.077], [5640236.141, 1627696.349], [4930763.574, 1458135.504]], [[17737.24831, 3143932.426], [17622.12255, 2883827.233], [21010.17086, 2847676.6759999995], [20291.79778, 2869568.831], [19008.7233, 2683431.148], [23446.58021, 2505411.23]], [[1505992.781, 1540931.094], [1461032.285, 1480220.655], [1473440.554, 1584116.208], [1208652.226, 1485749.47], [1336732.478, 1449516.305], [1197973.26, 1519578.281]], [[60541.54123, 407003.42009999993], [55262.39872, 399096.1781], [69527.27145, 397282.36630000005], [76544.1654, 349262.50600000005], [55641.00508999999, 386666.9279], [51215.91173, 338289.9196]], [[336799.3415, 4669.892961], [380652.2873, 7442.568607], [332956.0726, 6010.786054], [199737.5647, 5436.91537], [213160.398, 4045.5707], [195612.61529999998, 4353.482278]], [[24368.66809, 839410.7263], [27776.63215, 810458.7591], [31131.900169999997, 848731.7], [45074.26278, 850532.9882], [42559.43109, 838266.7759], [36692.76624, 845081.9993000001]], [[586169.014, 37405667.58], [614066.7639, 34067794.4], [692916.2018, 34653685.58], [677342.3049, 33497107.54], [635664.7258, 32119297.53], [724017.866, 31912119.18]], [[638945.0629, 5442949.567], [620492.6243, 5747787.783], [667084.7638, 5421179.392], [597479.6545, 4880880.357], [625290.5194, 5984631.268], [622033.0261, 6228772.564]], [[1429082.961, 601252.1735], [1552314.571, 599545.9089], [1522938.595, 602258.7336], [1390430.9300000002, 588050.9033], [1484451.104, 630834.9061], [1579055.402, 569582.519]], [[13032994.13, 7508195.679], [12615521.27, 7562176.223], [12241463.19, 7149381.014], [12193170.839999998, 6932597.481], [12542037.77, 7335950.169], [11173634.03, 6175398.031]], [[10109284.369999997, 4188416.771], [10706329.07, 4489258.927], [10130523.94, 3859019.057], [11752293.21, 3691760.041], [10866278.94, 4111847.185], [10261520.13, 3930209.816]], [[1605508.279, 1966555.585], [1680316.058, 1904654.494], [1555411.114, 1983713.089], [1552117.803, 2123463.577], [1400566.297, 2155112.888], [1392716.74, 2186227.974]], [[539480.0806, 239356.1975], [591993.9852999998, 245980.0915], [589906.1551, 240060.022], [573826.5218, 239068.0542], [566726.1385, 222779.1591], [611507.9003, 213285.3441]], [[371945.4875, 1333876.755], [362117.3419, 1625094.616], [445211.767, 1693163.708], [294150.1292, 1158261.627], [323944.5237, 1075031.626], [380872.0215, 1137799.643]], [[333187.4846, 675747.9753999999], [306708.4789, 624231.5352], [381168.7433, 738183.8815], [416576.99169999996, 660105.9435], [349177.7709, 571159.0187], [340213.7088, 659308.4785]], [[288266.593, 99122.37045], [285976.57, 101313.9671], [290268.2402, 93888.80019], [285094.5216, 91001.31124], [255073.7417, 119964.9451], [250979.3616, 87814.40648]], [[626909.7495, 215760.29429999998], [630765.7493, 199644.8755], [620225.1148, 191866.8817], [718316.3104, 205740.6694], [717738.1627, 232797.27799999996], [676540.1886000001, 211875.6181]], [[2323712.131, 843602.4827], [2234095.256, 926062.4742], [2343997.221, 924342.2363], [2422446.436, 783897.5054000001], [2264696.039, 891576.514], [2398716.29, 806425.3606]], [[145825.5651, 170917.71390000003], [150146.4665, 165912.2677], [164177.8995, 200182.6684], [189025.0952, 153493.0506], [171169.5625, 164050.0786], [167370.51269999996, 167207.6947]], [[18601063.03, 2121558.444], [19491088.67, 2236275.269], [17831697.55, 2105476.699], [20106114.98, 2229926.056], [20239873.29, 2327882.608], [17610006.35, 2023444.514]], [[271798.5461, 20000.66605], [294032.1028, 16720.6149], [308376.1796, 18366.08743], [249338.679, 17369.5849], [258977.388, 17070.47786], [256776.7766, 15206.42225]], [[269399.0608, 1439591.929], [281654.8438, 1514044.9549999998], [281642.7273, 1215897.928], [294426.2728, 1034923.302], [287474.9746, 1353843.72], [289355.0018, 1026351.49]], [[2305905.424, 340096.5398], [2332494.465, 299131.1078], [2205538.007, 286633.9167], [2031369.883, 261508.1075], [1993474.957, 284601.1422], [1426336.0169999998, 246728.65630000003]], [[4145300.3800000004, 26374669.19], [4618471.066, 26314694.27], [4641315.195, 25028779.93], [5254728.15, 26649371.45], [4237345.092, 25703553.51], [5634571.671, 26197852.29]], [[201632.5429, 36842.54427], [193167.756, 34461.05283], [209334.9964, 36978.26359], [194157.5583, 35923.37201], [188285.5501, 37962.44879], [225239.60290000003, 33818.35251]], [[3778684.2760000005, 812475.237], [3947211.051, 841888.8694], [3810898.17, 753113.8749], [3911051.198, 620953.9811], [3877492.834, 687192.4607], [3678445.518, 607201.8121]], [[1100909.138, 1156072.584], [1098275.452, 1044172.448], [1112262.705, 1052784.091], [1006591.245, 1156236.525], [986179.2291, 1183869.335], [1131976.328, 1094089.269]], [[4383859.74, 466574.7268], [4400218.731, 465725.9743], [4160090.5020000003, 440224.3938], [3820209.457, 420256.7787], [3632231.483, 457136.4142], [4193145.1829999997, 426464.2938]], [[2045119.253, 1981295.828], [2121049.624, 1848620.2619999999], [2171486.963, 1790775.859], [1901963.252, 1697806.527], [2000642.943, 1790096.2789999999], [2100440.718, 1737775.501]], [[1289028.7889999999, 33691.81751], [1344789.194, 34047.41832], [1419094.185, 30019.16681], [1107526.513, 27405.40935], [1140484.652, 34186.94349], [1254610.28, 27654.56921]], [[4417073.669, 503160.4684], [4406407.361, 461345.1161], [4687317.93, 448201.6942], [3943426.662, 491675.3584], [4030926.475, 489174.5568], [4511764.237, 460022.8666]], [[8401103.376, 3366417.956], [8049447.27, 3318449.114], [8500358.385, 3218364.991], [9302803.736, 2244873.234], [9038539.441, 2820853.41], [8308259.26, 2424817.458]], [[1383492.739, 152377.25309999997], [1377485.787, 117987.71700000002], [1531733.236, 111892.6157], [1265118.843, 115305.4223], [1285587.9310000003, 136583.6608], [1370367.562, 142905.4363]], [[458011.2384, 44460.25534], [441424.6291000001, 48311.69624], [455731.51019999996, 46190.58179999999], [431688.7154, 56548.54865], [420324.8727, 46060.80396], [417136.906, 53375.419859999995]], [[132868.3442, 157133.2843], [147289.3825, 167644.2348], [145382.174, 164650.7479], [95688.53868, 144814.0442], [110067.3272, 138071.5002], [110131.7839, 146824.2974]], [[3614003.808, 192947.4664], [3585898.23, 197230.3095], [4093341.435, 184703.7782], [3778121.354, 155942.4591], [3735682.954, 159712.8012], [4324470.482, 179966.1587]], [[7333837.548, 760734.6839], [7417588.197, 782003.5572], [7914161.764, 964777.635], [6797514.202, 711109.5713], [6927567.637, 702494.664], [6957375.597000001, 820673.3464]], [[2043730.077, 1268466.931], [1969428.1999999997, 1397901.274], [2182311.136, 1506996.205], [1901772.808, 928933.3464], [1987759.941, 961504.9678], [2093564.048, 1316985.576]], [[258146.7374, 67688.8041], [241676.2971, 81988.26981999999], [283277.6284, 68735.60365], [297425.7643, 69568.98699], [295224.1484, 72649.84736], [326727.7944, 77726.44237]], [[1649204.17, 12973.71624], [1685988.968, 12085.05569], [1663878.348, 11855.25637], [1553355.689, 12044.53228], [1444930.317, 10914.42946], [1573611.371, 12234.4715]], [[2025670.793, 896632.8069], [1996142.451, 906053.1593000002], [1825226.178, 922421.0975], [1715042.562, 845422.0176999999], [1778144.79, 845435.4569], [1596342.587, 831241.8587]], [[5357040.484, 503621.101], [5860116.435, 514638.765], [5332934.751, 504655.7316], [5129701.729, 533324.946], [5557513.711, 552799.9817], [4927229.73, 473437.4295]], [[118489.1125, 140170.4901], [110528.9232, 170354.2541], [103011.1742, 148833.3714], [109781.3874, 132248.7715], [99005.3816, 139135.5308], [101602.8027, 154919.1394]], [[14645700.86, 32503385.49], [13471615.02, 31679717.3], [15136929.48, 32862452.31], [15372631.79, 31936815.05], [15275558.83, 31079613.360000003], [19476258.24, 30311769.81]], [[868297.976, 467415.3813], [841416.3837, 479785.4726], [935727.2083, 484502.0702], [1134569.548, 453449.15669999993], [1061636.809, 516117.9766], [1033601.739, 483731.0895]], [[377691.6234, 206904.6332], [398465.2259, 232053.0378], [417238.0449, 223776.0832], [443800.9476, 212375.2877], [442497.1962, 207152.3363], [393240.477, 207327.2567]], [[16946.68103, 503125.921], [19998.55629, 524062.70410000003], [15885.60144, 506064.5668], [24302.54636, 515243.6826], [20383.233, 537200.2106], [22601.32283, 523628.9964]], [[568374.9358, 2453444.209], [577471.3347, 2262560.418], [573207.6132, 2467565.631], [559352.7852, 2487113.947], [492527.7995, 2423104.332], [613513.5958, 2245808.849]], [[126377.1049, 859989.4863], [136387.0802, 1022166.277], [145844.4564, 856434.552], [181626.3496, 914603.3424], [169997.50000000003, 952307.4149], [172155.5291, 917385.8728]], [[6069813.921999999, 469442.1646], [6404922.12, 440530.9459], [5758347.301, 406046.4188], [5998602.032, 451134.755], [6378151.215, 474864.2466], [6029216.135000001, 433326.7338]], [[19421939.599999998, 5768962.266], [18800025.04, 5659457.457], [18743859.63, 5118371.316], [22599977.880000003, 4697946.188], [21394500.18, 5700679.364], [20247018.37, 4525397.925]], [[9687858.967999998, 1005169.355], [9407129.443, 1011224.319], [9122635.582, 923793.3395], [9670741.355, 1020168.991], [9622730.28, 1147620.156], [8421819.828, 966238.6432]], [[11107343.99, 3796303.299], [12092582.08, 4107614.865], [11094213.6, 3396756.456], [10157325.53, 3534091.4239999996], [10353864.83, 3913107.904], [10057130.21, 3367649.329]], [[15563819.73, 173117.2344], [15132230.61, 209812.5416], [16292635.45, 229466.3135], [16111554.13, 211902.764], [16724654.33, 202562.5771], [19556486.06, 233225.4314]], [[202541.8215, 120340.25810000002], [174942.2421, 124691.4488], [195635.65239999996, 131094.856], [186101.7813, 108892.6009], [190387.5135, 110145.20470000002], [185144.795, 109728.11019999998]], [[2463766.303, 1284473.912], [2572613.291, 1167549.639], [2561157.192, 1097610.664], [2455678.897, 984006.464], [2437986.938, 1113535.107], [1856700.962, 921996.2976]], [[472534.4392, 41045.81644], [463229.2338, 41838.21421], [459666.5481, 38111.73552], [406750.0864, 42712.28371], [394316.7082, 37514.29351], [423249.50179999997, 38212.44199]], [[1260247.594, 779056.3443], [1266503.0309999997, 755861.0408], [1356967.942, 808671.3808], [1409475.32, 766491.2758], [1298761.527, 637354.348], [1175242.044, 709163.1297]], [[472736.5011, 228093.7312], [459330.3972, 226857.1363], [486569.1282, 203384.5665], [499115.379, 194265.0942], [488178.5757, 223157.8819], [465445.5144, 201253.9086]], [[213516.3098, 1708255.874], [204410.433, 1592798.522], [217791.3816, 1662334.004], [190072.5366, 1867336.453], [188924.8569, 1836174.215], [223243.4583, 1755241.918]], [[4277398.363, 849072.4944], [3981248.513, 785915.7654], [4746738.13, 813776.1212], [4257563.878, 783492.4850999999], [4169152.3619999997, 841341.6441], [4182830.177, 782415.6868]], [[107533.5675, 11735766.22], [108816.7357, 11845636.7], [118637.4465, 11551533.47], [151098.192, 11412893.47], [141867.9991, 10560053.15], [148602.9335, 11259189.33]], [[1000724.31, 305134.528], [1061659.394, 299477.5012], [1070747.492, 292873.0439], [1029730.179, 298432.4583], [1027734.174, 301878.1141], [1117936.459, 283948.9703]], [[15822711.569999998, 2737539.344], [15639698.23, 2907667.251], [16161843.36, 2857831.267], [16224868.25, 3192331.437], [16144434.94, 3255933.731], [19542159.67, 3063272.63]], [[27059880.35, 2489488.707], [27285667.55, 2434534.57], [24876430.17, 2278745.127], [29125538.19, 3218272.023], [28762995.81, 3227800.04], [28706277.84, 2905188.257]], [[0.0, 0.0], [0.0, 0.0], [0.0, 0.0], [0.0, 0.0], [0.0, 0.0], [0.0, 0.0]], [[642304.3424, 6058700.15], [606516.6359, 6101312.848000001], [666137.6487, 8614569.579], [658954.9461, 5677806.016], [684339.2236, 5441885.474], [671659.6630000001, 8138907.023]], [[581054.3215, 2395865.138], [578863.7764, 2811899.654], [583997.9606, 2631502.813], [791999.0562, 2486921.08], [790057.327, 2534827.548], [714151.7544, 2545841.109]], [[889375.5605, 12600603.86], [855743.061, 14225563.36], [945051.7824, 15324284.24], [753234.1999, 11968349.89], [776215.3653, 11911732.74], [745488.3586, 13208867.05]], [[448160.71960000007, 57720.71536], [418970.2184, 52580.48593], [462395.1417, 51502.07331], [540365.5282, 50220.58862], [497312.9143, 54307.04135], [498214.7583, 47727.64948000001]], [[4351150.966, 1490837.302], [4063144.71, 1332901.564], [4575355.39, 1339399.711], [4548657.383, 1688548.92], [4481637.795, 1833288.7089999998], [4292474.864, 1683780.333]], [[252400.6014, 3990575.084], [249288.3114, 3723525.673], [274494.263, 3400232.803], [294369.1397, 3734576.473], [272315.6534, 3321037.978], [201352.7247, 3116381.177]], [[625975.2131, 15616595.59], [630270.6589, 15672265.359999998], [631691.9731, 15552991.25], [737646.3665, 16545079.28], [706869.9464, 16936121.45], [657094.4933999999, 16290758.7]], [[482927.9995, 812843.7431], [461826.4778, 1071985.803], [540915.4969, 1079405.587], [468777.6653, 902259.8666], [559713.1362, 958168.6005], [594192.0626, 1097458.426]], [[150776.0823, 4820750.127], [151466.7075, 4535818.28], [163771.993, 4845112.185], [150069.795, 4077107.927], [145752.2725, 3976138.193], [193511.4105, 3898734.801]], [[288266.593, 608714.4211], [309348.9608, 641327.0700999999], [265068.2123, 565811.9851], [253747.4553, 568957.0891], [291514.2314, 671105.7604], [258152.1107, 611572.8495]], [[3202555.214, 35619564.8], [3351968.035, 36180794.36], [3615161.041, 41521299.56], [4449531.332, 36525116.45], [4124207.154, 32625162.94], [4344336.419, 40870529.21]], [[4791.898539, 708222.5713], [4114.510335, 714069.6916], [3249.16869, 663286.9111], [5376.70747, 684792.8951], [3531.39536, 695605.5165], [5250.242212, 689125.5143]], [[3832735.841, 2165088.222], [4038802.767, 2749548.836], [3947666.106, 3020396.207], [3819828.569, 2064928.5], [4017656.015, 2178196.943], [3468420.548, 2284022.177]], [[5857270.035, 946807.2093], [5962641.397, 936393.1491], [5550658.481, 946023.6605], [2189533.544, 361229.8916], [2476151.619, 356351.0721], [2121739.294, 341641.3437]], [[5142475.978, 61533601.43], [5325728.276, 58600600.08], [5794991.637, 58319371.76], [6855694.813999999, 62500418.41], [6604911.412999999, 62189885.23], [6968072.64, 58908816.24]], [[551818.4868, 50473.8135], [557430.4895, 42685.85932], [432752.6929, 48433.74012], [378326.3339999999, 36760.41396], [516027.169, 40518.82747], [437537.6944, 46396.832630000004]], [[171752.63580000002, 4522836.015], [179790.00190000003, 4629140.746], [189851.4849, 4593351.513], [207288.6654, 4068718.221], [215475.4636, 4399045.283], [193148.47510000004, 4320943.318]], [[91089.51554999998, 294159.9571], [82275.76657, 397751.3566], [93305.49906, 362848.2395], [109819.47620000002, 337372.26720000006], [127173.6283, 402636.4046], [95786.28576, 385342.8511000001]], [[1343459.22, 661652.6188], [1244327.108, 624914.1341], [1323367.905, 618908.6036], [990308.2916, 352734.1086], [1043232.521, 384367.5397], [991195.6064, 386149.6754]], [[23638.71939, 5452853.167], [24987.62312, 4810284.137], [23804.160529999997, 5257425.176], [30639.567210000005, 5577129.541], [26305.539069999995, 6017994.94], [22942.29106, 5648479.674000001]], [[821053.3723, 1068206.922], [823036.154, 1227149.686], [864501.8947, 1170339.492], [878393.9325, 1248330.427], [858734.3797, 1115969.753], [798849.4095, 1250400.402]], [[53545.1471, 19011.45761], [44215.69503, 22392.29801], [50321.12942, 21124.29392], [45515.14041, 25352.34216], [53785.07796, 22143.5595], [50374.47472, 22816.28303]], [[639753.3106, 96254.93272], [647836.0523, 108064.5639], [657027.3031, 110566.1151], [653603.4725, 101293.6485], [618229.0848, 102543.6978], [604105.9289, 95967.76541]], [[32866634.9, 79042245.29], [31351597.14, 77962974.33], [32509727.189999998, 81220261.69999999], [33505747.94, 85385029.73], [31022848.61, 80274799.07], [26211574.7, 87576792.28]], [[163682.7877, 0.0], [167206.4552, 0.0], [158326.081, 0.0], [172018.45470000003, 0.0], [161628.3923, 0.0], [142003.2403, 0.0]], [[952103.1592, 161566.8728], [905437.756, 175305.6426], [1041274.171, 162061.7846], [835153.6445, 153618.4141], [922936.2845, 168648.855], [1041529.0120000001, 148925.5872]], [[108398.6452, 99692.40325], [94371.44296000001, 102746.4059], [109080.60370000002, 111389.4603], [180616.9969, 102807.653], [164050.0091, 80966.41898], [167389.6145, 84962.14945]], [[4891792.903, 2886784.2959999996], [4564114.27, 2514612.582], [4849342.27, 2930377.129], [5461835.894, 3089629.8609999996], [5922887.255, 2956201.7129999995], [4424946.275, 2636631.0119999996]], [[1769809.881, 723354.3512], [1716003.822, 703443.5636000001], [1707287.792, 661548.7379], [1701616.266, 619642.4868], [1765261.789, 737183.866], [1319270.082, 590205.3038]], [[5832264.872, 473000.5511], [5678892.734, 531143.3934], [5324816.621, 496888.8417], [6088205.888000001, 589564.9078], [6591931.547, 579175.3173], [5996360.932, 530331.8448]], [[521660.7446, 4054833.327], [472986.6397, 4114950.255], [545177.5151, 4274716.912], [501667.3273, 3146332.703], [476845.409, 3362336.794], [516695.8095, 3631241.501]], [[4082.913761, 142323.9473], [6609.250038, 202731.8523], [7431.245794, 230609.8485], [5579.435004, 137022.2251], [6545.33964, 122967.6756], [6407.528506999999, 156816.5065]], [[58327.70027000001, 392574.105], [65928.5017, 398046.8098], [68282.49155, 433893.7839], [39643.75491, 340004.8991], [56440.13863, 357135.5693], [53351.49988, 398748.5478]], [[99246.50285999998, 0.0], [77816.85900000001, 0.0], [77223.70948000002, 0.0], [193291.0386, 0.0], [215930.7276, 0.0], [229919.559, 0.0]], [[2082626.998, 302543.4698], [2036884.2619999999, 329471.0976], [1940684.023, 303018.4867], [1812740.283, 393274.71199999994], [1984079.084, 436072.2146], [2447617.056, 397906.2587]], [[101784.9058, 45148.90103], [88765.57606, 45384.67171], [97602.47024999998, 48284.62315], [89841.91088, 46020.91384], [75312.28275, 44069.80427], [75207.8501, 49298.74039]], [[2937980.382, 4490706.893], [3025002.1079999995, 5199263.589], [2944851.576, 6314600.440999999], [3187840.479, 4434875.86], [3274510.249, 4332408.11], [3526585.717, 5798052.494]], [[42059189.58, 5309366.122], [39658800.830000006, 5097994.45], [41826408.63, 5096872.858], [42628010.86, 4900842.072000001], [41129708.52, 6274264.012], [40540836.29, 4926593.545]], [[9627366.68, 1029548.334], [9381652.918, 946458.9348], [10031866.12, 956269.7344], [10870537.94, 1171955.17], [11096816.860000001, 1211552.166], [11806860.75, 1100650.259]], [[3563488.327, 79903.62819], [3532160.2970000003, 74083.36785], [3840439.1420000005, 79287.23009], [3562443.635, 71337.57564], [3435499.334, 75594.86773999999], [3461448.368, 80554.76066]], [[7426028.301, 1818577.373], [7385923.042, 1788205.172], [8095692.166, 1663706.246], [8603969.837, 1724615.014], [6979487.101, 1756462.09], [6321761.147, 1701069.426]], [[9081041.751, 171435.9255], [9208783.867, 171220.2377], [8301689.709, 160671.246], [9578376.063, 168314.865], [10195006.76, 172102.446], [9034798.572, 153917.2586]], [[2231142.512, 1353223.3230000003], [2249773.117, 1299892.308], [2213317.882, 1205377.406], [2130400.712, 1101558.785], [2184685.82, 1268721.269], [1972744.7729999998, 1018992.542]], [[177675.576, 89431.81283], [176231.5399, 78095.41888], [190595.6468, 86388.12521], [253909.3326, 82599.06866], [252158.115, 74948.33387], [204676.4487, 68010.85873]], [[5479035.37, 18114375.69], [5429078.389, 16510741.23], [5373976.407, 17368010.05], [4933925.397000001, 17015674.3], [4937095.485, 16762089.32], [5207549.551, 15908625.41]], [[1312518.488, 72071.72297], [1300127.9179999998, 72482.82642], [1331937.042, 72111.31906], [1164469.24, 64538.05625], [1256044.206, 64264.74496], [1183455.845, 59845.08712]], [[632617.9989, 105289.0889], [650744.7082, 94774.26281], [652348.1033, 90040.11868999999], [727438.5734, 85658.9006], [718241.859, 107620.3863], [657915.8734, 122947.6167]], [[73169.14862, 371131.6589999999], [71513.73984, 345354.2554], [85999.18226, 354440.9699], [72453.43038, 371297.539], [76350.67203, 354430.4067], [71853.56317, 351908.4051]], [[2389382.257, 9290498.238], [2273599.341, 9371470.642], [2442542.296, 10004559.28], [2583371.534, 8112460.19], [2658063.474, 8717296.376], [2477606.979, 7915390.082000001]], [[24844776.5, 240070.178], [25323871.99, 246754.3827], [24481798.859999996, 240819.3293], [25240482.58, 274169.8136], [26363657.87, 271553.2412], [27752139.85, 277210.6572]], [[4803264.522, 3314366.476], [4477989.176, 3056005.146], [4227967.087, 3152039.96], [3966851.262, 3206314.281], [4101734.55, 3065580.455], [4503741.455, 3034280.151]], [[2287972.428, 275607.9805], [2404798.287, 246652.5023], [2249172.955, 261869.5221], [1896440.3780000003, 228518.2397], [1837329.1049999997, 252067.0531], [1929956.602, 226380.7238]], [[0.0, 37072.86055], [0.0, 34161.52439], [0.0, 27221.62271], [0.0, 37449.91281], [0.0, 33783.87426], [0.0, 36272.5171]], [[4321346.832, 503252.595], [4329358.923, 527618.3308], [4092552.173, 508379.0817], [2289802.258, 343910.452], [2481866.6350000002, 333167.8285], [1993088.255, 348893.8966]], [[729001.5368, 56994067.48], [807739.9247, 56232899.07], [741647.5308000001, 52864252.24000001], [878460.5878, 59630560.28], [806727.7371, 60603758.20999999], [774456.332, 56582324.95]], [[6301679.98, 3384728.1], [6388109.676, 3663721.865], [6812351.151, 4083883.786], [6052688.101, 2967930.904], [5848979.51, 3181812.275], [6682308.788, 3750757.8969999994]], [[422460.9686, 62703.60815], [442590.1544, 64008.41289], [380841.763, 60204.83232], [422166.5203, 59090.53321], [404196.9048, 59648.8358], [369573.2703, 47627.46140000001]], [[15981.83534, 164664.6268], [14656.73758, 245429.9372], [15480.82247, 204143.8737], [16137.26406, 198373.1573], [18776.248089999997, 194131.4869], [13801.09512, 221566.37630000003]], [[3196619.645, 55978.37267], [3001279.029, 49560.75021], [2953082.457, 59396.12434000001], [3189078.365, 59908.28848], [3738782.623, 60680.40448], [3260974.329, 60562.36282000001]], [[4874365.062, 344806.5078], [4722749.473, 327036.1555], [5142835.212, 329429.5717], [4960682.765, 409822.6843], [5007128.643, 428642.0346], [6564832.338, 368257.6807]], [[172649.2856, 321694.2688], [164844.4616, 287302.7908], [171596.9681, 326520.4186], [197404.6269, 339657.7389], [210186.65249999997, 307441.7319000001], [169080.1293, 335904.9113]], [[6193955.717, 3432403.571], [6134582.154, 3534333.7290000003], [5749552.661, 3057538.225], [6274840.913, 5006533.084], [7283157.849000001, 4783268.547], [6019951.732000001, 4391429.62]], [[4782805.752, 35494042.43], [4912637.255, 37348344.0], [4791049.589, 36935266.68], [4344311.076, 40265768.23], [4384676.258, 44212276.17], [4261816.376, 39799492.07]], [[610012.3211000001, 9397480.152], [565341.6209, 8828753.632], [629459.4874, 8657749.462], [633740.1735, 8709575.834], [554734.292, 9678170.138999999], [579837.0135, 7846322.372]], [[1637206.743, 234231.66020000004], [1610487.688, 242811.6104], [1728936.138, 218717.08419999998], [1777032.0519999997, 221488.2445], [1601173.034, 219217.3616], [1591089.575, 204756.0582]], [[8416636.886, 188974.5105], [8412100.96, 200378.4145], [8421093.867, 216173.8623], [9709782.355, 194805.12130000003], [10150449.01, 213392.2448], [8228986.534000001, 207540.0455]], [[2391024.01, 1656.895343], [2467097.157, 3925.045148], [2543455.159, 5195.491319], [2585466.417, 3063.689275], [2542600.784, 5310.685086], [2503012.455, 3903.07924]], [[1729523.785, 1613826.198], [1723739.608, 2095272.764], [1940120.264, 2775862.676], [854321.8232, 1495778.544], [954407.6166, 1388920.662], [660723.8471, 1765615.374]], [[17470779.14, 3778453.787], [17108466.3, 3985460.238], [18807000.64, 3890489.141], [16683838.05, 3550388.67], [16881575.1, 3798679.525], [18176376.55, 3501794.958]], [[14323664.67, 572992.3656], [12718665.099999998, 517532.16899999994], [12747718.78, 540663.3627], [12006535.82, 498705.3536], [10835282.25, 510770.7718], [10495517.94, 573199.9292]], [[7915523.313, 1040983.538], [7652756.118, 1268513.138], [7394037.699, 1378645.833], [6508325.136999999, 1154982.891], [6652471.966999999, 1220749.719], [5862074.844, 1344736.787]], [[54554193.83, 2637121.445], [56508376.13, 2795802.548], [52761078.43, 2382212.1770000006], [59953644.86, 2558185.366], [64443097.85999999, 2805975.015], [61635022.23, 2447248.948]], [[104589777.9, 8630296.612], [104917899.1, 9969508.721], [112631158.0, 10216799.38], [118560851.3, 9636397.288], [113845049.4, 9189437.425], [116110666.7, 10616389.72]], [[13568458.23, 1164018.496], [13469552.15, 1515573.162], [14992607.17, 1474336.845], [14942228.57, 1161540.362], [15624271.65, 1303527.695], [17370277.99, 1505747.007]], [[31978.82532, 289565.1473], [31163.87538, 330235.2007], [35636.33467, 302506.183], [40293.16861, 282935.6101], [33607.19807, 325431.0634], [35197.09047, 291024.1992]], [[448501.6991000001, 25887550.25], [433224.69500000007, 24044798.46], [545786.3748, 26349791.599999998], [577997.2433, 27118037.8], [567384.8182, 26709874.0], [637515.0851000001, 26741350.45]], [[23618513.2, 2474978.781], [23456968.75, 2538554.482], [21871594.63, 2489978.918], [23063708.78, 2719518.453], [23515836.5, 2780275.97], [20246063.27, 2807571.378]], [[3448565.607, 8443049.474], [3555264.514, 8659020.849], [3257286.8199999994, 8334998.134], [3000824.567, 8679488.611], [3200796.233, 9276002.629], [3010166.884, 8937131.147]], [[1474294.316, 11781829.48], [1448758.17, 12229725.89], [1616184.336, 13485479.91], [1396429.913, 11923026.189999998], [1391364.154, 10495129.25], [1450213.344, 12334659.57]], [[1703887.178, 62991.5035], [1758189.6460000002, 60552.62897], [1671094.464, 49197.62152], [1567543.759, 63032.7308], [1536273.703, 58441.43155000001], [1557852.335, 58498.31111]], [[149614.2262, 18821.44668], [146629.2621, 17779.15249], [142033.4455, 13722.42037], [160096.6664, 16908.63322], [156388.0135, 13921.66857], [155603.7658, 16281.8925]], [[49429398.27, 1509147.447], [49046951.81, 1633754.451], [47459488.68, 1361721.515], [50801863.14, 1310529.973], [46650026.2, 1482248.7719999999], [44468179.07000001, 1369828.137]], [[942202.1249, 7032477.396], [911977.0746, 6374861.782], [971041.0728, 6775856.732], [912445.3022, 6966059.872], [903853.9441, 6986803.847], [840271.7967, 6751523.807]], [[637770.578, 29432117.85], [628682.244, 28794463.74], [620326.5914000002, 26407425.77], [751815.3928, 30291661.160000004], [711945.6552999999, 30167973.56], [665069.5207, 27480791.66]], [[2493570.437, 105581.5906], [2652962.331, 102685.2776], [2656432.465, 103988.5016], [2662786.641, 94243.40231], [2570691.539, 103616.7456], [2285537.759, 97714.40711]], [[2509103.947, 205683.95690000002], [2337548.513, 164811.9591], [2725887.575, 162610.6814], [2978161.743, 269348.1433], [2810528.468, 334953.2358], [2784191.86, 250505.6582]], [[296601647.4, 83573718.16], [307770860.3, 88487221.95], [289512803.1, 82399475.03], [345769948.9, 88150739.79], [355154321.1, 81746407.54], [341694103.0, 82873272.36]], [[2470712.181, 1366121.035], [2655334.639, 1774655.075], [2859723.965, 1994142.129], [2656121.104, 1155657.925], [2881530.273, 987474.5289], [3451706.419, 1373019.97]], [[1646173.241, 1115767.235], [1700944.823, 1241209.184], [1760055.636, 1255235.533], [1848734.181, 1061924.655], [2043747.722, 1109657.707], [1737409.836, 1333299.387]], [[2319797.182, 6719938.2], [2230278.935, 7383070.441], [2429237.583, 10153676.25], [2956451.138, 5670573.51], [2630941.365, 6111864.083], [2615426.911, 8091738.831]], [[3317099.067, 4078555.904], [3362591.849, 4221619.057], [3423933.984, 4984897.907], [2775148.5429999996, 3441611.789], [2909911.622, 3436999.283], [2898038.956, 4242566.096]], [[548774.9291, 172898.43390000003], [543794.8758, 177170.0543], [709840.2473, 174631.5217], [421061.9456, 116057.6028], [357440.3274, 142345.6571], [365676.4905, 107334.2358]], [[3713393.017, 15856124.53], [3742367.413, 16821476.52], [3982619.165, 15500846.05], [4076070.839, 12915325.92], [4091951.218, 16635848.4], [4136412.653, 16600189.13]], [[146747.4726, 271473.8032], [150579.6706, 268444.7246], [131378.4002, 290439.6013], [129939.8745, 271325.0281], [136085.1782, 259785.78380000003], [126616.6906, 294003.2429]], [[6379726.399, 1962525.051], [6724049.115000001, 1987381.397], [6915068.043, 2068883.578], [6912351.874999999, 2235615.627], [6574011.583, 2190099.658], [7129101.334, 2282160.275]], [[1895088.274, 228254.9526], [1928376.958, 225369.6821], [1770090.546, 225495.9598], [1746941.915, 249280.35179999997], [1869197.5819999997, 254267.252], [1721841.818, 238766.8073]], [[4216527.209, 30814015.55], [4297384.337, 40532107.19], [4889256.408, 42242184.05], [4764906.434, 36158669.51], [4447638.295, 32807310.55], [4774987.892, 42485951.13]], [[4193416.376, 26666019.29], [4136170.538, 26469552.51], [4855994.627, 25081839.96], [5359377.075, 23788192.33], [5487480.553, 26818080.51], [5378797.742, 26517035.55]], [[1629755.709, 778031.4368], [1528075.772, 848877.8663], [1836952.365, 817746.4748], [1098956.538, 8340
```
