## Supplementary Dataset S1 archive file for "RAPDOR: Using Jensen-Shannon Distance for the computational analysis of complex proteomics datasets": RAPDORforSynechocystisabioticStressDARK.json (part 3 of 4)

```
42.876], [950794.5643, 847329.0707], [779222.2465000001, 862433.1557]], [[26307199.68, 10199441.45], [26609044.05, 11040781.36], [28841911.06, 10127146.24], [22773281.83, 9444687.679], [23546833.2, 9618656.561], [25582168.35, 9803359.037]], [[37793.1572, 68994.69743], [41877.42451, 79075.50854], [44138.94809, 71361.16008], [53580.43967, 59595.84425], [52438.65902, 60485.63278], [43412.80121, 88874.80418000002]], [[3413204.7700000005, 3284885.991], [3558152.541, 2779399.8], [3346135.24, 3121942.118], [4100828.5469999993, 3389827.05], [3473179.6919999993, 3385961.881], [3235950.89, 3294857.814]], [[1004866.579, 462463.5812], [978886.474, 488740.76170000003], [1008531.047, 504719.7696], [687064.4661, 353958.8128], [687448.5796, 378019.4247], [656339.9698, 413821.09040000004]], [[20276914.12, 21810952.029999997], [20349245.29, 22536968.21], [21903165.14, 23139660.06], [16948555.08, 21542258.33], [20266995.39, 22350955.3], [22353953.72, 25431812.479999997]], [[55746.35918, 556570.8146], [58156.61446, 585211.3335], [61786.86020999999, 565592.4264], [62300.86596, 560268.4393], [67036.16514, 551276.0734], [63734.31683, 578289.1289]], [[36156.45561, 124762.3307], [38894.50508, 124935.96180000002], [39183.50638, 128350.3719], [42159.51886, 107272.5197], [33613.00995, 96204.60003], [27571.62725, 89273.78325]], [[52614.39936, 232665.5095], [50282.61484, 242862.5506], [55500.947219999995, 237397.8724], [67839.92685, 227177.8153], [54505.75113, 251562.0894], [55339.04859, 267723.8215]], [[2279.005931, 366997.4817], [0.0, 373799.2693], [3028.513413, 362610.3842], [2325.796156, 489794.907], [3774.428822, 499345.9683], [3245.119784, 501835.8731]], [[1693405.216, 1211463.65], [1646484.883, 1122416.612], [1704920.004, 1102733.701], [1831118.12, 1160865.329], [1674305.8609999998, 1171155.071], [1782681.248, 1035572.339]], [[10121913.24, 536003.5705], [10315413.97, 775636.0308], [9449728.561, 548347.9181], [11401876.43, 724176.2977], [11390316.82, 601637.1842], [10085783.01, 649005.9523]], [[4730774.806, 357554.5141], [4702223.852, 415009.9001], [4861857.72, 420326.8843], [5242825.406000001, 360496.9977], [4546827.72, 392537.1308], [4086079.248, 369250.69529999996]], [[6928955.967, 103514.502], [6677943.825, 98312.56987999998], [6788335.016999999, 93696.68629999999], [6972532.148, 88534.54473999998], [6796316.006, 104157.7781], [6680589.62, 87477.49082]], [[565381.8935, 1714474.413], [581916.8336, 1613684.008], [618308.3341, 1862864.307], [510589.6241, 1655761.5629999998], [539875.2513, 1560878.833], [563285.2503, 1601147.335]], [[39433.64745, 766676.8441], [45364.71724, 731766.3209], [44482.84109, 783998.469], [51366.52931, 647656.3909], [35888.3611, 660185.9206], [36885.69505, 628533.893]], [[75987.91247, 40909.92983], [86914.14439, 45461.082019999994], [91080.906, 46883.10662], [75307.23226, 49177.17918], [73156.07514, 48882.28857], [79874.43492, 46498.79395]], [[4336754.054, 5279770.48], [4838270.556999999, 5420955.388], [4488762.006, 5277642.875], [4601029.456, 5424089.727], [5881235.446, 5470650.369], [4968107.714, 4647751.506]], [[1312518.488, 19019518.680000003], [1433492.884, 18077662.13], [1441419.042, 17450344.57], [1162374.357, 18813192.97], [1251297.837, 20496115.46], [1215929.01, 17588770.6]], [[1992204.286, 20593730.48], [1901972.139, 19783140.39], [2024458.612, 19344953.41], [2165632.834, 21946314.3], [2184492.091, 20957796.55], [1944091.98, 19785815.34]], [[668054.6089000001, 15259605.349999998], [700769.4635, 15593817.43], [752065.7973, 16041509.42], [793379.7745, 18652149.18], [779276.2889999999, 19825235.129999995], [822382.9031, 17761661.53]], [[3832988.418, 8606919.509], [3840457.191, 7601400.185], [4140246.185, 7591974.813], [3730605.6009999993, 7717372.53], [3408474.09, 7847676.765], [3415794.919, 7392727.501999999]], [[495834.7049, 30628.61094], [532263.3961, 36333.61499], [590379.7127, 34106.61842], [392457.2715, 30776.72119], [328836.1897, 28913.67982], [307539.9742, 29452.63488]], [[3164921.181, 227160.9503], [3157438.78, 222058.5684], [3133034.334, 222330.6549], [3418468.045, 226088.1179], [3416223.264, 274456.7824], [3058685.613, 219571.481]], [[1117806.566, 476040.7261], [1156964.288, 502504.8067], [1212983.89, 479479.6644], [1290543.103, 454345.9874], [1215554.773, 532321.9007], [1469124.187, 504761.7196]], [[347988.5205, 286133.4346], [356578.5185, 363356.526], [352044.9527, 379013.2507], [339018.7126, 260244.8299], [337195.6109, 256846.1737], [296002.4497, 304651.5509]], [[4697813.455, 378248.43220000004], [4545754.669, 358313.4451], [4760042.843, 368135.9455], [4460196.19, 299464.2957], [4516509.077, 358127.4623], [4425423.822, 380413.243]], [[688753.3273, 284348.4834], [629404.2508, 257349.9466], [694889.3583000001, 277924.7539], [713498.0797, 300399.69969999994], [627440.9151, 290309.0353], [691181.7657, 295510.4971]], [[304166.3407, 911315.47], [288482.965, 990379.5848], [384269.4178, 1179670.738], [239149.9302, 922983.4053], [162984.4977, 877690.0126], [233462.9543, 1052506.784]], [[5051548.112, 4346644.058], [4996905.761, 4005530.682], [4633197.065, 3845937.016], [4836703.785, 3775849.9700000007], [5128403.213000001, 4186419.501], [4038133.575, 3734976.058]], [[469326.7062, 893684.7585], [469325.0339, 903872.9183], [495702.0242, 959563.1153], [447038.4939, 696798.854], [453287.9207, 687084.2542], [409142.7769, 695003.8059]], [[1434008.22, 380724.3322], [1477225.866, 395367.3547], [1648318.5999999999, 376378.546], [1747513.247, 374315.9046], [1629651.247, 394358.607], [1630916.9569999997, 360340.1628]], [[316542.6335, 62343.16316], [323613.7519, 56648.57119], [288994.1448, 64782.63175], [293559.7531, 49048.92275], [278582.7977, 50714.58539], [283920.5222, 48397.93432]], [[633413.6177, 11563.02901], [692992.4190999999, 11406.53208], [636202.0452, 14389.33], [673419.1605, 11692.55035], [628864.8258, 9520.368986], [715995.0841, 9595.003301]], [[3655047.636, 79278.31948], [3534842.037, 79841.64932], [3486285.731, 82329.9481], [3698134.915, 99644.63732], [3919628.966, 112913.4878], [4419597.754, 105073.3544]], [[55649.11688, 2260554.321], [57983.33283, 2176573.341], [51380.99636, 2268224.605], [59697.49781, 2070810.938], [57423.31506, 2045824.319], [51358.2206, 1964129.626]], [[473696.2953, 1968743.59], [456432.0557, 1903839.451], [472610.455, 1808889.454], [597822.4535, 2098390.891], [477697.8181, 1752494.518], [392447.7497, 1693887.803]], [[248788.7445, 3404074.668], [250763.2681, 2962682.679], [280154.4035, 3146093.577], [307852.568, 2837552.94], [273390.8512, 2794883.8480000007], [297664.3117, 2733893.243]], [[2497359.098, 4152372.273], [2531046.329, 3774771.5249999994], [2448292.638, 3798365.959], [2294658.578, 4293022.321], [2417839.086, 4335564.134], [2264048.164, 3778952.418]], [[3473065.615, 2066973.485], [3356609.507, 2102506.274], [3679091.313, 2127524.055], [4145392.42, 2112952.336], [4000317.238, 2361065.936], [3077023.401, 1998264.502]], [[165728.66470000002, 0.0], [157263.3904, 0.0], [173603.9502, 0.0], [166609.8479, 0.0], [183907.2669, 0.0], [172489.8116, 0.0]], [[11123887.81, 402811.6638], [11072489.65, 411545.9657], [11082261.91, 455749.0253999999], [3130612.087, 140156.3107], [4389906.951, 414521.0857], [2565475.543, 112716.0201]], [[3556542.448, 3407759.729], [3373318.807, 3935335.071], [3547735.463, 3660501.376], [3476267.769, 3108820.108], [3494393.055, 3035553.15], [3166229.095, 3678764.341]], [[36507538.2, 101919561.7], [36406676.02, 108135880.2], [36139207.71, 100448117.1], [36802331.89, 104987048.0], [35671384.24, 104139743.7], [32138882.399999995, 98308442.62]], [[196353.6751, 292490.1641], [197128.4789, 342766.4927], [205027.8775, 323528.931], [262764.9741, 295770.8963], [226518.0363, 320146.979], [250253.4908, 384793.1466]], [[63726.542310000004, 114900.1874], [65048.684870000005, 131242.36], [76855.01108, 117537.1046], [56340.92404, 127214.9478], [57683.88102999999, 126601.6107], [63496.49865, 129286.9508]], [[1725356.257, 41760.9485], [1732300.546, 44978.16882], [1780238.208, 49335.76055], [1544976.157, 48828.09026], [1711598.76, 49894.92111], [1866156.384, 49481.38414]], [[14899541.15, 401003.681], [14824862.01, 447601.4472], [13297947.58, 492689.7811000001], [14191879.59, 440305.2836], [15266841.010000002, 490067.2605], [13494510.24, 420328.8824]], [[63878.08876, 62263.70404], [61534.57474, 61425.74419], [62614.45844, 61545.05537], [36719.48879, 75002.04502], [29709.36365, 61532.53071], [36919.1233, 67290.03655]], [[3960.287431, 127422.4838], [5620.719616, 158169.35560000004], [6859.932411, 163799.9578], [6437.289561, 94625.27859], [7783.560746, 105889.0822], [6383.460160999999, 119986.3054]], [[1515843.3, 4367027.049], [1456597.101, 4539689.736], [1535341.294, 4632048.738], [2009373.6120000002, 3996778.901], [1927994.438, 3937905.228], [1813626.264, 4045115.788]], [[156964.2287, 0.0], [153416.1258, 0.0], [147625.9349, 0.0], [139966.7459, 0.0], [149965.8857, 0.0], [176988.3001, 0.0]], [[398567.146, 55859.75979], [376897.852, 72220.99373], [452890.1648, 71627.37503], [425432.6332, 65253.59212], [430398.7986, 62785.92272], [414195.2193, 59747.5589]], [[1932469.73, 37581.85954], [1995317.3, 31051.1151], [2071927.121, 31295.3519], [2483388.485, 35851.04695], [2257237.46, 44141.94194], [2186494.606, 32811.15202]], [[115662.7713, 1344816.779], [114623.7331, 1412775.8160000003], [117137.8475, 1332355.535], [175217.9122, 1608219.894], [181311.2937, 1583512.027], [144075.7923, 1465760.438]], [[2333057.495, 297142.553], [2191909.432, 304928.1038], [2373087.186, 307391.3646], [2102119.793, 260158.0398], [2129085.498, 272049.1876], [2113238.966, 269966.9705]], [[19714929.389999997, 5919128.482], [19994430.530000005, 6551013.032], [22618011.57, 7328504.341], [22856124.93, 6012719.231], [23608826.59, 6742437.49], [22052144.3, 7307877.953]], [[337519.1871, 604303.8643], [381518.69539999997, 628653.1456], [335989.096, 643060.0635], [242844.5419, 413554.6571], [240553.7273, 415900.7186], [235764.7287, 389935.5435]], [[9605266.157, 702579.8224], [9409811.182, 716219.3685], [9735779.884, 609842.6579000001], [9021898.98, 716664.1355], [9934440.795, 630582.4243], [10322646.09, 644129.5415]], [[2691717.411, 2029662.247], [2901538.95, 2316149.52], [2926134.776, 1821880.011], [2937882.858, 1730497.452], [2752215.9349999996, 1895868.137], [2600145.4219999993, 1731569.16]], [[8667319.961, 2016188.745], [8821891.378, 2503303.855], [9346673.414, 2117735.395], [9314706.48, 2254805.874], [9827889.655999998, 2434556.187], [10102019.59, 2251926.528]], [[24607353.74, 85442734.8], [24570922.06, 74150608.93], [23557234.079999994, 80170039.13], [23111319.76, 86408188.16], [22420297.06, 91569754.74], [22506768.61, 84903632.52]], [[2493065.282, 43966226.91], [2799013.987, 54407201.9], [3353125.852, 64501779.55], [3047578.545, 47540704.3], [3431043.559, 45711837.98], [3469757.678, 59074614.2]], [[71359.43151, 1945481.646], [66051.24285, 2211008.924], [68715.45847, 2266486.432], [72021.12273, 1715260.974], [77247.63889999999, 1812458.956], [79600.32321, 2294661.619]], [[4719282.535, 868280.8725], [4246328.144, 838078.5416], [4523940.569, 831843.9747000001], [5144270.687, 855219.6517], [4678466.809, 989999.3474], [4489606.077, 859702.3656]], [[160904.4362, 281365.8876], [158542.3739, 246754.3827], [165778.9751, 258914.62759999998], [170942.44659999997, 275568.0979], [155913.37660000002, 260362.8851], [160856.7778, 264629.5172]], [[1669662.94, 470812.5465], [1716932.116, 418881.3561], [1738407.2900000003, 451979.934], [1522598.9979999997, 574029.4862], [1563008.353, 534603.2545], [1490804.801, 525056.4549]], [[19164310.65, 9289461.815], [19178562.88, 8954066.552], [17131508.86, 8187802.305], [19063434.61, 8598002.384], [18760749.74, 9700713.161], [19063658.03, 8013716.257]], [[204057.28600000002, 155325.3015], [231485.6871, 155917.7982], [224409.9124, 165830.8761], [227942.30659999998, 120069.2325], [234402.8206, 149793.8716], [213893.097, 124685.3922]], [[257780.50009999998, 3995872.358], [259778.0384, 4504031.588], [267977.2088, 5072355.467], [202537.09, 3858396.965], [207358.2041, 3647641.279], [175794.4337, 3577069.009]], [[1427693.785, 1078375.386], [1460722.854, 1191899.06], [1457204.295, 1111333.085], [1692379.7370000002, 1070121.495], [1507892.354, 1061145.124], [1486888.919, 1097103.778]], [[1607781.475, 10751279.27], [1587486.615, 10162062.72], [1642004.499, 9973455.127], [2040320.747, 11124557.59], [2006939.1459999997, 10999191.22], [1976756.1639999999, 10601317.17]], [[5667.205538, 4161700.082], [5045.383359, 3845374.658], [4961.079306999999, 3970536.5930000003], [4903.168707, 4447508.636], [5642.270299, 4357746.467], [6315.075496, 4017009.929]], [[421829.5251, 1668526.315], [390636.6096, 1574663.806], [479454.48939999996, 1656662.07], [418519.5195, 1948340.513], [374178.5428, 1918050.471], [440030.4874, 1765349.388]], [[1964168.194, 4533545.722], [2057306.739, 3852608.168], [2181747.377, 3669466.69], [2527476.2479999997, 3899670.462], [2419485.786, 3381904.137], [2768623.843, 3750935.221]], [[2808029.307, 93314.94537], [2910203.0309999995, 85520.46406], [2511095.392, 86321.34277], [2383881.546, 91016.74057999998], [2279903.793, 115167.79], [2710363.1639999994, 92580.87642]], [[455056.0828, 1570411.578], [408645.5215, 1377830.8310000002], [479510.8653, 1511844.794], [531395.6204, 1483627.9349999998], [522187.7621, 1460968.16], [495301.72429999994, 1430561.618]], [[4818798.031999999, 3078407.443], [4724812.349, 3281466.521], [4852048.314, 3114532.011], [3620529.0249999994, 4245094.919], [4126144.448, 4138898.811], [4149497.429, 4023836.904]], [[169959.3362, 3409256.784], [173900.4895, 3553894.77], [198386.79640000002, 3398128.698], [198509.2015, 3169187.42], [173930.2057, 2862422.742], [197350.8847, 2957055.536]], [[775715.7280000001, 1639276.147], [747493.6164, 1914333.134], [814237.1412, 2037047.563], [1120000.589, 1584111.543], [1113750.003, 1741583.696], [1182309.733, 2096502.015]], [[2210683.742, 826858.4889], [2120121.329, 786588.1762], [1879910.802, 838787.5194], [2131257.71, 763135.3933], [2107000.353, 773757.6646], [1898056.493, 767617.9965]], [[81384.22874, 6387.361487], [95025.37481, 7850.90534], [84986.67108, 6155.420364999999], [127235.5711, 11123.59326], [122272.2759, 11952.31018], [104343.9198, 10615.5031]], [[327453.9775, 0.0], [329668.2944, 895.2742106], [317858.6062, 0.0], [352511.663, 978.6061933], [381278.7233, 0.0], [330786.94, 0.0]], [[1165164.83, 51504.47887], [1077337.255, 51302.90543], [1086171.938, 58435.55491], [1281401.796, 75650.0775], [1159857.587, 93255.97277], [1187849.273, 83099.3605]], [[2449874.545, 243985.5548], [2256786.898, 214743.554], [2402515.406, 254861.9394], [2471295.297, 322386.516], [2753087.717, 414665.361], [2413138.195, 349620.9251]], [[99848.89997, 1480473.069], [104134.006, 1646591.385], [111905.0364, 1817763.285], [95011.5106, 1229236.613], [94910.9119, 1258171.135], [85601.17308, 1415223.089]], [[16884799.56, 177608.4019], [16857826.81, 178830.7052], [16845119.28, 169261.4812], [17959812.2, 153772.7075], [17857002.35, 168342.2699], [17709336.03, 161621.9878]], [[642077.0227, 357750.2829], [596460.113, 356632.4181], [626809.8199999998, 338193.6242], [607487.4815000001, 293659.0047], [608213.2776, 328370.6734], [595338.1743, 310813.561]], [[16223046.76, 961950.5049], [15318920.93, 967059.1562], [17810274.71, 951055.2146], [15392628.4, 764495.1043], [15663986.160000002, 956906.1913], [18786681.03, 828112.0895]], [[159919.3843, 181800.15829999998], [186174.6047, 173003.145], [167086.896, 150864.2896], [159211.1023, 172326.4946], [156358.9541, 131281.542], [137600.2611, 149067.4464]], [[162116.8078, 39658.16082999999], [169331.218, 36999.91295], [161483.1314, 32848.72989], [85624.53066, 21731.2678], [89322.78895000002, 20560.13764], [107724.9494, 19395.70248]], [[619332.4273, 69330.9592], [566661.8618, 61450.19549], [599084.1518, 63597.92946], [547859.4957, 89621.34921], [543643.2871, 87949.34543000002], [597534.8883999999, 88141.56932]], [[1785722.2569999998, 577448.9856], [1875051.6, 544622.1733], [1896936.324, 551540.6679], [1873491.888, 548021.3969], [1944558.297, 635866.5086], [2234058.241, 507545.7068]], [[130974.0137, 465020.0919], [107548.0666, 533914.5409], [141954.5192, 710345.6647], [102439.775, 353630.9392], [105979.638, 329200.2566], [114410.601, 485530.9284]], [[1629881.998, 126731.5349], [1559225.207, 132179.6598], [1499260.717, 108388.8244], [968597.6867, 128198.5685], [1060183.839, 145393.4737], [1200074.465, 128480.1264]], [[27083875.2, 807085.8359999999], [29200016.94, 867450.6673], [27543010.3, 742822.0596], [24392055.0, 879655.8764999999], [25279742.19, 908123.092], [29731092.73, 890698.6062]], [[18851114.67, 2392986.184], [18912451.81, 2286909.839], [19975109.32, 2368489.756], [18318798.96, 2241208.764], [18378134.28, 2224725.74], [19567947.18, 2300779.298]], [[330889.0302, 11494509.91], [345665.9017, 10960295.83], [355066.701, 10363171.87], [341599.2274, 10112971.18], [336759.7199, 10203873.41], [296556.4037, 10181945.84]], [[668218.7842, 1134687.717], [600905.6118, 972795.0239], [705578.2292, 1022594.766], [576321.3369, 981884.9291], [539865.5648, 1108395.298], [575844.7244, 988581.4711]], [[931555.9872, 780334.5997], [928737.9462, 662640.4544], [1092779.194, 735164.949], [1108573.955, 611368.5006], [990635.0040000001, 672070.6017], [1183073.808, 727587.0965]], [[2290877.069, 6223721.767], [2163235.448, 5884205.668], [1919712.188, 5887101.305], [2311417.641, 5665366.107], [2067092.108, 5807443.116], [1903978.07, 5517082.567]], [[1612075.291, 8456292.66], [1611622.2700000003, 8962726.388], [1861306.754, 8821595.161], [2582514.5360000003, 6890745.383], [2608178.167, 7508539.544], [2596802.596, 6966085.884]], [[11594313.23, 27892453.5], [11283934.49, 25597456.09], [11659663.89, 26749571.45], [10978138.739999998, 29859639.5], [10517566.12, 28009253.78], [10761988.91, 26904488.56]], [[3474707.369, 616084.5422], [3445210.053, 615204.9297999999], [3633088.578, 629923.1331], [3223834.377, 460864.8854999999], [3344349.677, 549851.3544], [3245979.368, 465041.1367]], [[1402688.622, 14390161.38], [1510231.89, 15749694.48], [1476710.356, 13750780.04], [1658766.388, 12182432.05], [1770783.075, 12296767.56], [1768927.908, 14974127.77]], [[1634302.103, 33610055.23], [2048126.939, 37571462.12], [2274767.614, 39751107.34], [2280660.951, 37502951.18], [2239220.631, 31162571.68], [2174078.395, 37935816.51]], [[20630522.49, 778169.6266], [19772671.31, 875356.5881], [22875085.680000003, 805670.7449], [24489181.39, 813724.3575], [24203575.68, 855715.0749], [29148485.94, 933345.0355]], [[20577481.23, 1025736.6], [19725225.15, 1203309.667], [21935863.16, 1512393.691], [21173553.05, 1200210.158], [21215300.54, 1223274.537], [22539241.78, 1354223.6219999997]], [[10160.05243, 3008621.61], [7403.354349, 2851531.139], [9094.447632, 2885733.522], [6005.743679, 3259256.22], [9804.642135, 3392093.583], [8583.708107, 3320481.137]], [[358811.4624, 113785.4566], [400198.0422, 110367.0614], [368517.991, 95425.71127], [408616.4366, 116173.3229], [399130.8824, 109117.2429], [383183.3468, 91339.60821]], [[15216.5258, 4284458.661], [14525.74492, 3839465.593], [18230.83893, 3761772.838], [14445.16998, 4204207.155], [14303.03752, 4351795.109], [16384.62192, 3957783.703]], [[13903123.29, 9855348.923], [13411791.6, 9736610.075], [13738807.13, 10329323.23], [14843197.74, 10162152.21], [13993070.57, 11090265.030000001], [16490637.25, 10593337.59]], [[16036139.48, 46613712.59], [15359147.03, 44711242.11000001], [16706434.56, 44270357.78], [15617352.2, 49565805.8], [15994294.7, 49440453.79], [15639649.31, 46842802.57]], [[4800233.593, 467933.59289999993], [5055491.453, 448222.91770000005], [4693293.776, 473203.9441], [4413632.656, 741129.2903], [4798772.733, 837166.6764999998], [4782151.09, 848593.0151]], [[549355.8571, 243570.98549999998], [540917.163, 245317.8688], [554874.1701, 258374.8791], [622008.8291, 243860.7944], [566987.6731, 237215.7103], [573094.0563, 263565.573]], [[4112086.451, 3757725.321], [3967839.816, 3704677.795], [3953754.7039999994, 3586857.72], [4119492.0489999996, 3604005.643], [4240154.167, 3642411.298], [4319408.489, 3530787.437]], [[1057857.319, 7173546.12], [1013491.227, 7042789.83], [1183555.67, 7562608.833], [1054963.996, 6688428.1], [1009814.209, 6553887.655], [997212.6928, 6567816.111]], [[896207.7793, 1350459.527], [894318.8517, 1252721.672], [947148.9659, 1353671.028], [895990.949, 1203103.1600000001], [854201.1131, 1280714.1570000001], [806117.6679, 1168654.024]], [[69927317.62, 961271.0719], [61030201.43, 841206.2705], [63800607.4, 834679.9416000001], [78967564.06, 858170.5139], [85184730.15, 964660.9908], [67885151.39, 959323.006]], [[1394606.145, 71601.87775], [1320034.676, 75023.72415], [1418417.674, 78515.11523], [1532978.191, 73955.74257999999], [1503920.903, 71762.55402], [1569313.452, 67063.06179]], [[342393.931, 36532.76887], [373875.738, 37219.97467], [354717.1704, 41069.37452], [267783.1709, 30888.58394], [275473.4417, 28013.76239], [263462.4282, 28980.95296]], [[2873825.721, 4937290.166], [2855536.804, 5034930.468], [3116572.571, 4676600.863], [3744793.672, 4244998.485], [3419419.798, 5133316.591], [3584082.321, 4348428.543]], [[1742405.232, 644067.9706], [1747462.688, 657149.0997], [1969548.485, 731313.5230999999], [2061269.576, 622988.7259], [1985435.189, 741764.608], [2269396.686, 698275.4343]], [[2773678.7790000006, 0.0], [2704018.524, 0.0], [2625087.464, 0.0], [2870846.604, 0.0], [2838328.629, 0.0], [2879701.169, 0.0]], [[142769.3785, 0.0], [133890.9996, 0.0], [120013.0185, 0.0], [112028.6255, 0.0], [118581.7319, 0.0], [135231.6303, 0.0]], [[218302.6516, 14893402.459999999], [247235.7493, 14890842.52], [240003.4866, 14749772.240000002], [311261.5138, 12527663.64], [295475.9965, 13254395.12], [262364.0712, 12901209.85]], [[163720.6743, 6877704.854], [155179.8852, 8283183.971], [164459.779, 8625913.446], [145851.4625, 6415039.397], [159303.64009999996, 7099609.128], [129128.5855, 7330132.119]], [[2674163.282, 1340210.4529999997], [2832432.587, 1508135.891], [2769071.516, 1381390.318], [1721041.544, 863262.1976000001], [1853408.6410000003, 1001902.063], [1840750.908, 967125.2634]], [[166296.9638, 4647667.44], [159749.1566, 4201344.853], [178012.5457, 4308565.549], [188482.33, 4734301.582], [161279.6795, 4731690.113], [173569.0668, 4464753.107]], [[65315.2542, 574282.1368], [79820.94353, 617599.1197999999], [88320.74187, 705817.266], [99716.42721, 598311.4176], [98307.95596, 631330.8526], [92246.71078, 639598.9125]], [[3752037.36, 2541885.661], [4282531.627, 2845112.672], [3933572.131, 2652543.858], [3852965.808, 3400434.725], [3650732.636, 3288576.027], [3710727.664, 3187133.4659999995]], [[3139916.0169999995, 386355.5653], [3067291.077, 337957.7367], [3006977.819, 330170.5824], [2287040.822, 258856.1889], [2516544.187, 276097.9144], [2482382.444, 279675.4612]], [[384953.2238, 232550.3513], [380951.4044, 236790.4774], [431050.1407, 242273.9058], [304634.066, 191015.2885], [313638.1226, 213680.7955], [378407.8813, 219837.46709999998]], [[2534614.265, 2288652.908], [2680192.2999999993, 2300358.054], [2652824.407, 2434265.891], [2214767.361, 2438607.944], [2494071.583, 2431309.9919999996], [2406452.544, 2351493.971]], [[1936889.835, 2917301.203], [1852050.527, 2921930.51], [2185806.442, 3186528.976], [2181439.678, 2542177.421], [2064864.22, 2734198.034], [1750972.158, 2784696.578]], [[1258100.686, 196471.3055], [1290638.686, 207336.8473], [1331486.035, 180916.3902], [1410046.652, 189645.9341], [1293530.834, 182526.3393], [1344484.54, 194621.98990000002]], [[364772.2891, 155521.0703], [359053.9703, 162825.2909], [382318.8117, 179589.8896], [328115.7992, 159115.1181], [377452.5687, 154681.1987], [352629.9189, 185135.1542]], [[8785399.898, 378202.3689], [8508540.437, 396783.4925], [8087348.532, 353041.2831], [8737661.456, 457624.7231], [8812263.566, 439507.7711], [7265775.155, 424088.1518]], [[3129181.478, 1181868.008], [3124639.0439999998, 1154101.423], [3270140.526, 1112430.878], [3011584.648, 1100690.884], [2798807.843, 1135717.441], [3073298.5369999995, 1048694.318]], [[3236400.586, 10991729.47], [3199624.605, 11857862.35], [3247815.6689999998, 13838603.53], [3212883.8529999997, 12639526.39], [2850630.442, 10983861.96], [2695177.1840000004, 12693740.74]], [[3066163.415, 425244.4698], [3114427.805, 411535.7777], [3065608.756, 410519.9279], [3049292.5409999997, 434229.97910000006], [3004645.271, 453105.7219], [3080843.773, 453967.251]], [[1407866.459, 10505.07116], [1452677.636, 9121.252325], [1380194.8130000003, 12405.06802], [1218840.9739999997, 6764.706923], [1173321.776, 6121.24198], [1089092.648, 7717.141816]], [[288367.6239, 201860.7066], [334278.8234, 212339.1761], [318580.2177, 164559.2651], [321926.3723, 159192.2649], [323072.7417, 199965.621], [302067.2908, 180427.2012]], [[89942.81413, 3782369.164], [90051.77956, 4247496.685], [98424.43089, 3668551.8620000007], [119989.1806, 3085001.057], [100913.6156, 3526359.821], [111468.9143, 4145569.852]], [[700043.5373, 12502719.44], [644669.5369, 12969377.75], [656192.9397, 12081218.9], [869852.5234, 12226791.41], [941011.2324, 11807133.119999997], [857320.2083, 14335761.259999998]], [[16412479.81, 25215026.7], [16878455.57, 22980148.05], [16062621.769999998, 21782055.27], [16110601.91, 25845116.859999996], [14697276.73, 27661189.53], [13762891.39, 24782806.53]], [[6139904.152, 19176.13375], [6367790.343000001, 16235.66409], [5431028.819, 15086.42896], [6155527.808, 19636.73425], [6629224.446, 19601.60836], [5959303.321, 20421.52199]], [[4139491.1, 67489580.51], [4129981.909, 69424376.14], [4440616.987, 68884720.61], [4589793.266, 60138764.32], [4226980.572, 64511816.48], [4234787.241, 62281519.3]], [[3091926.31, 59144.06999], [3076883.4530000007, 62831.69402], [3465764.9030000004, 65812.72811], [3014060.419, 47063.35895], [2994377.616, 56675.86208], [3424581.775, 60253.81901000001]], [[18049181.4, 51852.25645], [17007385.35, 62589.21861], [16434702.72, 37389.9362], [18164539.39, 82205.62037], [18689069.88, 61100.60641], [18806737.99, 35789.30911]], [[5803723.625, 60676.82485], [5773269.334, 52042.5573], [5488644.99, 51534.0923], [4811374.746, 57455.987], [4887888.231, 69763.43885], [5467621.398999999, 65820.90695]], [[1205956.081, 2995263.265], [1151600.81, 2852957.4650000003], [1314347.761, 2954345.623], [1452229.9759999998, 2787311.136], [1441830.648, 2799302.281], [1411723.093, 2836120.547]], [[7957072.297, 10447031.46], [8082453.295, 11620480.96], [8245313.808, 13417782.640000002], [10474414.62, 8630982.609], [9965437.491, 10029841.28], [7923070.217999999, 11166980.83]], [[2550021.487, 449070.6893], [2478958.697, 447795.02], [2588443.128, 436638.2679999999], [2540997.7659999994, 417093.763], [2411252.289, 421428.26759999996], [2500338.194, 427856.2875]], [[234480.2345, 11590.66696], [219768.5486, 10810.531610000002], [228480.2524, 12600.84121], [364185.8742, 13263.45051], [370914.2033, 10755.72658], [402390.2688, 9319.264433]], [[14890700.95, 2554092.424], [15558214.61, 2875269.277], [14616016.15, 2574417.5450000004], [14928897.5, 3088954.8270000005], [15628146.24, 2765577.92], [13088595.67, 3033482.193]], [[3559573.377, 185600.3769], [3467489.119, 215894.8028], [3795112.9180000005, 224032.235], [4033220.961, 217920.2085], [3884660.82, 206376.8564], [3538906.418, 211130.8571]], [[4301519.506, 1602080.067], [4092231.269, 1811128.267], [4273857.071, 1614031.084], [4960873.209, 1748530.498], [5348189.154, 2064850.629], [5306306.175999999, 2019366.062]], [[6945878.652999999, 1679811.813], [7217592.319, 1864207.967], [6581209.956, 1823160.771], [6932824.595, 2049884.8890000002], [8059334.468, 1969448.561], [6997680.525, 1830072.659]], [[12117.7799, 80793.80062000001], [14497.89608, 92875.21174], [14146.96865, 94245.58312], [17473.22803, 84190.21985], [15666.8921, 74640.84705], [17691.18926, 94877.22262]], [[5881264.889, 26636078.170000006], [5946757.248, 28655906.37], [6246675.358, 28784148.969999995], [5123797.968, 25073649.62], [5753083.484, 24852329.0], [5993018.106, 26490436.95]], [[3498323.356, 2033001.833], [3726895.8399999994, 2173415.048], [3823751.876, 2011889.792], [3394757.779, 1521140.529], [3678920.256, 1886941.101], [3588093.712, 1907917.9080000003]], [[431894.7347, 3910309.859], [442177.5791, 4315450.926], [485994.094, 3946110.685], [665820.4488, 3539588.128], [651230.8786, 3817254.975], [725374.0982000001, 3863713.305]], [[19466140.65, 168407266.4], [20205875.38, 169416954.2], [21434117.64, 160168090.6], [25903227.36, 165817239.8], [25510280.11, 166935585.4], [25301370.99, 166649124.0]], [[815130.4321, 72775.33922], [816517.4642, 77439.30896], [840327.9083, 69880.05351], [740788.6909, 55035.50853000001], [743901.3107, 65125.88839], [761467.066, 50941.64754]], [[3733851.787, 15856124.53], [3905231.514, 15650870.47], [3552809.294, 16744097.34], [3746888.554, 15677178.64], [3780821.891, 16552890.079999998], [3550749.572, 16102795.23]], [[89377.04074, 880602.7936], [83968.35674, 918268.6219], [81300.81465, 980787.1254], [87086.18761, 913224.3447], [90430.92081, 870539.3659999999], [78850.57513, 947974.2681]], [[483370.0099, 4300580.801], [468118.25110000005, 4798262.247000001], [561977.5336, 4774030.048], [624532.2108, 3994657.366], [588598.1815, 3979564.733], [617419.9265000001, 4991848.788]], [[58544.91684, 441262.9673], [53729.68148, 423027.8892999999], [61171.23537, 413666.9363], [61835.23062, 475464.903], [58780.38912, 457686.4639], [50575.04427, 457052.6891]], [[6904582.248, 593548.0939], [6519411.766, 591446.4154], [7088593.065999999, 584822.1114], [7283527.041, 664329.7266], [7081098.142, 737183.866], [9965441.277, 742260.6601]], [[1051871.234, 8954581.939], [1064547.421, 8979434.777], [1122263.79, 9971625.471], [1137330.984, 8299155.262], [1143099.998, 8539206.503], [1101795.386, 8159919.92]], [[196795.6856, 856903.2481], [211847.1028, 1105708.223], [235256.63580000002, 1444239.003], [225952.1678, 834447.8963], [231894.0256, 875038.9532], [194810.3371, 1157925.92]], [[56058.29228, 178690.8884], [68407.04782, 134889.6791], [76033.05045000001, 181181.6903], [81982.29103, 233214.5465], [79145.21783, 218649.2775], [71050.32988, 191598.61520000003]], [[6033947.931, 244250.4185], [6058977.73, 229404.1468], [5669273.378, 208342.9344], [5052476.726, 246213.7695], [4541015.839, 240723.4045], [4274041.567, 212434.1888]], [[171462.1718, 170595.2711], [173436.3422, 202619.78380000003], [175205.0258, 185399.04750000002], [194776.501, 249309.28180000003], [183568.2406, 202165.8199], [164228.2564, 231230.536]], [[194143.6228, 4545982.801], [191269.9096, 4979507.519], [225932.0617, 5058633.046], [194605.1015, 4726104.743], [191588.6354, 4206257.36], [240072.1985, 4655553.764]], [[716852.5636, 178356.9298], [728484.2093, 263411.8318], [695103.5868, 211727.7981], [725819.8002, 194303.6676], [709272.1903, 238757.653], [637935.326, 224979.8639]], [[671035.0223, 2799839.8989999997], [638171.4759, 2751382.6840000004], [720901.1991, 2609821.389], [756481.2684, 2805247.75], [750546.2272, 2934921.1], [859211.2926, 2833638.01]], [[1292312.296, 254764.3568], [1229474.398, 263646.1567], [1265977.2379999997, 243115.5476], [1545928.376, 224333.0299], [1387780.161, 252716.2921], [1432735.141, 232728.9241]], [[1700856.249, 21823619.43], [1713012.651, 23290883.33], [1915540.371, 21485650.99], [2180392.237, 21056233.97], [2075325.605, 21073216.82], [2344658.021, 23784472.24]], [[18133794.83, 8176343.218], [19294083.959999997, 7233713.741], [17614086.57, 6951137.781], [20161343.71, 6920446.872000001], [19819480.61, 8680055.304], [17515452.13, 6539887.576]], [[1395742.743, 117392.2096], [1388728.464, 133045.6434], [1273193.353, 146884.7877], [1186465.511, 103039.0932], [1254494.3719999997, 104058.5888], [1186130.106, 118452.4525]], [[3388452.185, 732543.9709], [3656139.176, 792568.557], [3694200.055, 808973.2741], [3519308.091, 798584.313], [3784018.425, 794343.9522], [3804995.352, 860491.4575]], [[2229500.759, 2159215.157], [2281850.847, 2108619.1], [2521243.054, 2211871.198], [2423017.768, 1840817.2670000002], [2288621.613, 1812819.645], [2228900.739, 1970424.629]], [[0.0, 273961.2191], [0.0, 241171.33559999996], [0.0, 327124.2051], [0.0, 278345.38], [0.0, 288568.714], [0.0, 267617.4271]], [[114968.1835, 0.0], [129682.73159999998, 0.0], [111623.1569, 0.0], [116313.6133, 0.0], [129963.3309, 0.0], [120255.77069999998, 0.0]], [[1067644.693, 1908631.04], [1176664.759, 1850555.99], [1151534.158, 1743021.836], [1286067.6719999998, 2192895.628], [1177971.28, 2293346.698], [1306567.344, 2208748.126]], [[17009.82538, 434169.2258], [17595.30516, 489219.5997], [16893.60256, 525641.8865], [25048.13424, 556179.663], [22193.63373, 513385.7623], [17423.7632, 453355.4831]], [[0.0, 1256951.116], [0.0, 1125371.144], [0.0, 1165582.386], [0.0, 1375333.2209999997], [0.0, 1241579.471], [0.0, 1230274.1249999998]], [[179456.2467, 306009.7299], [168041.9202, 311040.9292], [195015.5175, 339099.304], [178207.8815, 287699.4203], [159216.4619, 308099.9882], [195755.8792, 326825.921]], [[2303000.784, 238803.4384], [2189537.124, 208162.0788], [2206440.022, 207364.0684], [2411115.0240000007, 198440.6607], [2195631.528, 236818.9531], [2436155.939, 196475.026]], [[1154405.032, 2999984.749], [1117563.347, 2574008.868], [1235195.996, 2605430.215], [1425186.942, 3039098.757], [1320556.078, 3221848.682], [1372755.295, 2942426.303]], [[895803.6555, 385111.8574], [935256.6359, 407939.3988], [906761.2703, 415286.1819], [878898.6087999999, 413718.5939], [858463.1586, 454782.9227], [933574.8403999999, 379092.179]], [[6427.968683000001, 380171.5731], [6755.71427, 339740.6441], [7705.796433, 395983.3106], [7113.079748, 317748.0693], [7253.710988, 297026.8558], [5036.39687, 305077.1286]], [[159679.4358, 0.0], [174230.5497, 0.0], [168890.9248, 0.0], [199985.14170000004, 0.0], [195521.3411, 0.0], [205316.3611, 0.0]], [[1229849.903, 216266.9901], [1240820.218, 211014.7306], [1297434.99, 229841.39299999998], [1196939.926, 285143.9351], [1130798.185, 277107.8417], [1199501.409, 290173.0438]], [[6547185.219, 221552.7488], [6469077.579, 217616.582], [6630256.99, 208708.8656], [6726859.515, 256792.514], [6838839.597, 306413.7701], [6847062.345, 263060.1995]], [[429722569.0, 17586951.4], [421878874.29999995, 17162775.93], [407146758.5, 17589398.43], [400398782.20000005, 15753361.03], [394646048.1, 18632258.42], [440135547.6, 16537239.1]], [[86256446.88999999, 1373836.63], [84279851.09, 1690603.727], [91264691.42999999, 1538374.807], [88244086.54, 1442547.304], [86713254.68, 1631483.577], [113121225.3, 1518425.675]], [[1267180.844, 215449.3673], [1218025.4329999997, 209557.8406], [1272065.835, 220125.9193], [1171229.999, 152904.8069], [1068998.524, 184636.3661], [1123284.98, 171853.5843]], [[491010.4764, 596427.0474], [465384.9398, 617242.5383], [530734.0092, 559417.3372], [468653.8768, 541425.352], [427221.6374, 578760.5257], [485531.122, 526758.7656]], [[7940149.61, 2726369.004], [7570756.777, 2898803.6550000003], [7607364.109, 2649433.443], [7205635.485, 2412281.624], [7800802.658, 2656199.178], [6728439.784, 2525892.155]], [[1182201.176, 100815.1951], [1204926.167, 89378.67565], [1113852.506, 87848.19073999999], [1218460.086, 76842.95872], [1217395.202, 90668.03386], [1020612.473, 81967.14657]], [[104575886.1, 2931120.18], [103999919.1, 3413809.189], [96791784.79, 3031191.178], [105210733.8, 3344021.183], [106134621.49999999, 3781186.1399999997], [109453667.8, 3418984.636]], [[3393251.155, 10745406.2], [3512975.546, 11500262.07], [3846865.995, 13170779.07], [4596934.912, 9087594.781], [4700551.955, 8931725.6], [4603453.173, 10350403.67]], [[3145725.298, 36886304.36], [3230155.177, 31622664.27], [3341963.4239999996, 33533021.25], [3196124.789, 35998590.06], [2802585.565, 34638705.65], [3325061.075, 38263865.95999999]], [[3723874.979, 6383791.584], [3691414.364, 6287957.782], [3881819.054, 5928725.981], [3412469.062, 6559978.804], [3685797.647, 6636755.804], [3336235.665, 6296244.358]], [[265143.1315, 450176.2075], [289070.8848, 570204.3473], [251515.4457, 496843.1003], [276562.6348, 432860.6247], [270271.8088, 467596.3763], [233978.7046, 415434.7391]], [[513578.26759999996, 1062068.993], [525837.5358, 1175801.953], [573309.0898, 1224039.897], [482375.36, 868884.2652], [536659.3442, 888366.3877], [568127.5723, 1072012.428]], [[3710993.531, 34784668.28], [3857682.2099999995, 34071869.62], [4082179.007, 36845613.53], [3922287.388, 34261824.44], [4089723.331, 35945299.19], [3774909.92, 34119803.37]], [[543180.3396, 69655.70516], [472914.439, 70253.68278], [545639.7975, 75053.40599], [2158586.41, 173011.1718], [2213842.086, 186611.1348], [1928714.9809999997, 170612.3161]], [[2917900.4779999997, 65043621.58], [3043774.285, 61732404.26], [3468470.9460000005, 62709631.45], [3430370.789, 58791589.65], [3579343.3720000004, 61471213.69], [4280154.163, 58998364.87]], [[150536.13369999998, 392435.9152], [149950.4932, 506080.8095], [150354.5285, 542008.1599], [164743.4976, 372589.7467], [151709.4498, 410120.6878], [143378.5743, 446164.9936]], [[282672.0035, 7513723.27], [284491.2989, 7835317.635], [315964.3759, 7286056.321], [430507.96319999994, 6284179.266], [412168.8673, 6554518.86], [457088.4499, 7566061.742]], [[1960379.533, 38272808.39], [1788720.218, 34877743.76], [2006305.572, 35657251.92], [2092407.154, 36485578.76], [1961509.6149999998, 35842503.01], [1962620.786, 34860131.19]], [[183409.0831, 552643.9219], [176736.94469999996, 676455.4397], [229213.1391, 571163.729], [227523.33, 530518.7339], [206157.0821, 653585.3238], [221667.5547, 739325.9474]], [[9109456.71, 14459256.27], [8950718.016, 12935757.21], [9295822.351, 12958538.97], [6319785.674, 16260600.740000002], [6754567.332, 15644857.16], [6657762.896, 15194009.57]], [[92108.66538, 306205.4987], [94399.29179, 422875.0687], [101778.797, 366050.1376], [112142.8918, 277660.7028], [103335.2325, 300480.4468], [131057.87349999999, 410771.1171]], [[775172.6866, 218742.8901], [798838.6126, 225451.1864], [816728.956, 213722.1232], [755091.028, 175595.587], [758498.8168, 203130.6612], [693407.1326, 182679.2164]], [[332707.5875, 444556.49009999994], [321427.1028, 560046.8692], [346903.4705, 653040.8373], [396570.8598, 538619.1399], [349439.3055, 444773.821], [365313.5551, 652765.2218]], [[54003.57509, 23887.25333], [54012.29556, 23544.56558], [45989.20517, 34552.13967], [41773.86995, 19023.41779], [36173.14324, 20717.03708], [28311.8244, 22225.79401]], [[618019.0248, 304270.842], [645752.5471, 312844.2126], [629628.6151, 320043.43620000005], [531348.0094, 436660.1009], [500364.1515, 330706.1305], [476629.6545, 416738.0706999999]], [[116047.9519, 50835.41006], [96845.86333, 46053.00728], [107159.313, 40437.22835], [75582.4237, 55985.37757], [72559.38876, 56561.34353], [79520.09539, 48538.0203]], [[490240.1154, 7164563.785], [515997.6148, 8249970.954], [518793.5933, 9727366.388], [609487.1425, 6693539.07], [609918.0959, 6755422.271], [578719.5546, 7903243.386000001]], [[16380.90764, 3273715.652], [15131.19917, 3270769.076], [25580.00142, 3342873.086], [19142.46883, 2707946.444], [23210.71279, 2790465.4159999997], [26843.84632, 2753576.211]], [[96261.03793, 188536.9096], [96813.88874, 229414.3349], [102312.113, 241075.4811], [110267.01940000002, 205171.7123], [102502.1963, 217567.2124], [89617.33951, 215493.0283]], [[1417716.978, 389349.677], [1359641.905, 449160.2176], [1439840.517, 407043.5814], [1606394.315, 388038.3781], [1450257.874, 426586.111], [1531587.275, 388020.444]], [[6667285.775, 216059.7054], [6473306.476, 215263.1442], [6356608.365, 207867.2238], [6757616.205, 215220.0731], [6920302.786, 222274.19540000003], [6601221.385, 219722.2064]], [[894768.0881, 171205.6092], [885458.7971, 174205.334], [936866.0015, 177595.5645], [950629.3046, 179684.3634], [867946.2101, 181209.8268], [851694.71, 178166.3198]], [[534984.2028, 9420166.306], [531799.2489, 8570079.24], [513494.2586, 8859011.627], [641662.6398, 9061172.028], [597170.705, 8121078.534], [602978.919, 8813181.649]], [[3684978.059, 10672395.94], [3766503.069, 11453397.069999998], [3772788.061, 11367653.04], [4144916.3100000005, 11375284.45], [3943457.6760000004, 9720551.02], [3735846.6120000007, 11807120.58]], [[1063110.929, 504807.2299], [1050107.285, 449251.91], [1082214.35, 424809.5416], [1133617.328, 438318.7555], [1138934.817, 456153.5384], [1154229.996, 418094.5996]], [[9553487.789, 10745060.73], [8958350.659, 10940938.55], [10177766.95, 9666987.739], [8650342.927, 12058997.29], [8546176.311, 11362584.73], [10511754.52, 10945325.79]], [[1600456.73, 6247674.661], [1799344.032, 7254802.989], [2031336.472, 7064393.491], [1778841.269, 6454673.526], [2216748.027, 7043792.606], [2233007.639, 7242622.71]], [[3167320.666, 25793.12057], [3082040.644, 25585.23044], [3379735.2779999995, 33053.65137], [3068336.931, 30781.54286], [3247872.464, 31855.09331], [3685226.679, 53925.12435]], [[11910287.56, 3519002.494], [11388109.75, 3259358.469], [11493918.74, 3131456.329], [6554317.339, 5577418.841], [6860827.877, 5446123.562], [6943049.201, 6008447.456]], [[80154.17677, 2136298.686], [79955.0305, 2226596.629], [82270.48016, 2037962.391], [87048.09883, 2255480.908], [83590.33764, 2323013.315], [101278.07100000001, 2053057.6270000003]], [[460044.4865, 61714.39971], [457638.8385, 66181.5223], [465270.3127, 60514.04419], [548154.6838, 69974.97162], [547217.5935, 56311.56685], [461329.0632, 55389.82085]], [[115701920.8, 2930659.548], [117779934.1, 3266591.979], [116923619.1, 2922235.1599999997], [136100734.7, 3376904.974], [128975311.2, 3726992.716], [144343218.3, 3479806.778]], [[3112258.792, 2823332.16], [3153003.596, 2887596.808], [3262022.396, 2984169.017], [3275730.3399999994, 3135917.895], [3248744.246, 3081901.603], [3196314.527, 3527595.605]], [[0.0, 0.0], [0.0, 0.0], [0.0, 0.0], [0.0, 0.0], [0.0, 0.0], [0.0, 0.0]], [[813993.8338, 57223.23218], [848688.0234, 55218.17006], [828669.3719, 55192.48957], [932651.4002, 52775.10952], [869437.926, 47742.51339], [902094.9721999998, 52276.01087]], [[4828774.84, 4844818.1790000005], [4802170.218, 4560982.744], [4830061.712, 4822058.519], [3670044.44, 5073361.434], [3659547.321, 4871456.849], [3759723.94, 4596327.538]], [[3579021.837, 6347862.244], [3658924.059, 6902296.728], [3774366.5859999997, 7052409.244], [3784215.559, 5833063.798], [4010100.57, 5797434.014], [3567845.738, 6593262.109]], [[231032.5529, 3172491.645], [202760.1318, 3083614.741], [236711.13399999996, 3025793.692], [259679.7829, 3638625.235], [257359.7479, 3632943.229], [202833.119, 3598436.555]], [[722181.9469, 0.0], [696870.6269, 0.0], [739595.448, 0.0], [682274.8019, 0.0], [676774.0927, 0.0], [766147.0220999998, 0.0]], [[893265.2526, 137360.6314], [962280.3182, 149387.2632], [841387.7752, 132512.8394], [829183.2281, 135344.2838], [845473.6060999999, 140650.4219], [769222.4219, 128967.7675]], [[7243.919992, 1250271.944], [8692.23959, 1139023.121], [6759.583307, 1216080.893], [7521.010587, 1201753.092], [7070.733622, 1125527.995], [6119.758959, 1070682.497]], [[29229520.26, 8275724.694], [29941621.05, 10570093.810000002], [33133244.66, 9337649.65], [35294968.4, 7651315.648], [31673779.21, 7999256.043999999], [34496052.14, 8214624.384]], [[2149560.01, 2516550.87], [2063392.225, 2755661.661], [1987250.5180000002, 2543130.426], [2275518.966, 2205046.237], [2380643.052, 2480904.64], [2266913.444, 2695147.942]], [[109729.7281, 11520420.49], [107052.9763, 11048931.79], [103601.9937, 10181121.09], [102325.5087, 11863237.48], [120209.0584, 11397751.849999998], [103789.9658, 10697072.15]], [[2938990.691, 16069167.09], [2887614.533, 15616231.120000001], [2859836.717, 14572295.61], [2894175.982, 15217191.3], [2757737.222, 16019071.32], [2733476.417, 14746266.39]], [[4331323.64, 39291957.94], [4268607.21, 43015951.89], [4375446.445, 43480861.19], [4252898.003, 41747949.67], [4471079.546, 42087821.79], [3562210.689, 39688664.55]], [[1930070.245, 5761246.67], [1930027.259, 5807489.71], [2120635.9, 6225313.226], [2076314.644, 5289950.861], [2023212.411, 5101125.155], [1782012.683, 5127944.982]], [[2223312.613, 485115.1876], [1965611.879, 429853.8776], [2453253.717, 466736.11], [2271138.756, 694204.7955], [2409993.048, 700916.6524], [2729560.535, 756482.0473]], [[635333.206, 2303968.941], [583855.9375, 2310749.857], [704766.4162, 2582742.48], [680941.6946, 2248055.536], [710667.0416, 2127249.713], [683865.7526000001, 2200236.573]], [[2217882.198, 2845672.839], [2368491.66, 3900390.0860000006], [2608963.956, 7136298.973], [1937766.705, 2765613.62], [1948045.425, 2736542.508], [1732156.8239999998, 4291596.191]], [[601677.2667, 374931.8777], [598636.4477, 377517.9047000001], [633191.572, 322330.50629999995], [607487.4815000001, 501260.8389], [578931.0872, 511149.4944999999], [624143.7819, 452929.90540000005]], [[25637869.55, 829104.0727], [24875196.35, 904127.6193], [26383921.77, 854732.9719], [26867825.73, 781843.4739], [22909463.66, 826472.2669], [20963338.18, 768894.7295]], [[83700363.55, 51406594.45], [81547571.16, 56081097.239999995], [85938296.29, 48539860.17], [84364744.25, 46154956.27], [80091585.68, 57308870.14], [68084765.85, 49679100.44]], [[2457199.29, 768646.0483000001], [2478649.266, 900490.4883], [2623283.435, 927269.686], [2015182.151, 831207.7338], [1964415.5550000002, 812315.2492], [1878286.066, 956663.1456]], [[804547.4389, 21330.74258], [806718.8008, 18178.52374], [787830.6691, 19715.45876], [698738.6773, 17622.24042], [729129.4481, 18946.959], [746472.1045, 16003.49377]], [[43923.21083, 2082865.309], [44963.48776, 2400302.749], [52979.81692, 2512483.687], [57256.95921, 2481424.376], [49627.64623, 2127339.886], [49416.51636, 2435988.872]], [[5664048.32, 51025.421], [6103639.006, 48540.92719], [5453128.172, 38572.80884], [5522397.055, 41503.97315], [6021592.356, 61386.451929999996], [6765210.868, 48948.52543]], [[3148629.938, 2426382.045], [3248205.346, 2175248.896], [3202038.437, 2037139.046], [3089761.87, 2515658.235], [3193918.841, 2789653.867], [3101760.312, 2395736.317]], [[66446.80097, 2146778.077], [59177.73833, 1936746.827], [65455.80386, 2358701.096], [106058.2092, 1928571.665], [105776.2222, 2113273.04], [105518.68429999998, 2518887.856]], [[67328.29612, 207250.1076], [75126.86804, 233173.72239999997], [75392.62021, 213822.7542], [82601.23371, 171969.691], [71706.97964, 167386.4458], [80176.24434, 177279.6997]], [[2612408.106, 380033.3834], [2678129.424, 360840.0796], [2587653.866, 323748.48970000003], [2478246.5, 281730.1925], [2621932.951, 364105.8716], [2488017.493, 301335.5916]], [[6945626.076, 25220784.61], [6774177.014, 25290796.02], [8155788.876, 27968122.38], [6954820.866, 25043755.26], [6699935.657, 25123746.99], [7615243.716, 24704783.96]], [[32619109.04, 56020981.18], [24397640.44, 86278454.4], [22621394.12, 68397117.28], [28777978.07, 48254311.50000001], [27967736.85, 45242943.12], [27100766.36, 60003792.13000001]], [[947594.6525, 551308.0875], [962682.5791, 504960.1249], [1024124.621, 575253.0103], [1099242.204, 462388.5333], [1051562.883, 473583.8029], [1117267.894, 453266.8211]], [[1705655.22, 2849703.374], [1935390.738, 4001251.704], [1794444.936, 4295574.991], [2025847.01, 3227529.63], [2243579.541, 3304807.003], [1941226.701, 3970285.047]], [[2361472.453, 3902018.473], [2297116.133, 3836612.942], [2381430.819, 3829836.043], [3119947.2279999997, 3777682.2049999996], [3157594.589, 4078303.168], [3112361.845, 4110548.355]], [[11688650.89, 12014448.92], [12080204.82, 12618909.100000001], [12642859.61, 13617215.15], [16879995.27, 12831428.86], [17322309.36, 11808936.56], [19849699.64, 12065127.05]], [[2279763.663, 156569.0094], [2351576.073, 174368.3427], [2284689.772, 181940.9976], [2411210.246, 169809.5828], [2488744.026, 175438.8132], [2320589.675, 146318.9239]], [[3760624.992, 1229888.953], [3767740.794, 1094297.616], [3879000.2590000005, 1210866.374], [4675016.912, 1268485.009], [4418385.164, 1276566.2409999997], [5011564.45, 1109959.77]], [[363673.5774, 9859840.091], [358899.2545, 10264452.54], [359193.417, 10104275.53], [507656.788, 9644304.828], [518148.5053, 9779162.877], [517822.81930000003, 10640328.46]], [[6402963.52, 18791505.56], [6133860.147, 17789340.53], [6652469.095, 18326749.82], [5796826.718, 15970336.19], [5792410.541, 16797256.44], [6208678.125999999, 16577137.01]], [[852360.3417, 4228837.279], [845820.625, 4445959.747], [921283.7024, 4659768.027], [809843.6498, 4281643.179], [829316.5787, 4224021.261], [819049.6283, 3765919.102]], [[2304389.96, 6267597.019], [2324552.391, 6376899.39], [2245903.152, 6570111.909], [2481960.156, 6804630.353], [2669590.37, 6736576.304], [2182578.724, 6452821.477]], [[2001802.228, 48950.27128], [2045651.487, 45269.54683], [2074294.909, 45334.30277], [2229241.098, 46721.98469], [2283972.109, 50456.69322], [2339787.046, 51826.49445]], [[1897866.626, 383430.5485], [1865046.649, 345934.9738], [1799293.263, 353398.066], [1683904.984, 322878.3264], [1873943.9510000001, 363700.0973], [1778765.366, 324680.30020000006]], [[430846.5384000001, 1151443.227], [389388.5693, 1325362.413], [406267.2945, 877987.9003], [541470.1028, 1818541.15], [479518.874, 1178639.354], [511977.6496, 845933.1546]], [[9161866.521, 1673593.273], [9026116.152, 1680925.0869999998], [8515241.623, 1694535.9500000002], [7946747.93, 1741105.126], [8756856.974, 1643386.293], [8367952.578, 1576587.957]], [[158302.8889, 1682575.608], [150156.7809, 2215695.423], [166365.2845, 2019116.934], [219458.03070000003, 1781414.289], [233201.6987, 1782882.512], [219642.7574, 2197665.374]], [[5371437.396, 1834123.723], [5274156.363, 1688464.238], [5892409.195, 1659223.5890000002], [4613789.197, 1817576.816], [4198114.899, 1572330.688], [5085584.164, 1688390.758]], [[2274585.826, 3329106.718], [2120018.185, 4152951.653], [2578971.977, 3942176.925], [2276661.629, 3041606.0250000004], [2398078.693, 3783620.787], [2178471.824, 4060986.289]], [[398251.4242, 62887.86117], [409934.81930000003, 79138.67441], [407586.4906, 75916.08881], [301320.3421, 73601.83198], [304164.7576, 71081.75476], [277225.3196, 77489.71479]], [[981364.2516, 185980.3988], [975451.7847, 161877.8029], [953801.3222, 183313.2396], [1143425.189, 201613.3197], [1201412.531, 205889.9271], [1112396.919, 206591.362]], [[2508346.215, 1228622.214], [2415525.245, 1387407.59], [2262139.412, 1190557.192], [3043103.114, 1512461.523], [2913786.209, 1448614.584], [2839014.203, 1728643.313]], [[24017585.500000004, 20111.21786], [23609621.61, 26100.74538], [24197664.32, 28805.19002], [22776138.49, 21901.95493], [23968194.52, 21349.14341], [18209804.81, 21750.5656]], [[29734675.070000004, 883735.0951], [28837982.12, 883252.3208000001], [27334419.460000005, 855318.4618], [33014402.67, 1113323.66], [33520019.86, 1134004.171], [29326133.26, 1080080.671]], [[1261523.1099999999, 351508.7117], [1271350.791, 363346.338], [1290782.6339999998, 325504.9595], [1671907.018, 353158.41559999995], [1737364.763, 452582.7238], [1589179.389, 336277.2918]], [[267315.2972, 165044.6487], [233909.567, 202405.8349], [288757.366, 206531.5749], [385934.5679, 194862.9814], [382683.261, 181877.1003], [406506.72, 193637.84149999998]], [[5208651.257999999, 347835.1669], [5308812.688, 347758.6334], [5127500.967, 325660.4803], [4602553.007, 447605.2924], [4424197.045, 414385.8276], [4272513.418, 401044.894]], [[6094566.508000001, 1466423.776], [5301902.052, 1288787.3420000002], [5131560.032, 1134295.268], [5895000.55, 1425382.158], [6452543.283, 1606596.081], [5096758.753, 1384457.37]], [[1831186.1900000002, 2122364.551], [1948902.579, 1976785.833], [1970112.244, 2096145.453], [1969666.0590000001, 1903498.9799999997], [2007810.928, 1856282.591], [1828812.244, 1868729.297]], [[43037.92702, 346798.7437], [41831.00979, 474110.733], [42361.97969, 527636.2116], [44588.63083, 291759.2666], [42004.39651, 295818.5499], [39214.21199, 398996.8015]], [[6301.301114, 1177722.315], [6578.203746, 1302235.557], [5198.760106, 1375169.487], [4143.107093, 1173208.804], [4206.63899, 952938.6195], [4442.042441, 1101625.541]], [[45210092.71, 70300590.75], [43480279.56, 79798859.54], [47344481.84, 90761003.17], [40442667.08, 60564035.64], [40689942.91, 55114983.25], [48387881.1, 72903228.74]], [[360604.7618999999, 27248.71948], [408191.6886, 28338.03945], [349451.6612, 28070.58311], [245739.2892, 25760.25546], [250976.366, 25911.85103], [217856.7333, 26269.66853]], [[4583143.313, 249547.693], [4880250.094, 264165.7469], [4784284.48, 244597.569], [4654734.636, 241912.8396], [4453062.717, 285187.2608], [4779954.376, 278248.0028]], [[12580754.28, 19892417.39], [12582515.25, 18236595.59], [11767905.62, 17683625.72], [13350117.55, 19014738.79], [13565897.359999998, 19109268.760000005], [13544175.08, 17462870.54]], [[126932.7752, 187938.0872], [129476.4439, 156366.07210000002], [127702.6914, 173487.9866], [142671.0494, 201931.5499], [135581.4819, 164518.97340000002], [150541.7725, 164787.2217]], [[751342.0084, 10168.23359], [711713.0234, 9250.946102], [774176.4258, 9675.221191], [786533.3162, 7208.686319], [768214.3434, 11523.09105], [769298.8293, 11953.41291]], [[4750728.421000001, 19594157.81], [4872617.451, 26380916.54], [5275093.076, 23653793.41], [4786521.816999999, 16056161.92], [4970707.526, 14899134.0], [4720165.549, 21680522.61]], [[3663382.69, 1826062.653], [3617872.816, 2090586.265], [4084208.539, 2564079.988], [3548922.118, 1788839.662], [3547959.219, 2018953.0369999998], [3219427.78, 2261590.687]], [[3397.923837, 30158.76572], [0.0, 52842.318620000005], [0.0, 60572.59318], [2790.669721, 43384.42455], [3063.732722, 29288.7957], [3045.123291, 20782.3764]], [[416424.3686, 7750142.935], [410295.8227000001, 7256942.478], [444738.20950000006, 7041797.238], [424708.9464, 7017073.144], [422455.8955, 7227653.492], [445904.3098, 7109629.687]], [[818439.1962, 2176604.036], [909336.5926, 2300561.815], [867016.2599, 1921047.369], [727695.6726, 1168772.868], [819552.6198, 1464575.043], [782899.3549, 1378605.677]], [[596512.0588, 1333991.913], [608723.9138, 1267392.453], [672598.327, 1370778.312], [665477.6498, 1266363.4740000002], [663600.4973, 1099919.122], [691993.5948, 1008707.749]], [[6087241.763, 33082630.94], [6957669.88, 29966088.6], [7101785.026999999, 27701907.42], [6898735.136, 38179913.68], [6059369.578, 38861464.49999999], [5739440.892, 34657981.8]], [[26568617.29, 51897168.13], [27588910.39, 59188450.12], [27441533.67, 60862593.66], [29827323.97, 62725108.24], [30296363.570000004, 56255660.16], [30742536.31, 64600917.62]], [[879171.4333, 396719.7981000001], [803634.8005, 468812.9511], [967444.2903, 389076.359], [1044394.36, 398424.2558], [1021147.376, 491798.5646], [899220.142, 403562.8953]], [[161864.2304, 428584.0559], [173663.2587, 462608.4334], [182511.3426, 529786.0575], [162734.31450000004, 490035.9905], [168931.9886, 471699.2063], [161210.1623, 480698.8486]], [[232497.5018, 1753743.34], [199397.6431, 1751731.98], [271855.8708, 2085259.0], [258889.4407, 1844771.036], [232397.7219, 1766561.3640000003], [238314.8272, 2063253.759]], [[6060215.981, 5318463.615], [6455256.307, 5124687.12], [5921386.408, 4479638.389], [6772089.941000001, 4326774.013], [6855790.914, 4735206.825], [5925970.572, 4060986.289]], [[4731153.673, 810517.5486], [4568343.166, 967303.6692], [4765567.681, 1084711.589], [4251945.783, 823396.628], [4132924.975, 872288.7045], [4651780.883, 874393.6615]], [[34863259.29, 327958871.7], [33107105.049999997, 303084068.2], [32267310.82, 298325418.9], [25265240.29, 326272782.3], [27730418.4, 327081212.6], [23204941.66, 300537633.4]], [[133714.4785, 321567.5948], [113695.4386, 376397.22], [144728.2136, 329914.4306], [168990.3966, 371683.2726], [156930.4557, 342239.1404999999], [189901.15859999997, 363576.3263]], [[825839.7141, 343067.6199], [770958.8366, 251522.3865], [797335.6460000001, 313895.7919], [762242.1965, 267332.6852], [746681.3268, 345449.2668], [714705.7084, 284551.8721]], [[1068187.735, 1237259.074], [1038761.465, 1227760.9690000003], [1154803.96, 1268226.0909999998], [1243693.904, 986513.7325], [1087596.541, 1063309.254], [1163494.399, 1040537.412]], [[6434535.696000001, 1165976.185], [6241026.581, 1139736.284], [6709070.5, 1192752.779], [6323404.108, 1011972.151], [6129112.142, 1137971.743], [6157103.099, 1205803.4089999998]], [[75569.89686, 8570.644695], [68085.23908, 8052.730456], [73805.07483, 6171.521338], [55957.17957, 8374.469751], [56974.83162999999, 5425.654498], [58704.796630000004, 6804.45503]], [[7801610.903, 376935.6294], [7895762.970999999, 382459.1052], [7308346.329, 368712.2871], [9481821.004, 476525.6705], [9684142.482, 472267.2905], [9962575.997000001, 407561.5520999999]], [[231272.5014, 518925.618], [229257.7805, 629182.9238], [232370.1896, 703475.3063], [238740.4758, 482678.1217], [243537.1592, 523322.7263], [197264.9263, 505258.2269]], [[37420.60552, 1183595.38], [33636.23287, 1167549.639], [40342.59491, 1018478.04], [36888.98386, 908749.8348], [45826.67649, 936527.2996000001], [38598.17695, 1107388.572]], [[1626851.069, 2430182.264], [1580885.41, 2289456.849], [1592731.961, 2355133.267], [2223623.002, 2270524.519], [1918017.377, 2535278.409], [1889842.693, 2236410.675]], [[1576967.0319999997, 122781.6107], [1546022.7970000003, 111864.7036], [1610546.746, 116375.273], [1430995.481, 129211.1193], [1458781.965, 146421.4355], [1698824.075, 128692.9153]], [[5801.071563, 48169.49908], [3846.130102, 42853.96202], [5490.674523, 33304.31424], [2957.689024, 40221.40886], [2628.616613, 35222.11905], [3099.659107, 40206.45072]], [[456457.8874, 2816422.671], [463528.3509, 2989273.47], [485576.9123, 2794891.0989999995], [566142.1104, 2345067.541], [562250.9906, 2623015.85], [521041.483, 2581305.915]], [[14169592.45, 385814.3221], [14811453.31, 371924.6695], [12809732.27, 355483.8739], [15074587.08, 480151.5665], [16257766.61, 509634.6035], [16018821.270000001, 457832.9148]], [[579728.2902, 1298523.206], [564258.6107, 1195770.5160000003], [609231.814, 1220380.585], [733028.1019, 1249391.1940000001], [761433.8163, 1237972.588], [762221.5895, 1190819.528]], [[821912.1355, 10984935.14], [831989.038, 10682162.27], [945243.4604, 10612005.09], [1130855.891, 9006204.987], [1094086.474, 9056884.457], [1101317.839, 9813998.479]], [[1245522.331, 1059627.641], [1302912.801, 1052934.164], [1267217.507, 1029547.459], [1870444.786, 974652.4237], [1802360.958, 964480.6467], [1581443.135, 1025110.221]], [[236728.1734, 4118285.4630000005], [251588.4187, 3984033.913], [250117.32329999996, 4405811.768], [244139.5605, 4182413.205], [268770.4063, 4241514.646], [252354.6956, 4342488.188]], [[1608539.207, 9749633.749], [1612447.4210000003, 10492664.69], [1720930.76, 10812352.43], [1601347.552, 8633393.444], [1672659.162, 8825593.053], [1441426.4879999997, 8551185.394]], [[0.0, 0.0], [0.0, 0.0], [0.0, 0.0], [0.0, 0.0], [0.0, 0.0], [0.0, 0.0]], [[284642.1072, 2191344.278], [275063.9533, 1997671.32], [304880.8737, 2051867.777], [245310.7905, 2385858.872], [239507.5888, 2379821.7299999995], [306527.5756, 2212826.579]], [[21416.03822, 620898.1525], [24745.235129999997, 594563.9563], [23204.32094, 635366.3598], [13453.90947, 684735.0351], [20120.72974, 602926.6451], [18563.18925, 588299.0704]], [[1988794.492, 258460.9332], [1981702.316, 243127.4397], [2108571.457, 244195.0447], [2156301.083, 210562.3397], [1916176.948, 250317.7146], [2246283.433, 219190.2343]], [[941709.599, 0.0], [900662.1969, 0.0], [930518.075, 0.0], [787866.4235, 0.0], [864468.7683, 0.0], [977442.2659, 0.0]], [[1665621.701, 107698.1973], [1623586.954, 100190.2261], [1662525.327, 99267.98898], [1228172.725, 97908.83603], [1157145.376, 92155.87331], [1036658.037, 90107.2062]], [[0.0, 0.0], [0.0, 0.0], [0.0, 0.0], [0.0, 0.0], [0.0, 0.0], [0.0, 0.0]], [[188549.0333, 141552.3878], [197025.3351, 169722.5954], [206922.1078, 177815.1232], [213868.5022, 120107.8058], [191317.4143, 133445.6721], [177570.9069, 123993.8285]], [[222280.7458, 3591091.49], [207123.1156, 3843642.691], [237241.0675, 3822974.833], [175256.001, 3827441.842], [187229.7252, 3350884.939], [217398.2886, 3737015.285]], [[0.0, 241429.044], [0.0, 280476.8025], [0.0, 356782.9297], [0.0, 182799.16240000003], [0.0, 149090.5293], [0.0, 177146.7067]], [[5092591.94, 949006.7298], [4929759.13, 943555.3427], [5198760.105999999, 974474.8121], [3347432.47, 753472.7660999999], [3318099.351, 756570.8648], [4025239.818, 724705.581]], [[499408.6752, 2209424.106], [533480.4932, 2124410.565], [539032.5418, 2271517.986], [663973.1429, 1922303.494], [642551.804, 1845732.457], [637486.4323, 2054742.2059999998]], [[119451.4324, 2088623.216], [116170.8904, 2034653.913], [128131.1483, 1932208.271], [109924.2204, 2000896.719], [107161.387, 1985589.364], [114678.027, 1842396.679]], [[130532.0032, 237732.4677], [149857.6638, 199532.807], [148573.0501, 213301.30230000004], [103991.8928, 209800.5158], [97552.41152, 250705.45460000003], [120246.2197, 232498.4028]], [[1550572.6929999997, 3773732.303], [1508375.301, 3394655.67], [1637607.178, 3462166.66], [1550022.92, 3395516.621], [1452873.22, 3343400.6560000004], [1275049.272, 3009986.759]], [[5014671.81, 675920.7126], [5076017.075, 684636.4375999998], [5289412.555, 644404.8607], [5213687.489, 573036.2222], [5011487.553, 651655.6411], [4847765.985000001, 561372.4164]], [[402128.4874, 69017.72905], [392317.8539, 37465.50648], [421060.331, 66802.57203], [501933.9487, 70663.50614], [484313.67519999994, 76136.80198], [501805.9083, 78388.74763]], [[872402.3589, 1817425.792], [914091.523, 1604311.009], [861085.5151, 1666450.73], [846170.8242, 2050270.622], [800237.8040999998, 2019223.5530000003], [759537.778, 1831136.603]], [[161624.28180000003, 2164973.064], [167371.4853, 2265820.591], [191678.06409999996, 2605613.18], [138624.1164, 1942843.809], [167866.4772, 1917058.578], [150417.6104, 2595403.175]], [[102128.4111, 648006.3790999999], [90016.71066, 536716.2525], [84398.10667, 571465.6223], [142775.7935, 555022.4621], [159942.947, 537669.1054], [154524.5107, 520304.1709]], [[776448.2025, 11077407.12], [720717.4793, 10325580.8], [818532.9849, 10805948.63], [747996.9926, 10885402.75], [815794.2705, 10568168.64], [875037.1851, 10331784.65]], [[119956.5872, 77562.46316999999], [106485.6852, 78787.18695], [114375.4284, 86579.32427], [103715.7492, 88736.09055], [113554.4554, 79955.58988], [95177.89147, 87163.62729]], [[1761348.538, 3413978.268], [1771288.912, 3265369.414], [1861870.513, 3479639.875], [2054032.7079999999, 3358004.027], [1864160.619, 3409316.452], [1916967.336, 3235808.912]], [[237485.9056, 1435676.552], [243770.1167, 1302439.318], [267255.5973, 1401242.086], [277010.178, 1401273.807], [260197.88280000002, 1506775.58], [292010.1606, 1371335.3909999998]], [[363964.0414, 618191.9362], [366727.8709, 597793.5657], [334996.8802, 652995.0959], [338675.91349999997, 627983.9762999999], [394539.4969, 619833.9115], [333279.73289999994, 615802.0276]], [[157393.6103, 568466.6506], [157975.0828, 612464.3465], [171416.5652, 605158.7384], [223752.5407, 520431.7998], [215213.929, 608039.4024], [212832.9437, 575239.1556]], [[0.0, 0.0], [0.0, 0.0], [0.0, 0.0], [0.0, 0.0], [0.0, 0.0], [0.0, 0.0]], [[303370.7218, 741606.9166], [321798.4206, 742586.0218], [305309.3306, 701426.0915], [329753.6167000001, 694773.7525], [326608.3022, 676966.946], [289240.3907, 635414.0654]], [[1039469.684, 610752.7202], [1018204.9, 558895.6204], [983646.7242999999, 515651.9645], [502152.9591999999, 542148.6026], [495646.8419, 627525.5905], [486715.4375, 514177.6256]], [[190620.168, 6589464.025], [202677.6167, 6400128.126999999], [223158.3674, 6654276.087], [233265.2136, 8258074.632], [238374.2722, 8410350.59], [247111.2346, 7640094.524]], [[102309.0039, 311422.1625], [87304.02805, 317958.6098], [102204.9988, 331405.6003], [60377.38254, 485407.1871], [51355.71198, 460508.8503], [94239.03496, 429124.1543]], [[248965.5487, 536901.804], [237591.8016, 631149.2159], [271371.0381, 704326.0963], [258146.7095, 504115.2676], [238073.9917, 606488.4425], [247646.0867, 554394.7158]], [[3408153.222, 765767.0947], [3849018.129, 893318.1065], [4129534.764, 843819.0736], [2049842.942, 1008693.416], [1862223.3260000001, 934272.9974], [2963367.323, 976612.099]], [[278011.9503, 1404008.063], [287234.9247, 1445479.431], [293526.7672, 1283595.202], [279714.4814, 1761452.575], [233598.8438, 1643656.8089999997], [327119.3825, 1628898.546]], [[5227341.986, 22627423.26], [5237849.737, 22336263.78], [7524717.038, 24285939.58], [3846585.937, 18460246.71], [2617961.499, 21001079.15], [2793647.281, 21533343.67]], [[175617.0701, 80308.98485], [161193.1702, 100341.0091], [155180.3057, 114573.0618], [124940.7221, 119480.98869999999], [124132.0776, 110559.9963], [118527.0522, 96269.21626]], [[325761.7088, 109868.9282], [320158.4337, 117142.1095], [330588.2847, 130692.3316], [432117.21419999993, 146434.1254], [452764.8515, 146628.8313], [416048.0999, 148996.5168]], [[2349222.449, 33516.77714], [2303201.619, 37514.40909], [2453930.228, 36590.37651], [1733229.954, 33197.19965], [2286878.049, 27763.98571], [2328134.91, 36738.8793]], [[451141.133, 593893.5683], [433410.3539, 650720.445], [479555.9661, 576085.5038], [440096.8137, 607057.9274], [427308.8156, 550978.5055], [421520.7833, 579087.087]], [[23248487.3, 943490.6548], [19887160.96, 865300.9904], [26353478.78, 947304.4197000001], [24534887.92, 588398.0636], [17139235.12, 821810.37], [17699785.1, 663183.0086]], [[6927314.214, 8487155.042], [7801283.227, 9025790.369], [6427867.504, 8212136.731], [2932169.541, 9725308.888], [3273735.331, 9238130.352], [6048413.506, 9916846.416]], [[8313206.438, 54354642.87], [8941847.647, 50431827.82], [9472842.679999998, 49494940.63], [11346647.69, 60883230.21], [11538519.77, 62673207.61999999], [13458216.700000001, 58833453.52]], [[393263.0205, 32334.10302], [396969.6404, 37827.18198], [407823.2694, 34864.09603], [325649.5506, 34745.92013], [335800.7596, 33441.22033], [252631.6726, 34045.32727]], [[187185.1153, 230535.0838], [179532.1423, 262250.3949], [182398.5908, 272399.1927], [77185.00914, 229916.524], [84648.09987, 268848.0785], [98642.01409, 213631.126]], [[82153.32694, 34911.34223], [79464.06589, 36657.59473], [79053.67123, 34805.54703], [68099.88278, 43646.72340999999], [59214.34285, 41771.31776], [76614.70221000002, 32491.08214]], [[108220.5781, 5183613.431999999], [117295.1581, 4794492.672], [118231.54, 4705875.36], [124483.6567, 5142793.485], [131832.8191, 4612121.926], [124591.8933, 4378484.966]], [[126667.56890000001, 0.0], [126464.6442, 0.0], [122786.7128, 0.0], [127349.8374, 0.0], [133711.9937, 0.0], [72796.24005, 0.0]], [[2318660.583, 11617153.329999998], [2306502.221, 12109506.99], [2214896.407, 10723614.11], [1309301.828, 14237427.9], [1353102.608, 14395072.03], [2219636.336, 15819963.4]], [[33724.13519, 18249.11071], [42883.07681, 16967.16552], [36133.57012, 15270.30939], [48122.31744, 20928.94187], [49916.30295, 19387.90051], [40635.39051, 19417.86798]], [[9262518.617, 1614747.463], [8624577.24, 1610729.476], [9540493.762, 1491627.095], [7785537.167, 1876015.46], [8329683.769, 1613088.471], [10041848.72, 1881851.2759999998]], [[218214.2495, 3057563.8200000003], [228669.8607, 2604878.636], [244784.1631, 2667638.52], [215972.9073, 3142475.367], [205178.749, 2235185.702], [214112.7684, 2753398.887]], [[5280.383241, 11543.45212], [10115.52124, 7835.317635], [7314.547679, 7998.707352], [31120.43806, 37799.00173], [33524.8631, 36269.01699], [29318.49251, 50802.44817000001]], [[192362.9521, 1046683.866], [185958.0026, 810102.1776], [177369.8604, 726958.9417], [197414.1491, 852278.4328], [235487.7049, 946897.0896], [224418.2228, 958791.034]], [[134863.7057, 14456953.11], [123648.81780000002, 18350701.66], [131998.5351, 18964384.96], [183159.423, 18389850.32], [183510.1218, 16875706.15], [166510.9289, 18622569.7]], [[3134233.026, 6027952.925999999], [3233868.355, 6348678.513], [3423933.984, 5558129.148], [1202558.021, 6770878.661], [1326755.417, 6475077.251], [1600449.487, 6656034.816]], [[171689.4914, 2836114.713], [156324.7816, 2194198.654], [179816.5745, 2566732.989], [192186.4639, 2062228.365], [236301.36820000003, 3299035.989], [309602.97530000005, 3785513.407]], [[418886.9983, 0.0], [386902.8031, 0.0], [422075.0972, 0.0], [251585.917, 0.0], [280064.8271, 0.0], [306078.6818, 0.0]], [[115664.0342, 16380094.07], [122493.6069, 13912790.46], [132956.9254, 12813081.32], [128435.3677, 14211390.89], [138206.5145, 13895518.67], [131487.6654, 14349947.18]], [[204953.9358, 132431.8629], [216096.6284, 165229.6688], [199457.9385, 171813.8513], [209802.52489999996, 137812.979], [257902.1901, 160993.2448], [240072.1985, 156444.1261]], [[307702.4243, 1648834.273], [326182.0331, 1605635.455], [393221.9109, 1664895.5219999999], [264259.9587, 1551806.352], [333776.288, 1597939.561], [377873.0292, 1546176.886]], [[348670.4795, 161705.0625], [406727.0463, 170262.56170000002], [367525.7752, 182306.9288], [294807.1607, 141448.5184], [313173.1722, 161101.4513], [321073.6433, 135652.8835]], [[16029825.04, 26428793.52], [15435473.46, 26365634.48], [17217200.23, 23528461.97], [13491046.03, 37097930.88], [14279790.0, 33806417.28], [16370295.52, 36006531.05]], [[80978.842, 896149.1428000001], [87856.87895, 935761.4903999999], [95478.22629, 926446.3408], [67575.20983, 862355.7236], [75436.26953, 687922.8547000001], [76006.30792, 732738.3596]], [[466864.0765, 126167.26], [478587.3494, 122348.1991], [527137.2267, 128139.9614], [638015.6391, 154332.0213], [575327.7214, 156358.3995], [765459.3551, 159565.029]], [[9692657.939, 18804172.96], [8627362.124, 19471386.300000004], [10294465.06, 27587553.92], [5827583.408000001, 17583667.06], [6256682.916, 17552898.53], [5567715.155000001, 20511957.25]], [[25572.19943, 24005.86621], [20112.0145, 27803.16724], [25392.83342, 33675.73442], [25593.75602, 26194.20578], [25984.917, 24290.5569], [27624.157369999997, 23221.46844]], [[2993926.277, 4962970.432], [3232836.916, 4492926.622], [2663986.836, 4162284.5469999993], [2329509.812, 5300847.836], [2479154.424, 4445574.08], [2845890.873, 4890330.78]], [[1501193.81, 8762498.159], [1636170.501, 10956220.61], [1752388.513, 10881879.36], [1459657.289, 11230634.34], [1274642.2229999998, 6986082.47], [1647535.576, 7753670.566]], [[3017415.976, 11735766.22], [3157954.499, 11873144.41], [3110596.725, 10679702.36], [2292658.917, 13011759.33], [2282906.598, 12576301.03], [2510557.69, 13262064.26]], [[111026.71309999998, 1130162.002], [125835.4669, 1281044.4299999997], [116844.6928, 1141156.478], [98659.46355, 1366268.481], [104875.3807, 1199559.278], [121602.4519, 1182041.9890000003]], [[9352688.751, 6571384.197], [10245895.03, 6763535.593], [10519179.41, 6999074.77], [5613524.462, 7808502.098], [5728092.399, 7540640.807], [8320388.943, 6837703.286]], [[88039.64337, 707635.2648], [87964.14853, 651555.8645], [102118.17990000002, 661759.1483], [38437.29279, 669151.3969], [33886.16833, 601105.1689], [38233.33139, 563314.1145]], [[222735.3851, 843176.3976], [238716.0693, 768086.6915000001], [278012.1192, 774511.7024], [207793.3417, 667000.9319], [206283.00619999997, 670474.5557], [238333.9291, 674558.3452000001]], [[3367867.126, 293169.5971], [3213445.877, 267670.4334], [3333281.535, 263799.8092], [1600109.667, 266705.868], [1720607.175, 274871.574], [2398811.799, 235672.503]], [[0.0, 2309842.006], [0.0, 2236173.388], [0.0, 2384224.798], [0.0, 2366957.9240000006], [0.0, 2325357.789], [0.0, 2003495.561]], [[6365455.775, 10705446.33], [6616263.818, 10131091.07], [6974826.498, 9642287.382], [4410585.554, 11176631.63], [4734551.455, 10336426.38], [6254140.557, 10813219.39]], [[1109181.048, 628694.3587], [1092189.966, 575400.2489], [1161794.572, 609467.5784], [1209699.667, 464346.1314], [1117527.725, 448182.3259], [1267121.999, 425905.7231]], [[783229.9058, 393218.9906], [873194.9962, 690362.1173], [1170025.454, 856333.9209], [750434.6745, 624840.2473], [320263.6662, 771341.0527], [553008.4487, 649644.3188]], [[755345.3602, 23731789.84], [824686.4552, 24704983.589999996], [880693.0535, 24241113.0], [851179.4988000001, 26317640.54], [872033.8992, 21211180.12], [960537.1183, 22346374.35]], [[1106251.15, 3349144.235], [1044537.519, 3654654.507], [1085427.776, 3181222.974], [641024.6527, 3344696.217], [787684.1426, 3304085.6260000006], [753301.0201, 3186690.156]], [[195015.0148, 2848091.1599999997], [206370.1657, 3643142.02], [213044.5307, 3509920.683], [247110.4853, 5405574.5139999995], [234441.5665, 4462887.121], [250310.79640000002, 4356762.772]], [[2349222.449, 1017283.9920000001], [2343427.711, 1427650.357], [2631739.8200000003, 1148109.171], [2495576.895, 1189602.483], [2730227.6550000003, 1489733.056], [2942928.331, 1074760.95]], [[11657836.44, 7178037.287], [12465962.73, 6913503.574], [11739717.67, 6609358.031], [5410225.597, 8267814.406], [5105446.285, 8609630.903], [9463348.841, 8778426.139]], [[2022387.286, 4762364.949], [2381487.782, 5304506.066], [2062681.474, 4913266.873], [1262738.294, 6398163.551], [1369472.738, 7040095.55], [2058607.641, 6492010.088]], [[26298.35947, 12672.00191], [43415.29894999999, 12987.716229999998], [36385.00664, 15700.27856], [35699.66169, 16305.92444], [34397.6138, 17871.206], [44715.54818, 16257.06713]], [[1127164.559, 13604.78286], [969747.9311, 15878.06381], [980670.0767, 17174.06651], [658478.8364, 13448.60265], [743436.3602, 12661.96451], [698727.0011, 13299.3023]], [[1834217.119, 376267.7121], [1769741.755, 381521.8053], [2049489.513, 363881.9952], [1849591.178, 324710.5611], [1317456.409, 279082.6105], [2031865.035, 284339.0832]], [[43190.73635, 31480.78119], [44570.50979, 33644.99065], [43990.11571, 31489.29544], [86686.25541999999, 39890.64229], [78607.6189, 40030.09475], [64339.84585, 39634.58072]], [[22591786.04, 4840096.695], [23413648.339999996, 4735809.548], [22108373.42, 4293928.3], [21110706.56, 5701046.466], [20963452.39, 5007436.357], [24190597.72, 5523820.88]], [[19759130.44, 5302341.476], [18467901.92, 4654610.852], [18293979.94, 4816112.137], [14369944.64, 3370058.202], [14475456.63, 3882269.05], [11619662.5, 3624769.173]], [[141594.8936, 206847.0541], [133364.9661, 220489.6099], [136418.4058, 221662.8304], [137919.474, 219183.4861], [160446.6433, 234420.3756], [131000.5679, 217390.3954]], [[22033589.98, 4275821.801], [21371400.6, 3858517.232], [21595352.72, 3326772.1120000007], [14896522.029999997, 3563600.046], [17552847.28, 3326718.82], [18224131.21, 3515714.895]], [[71792.60176, 231675.1494], [79901.39571000001, 186981.139], [84651.79822, 166581.03499999997], [67098.14785, 208421.5181], [75905.09454, 203049.5064], [82513.35712, 182067.4485]], [[6930724.009, 7106063.449], [7392008.528, 7919674.625], [6848544.479, 8028805.194000001], [6215231.971, 6974642.445], [6353160.13, 5228718.659], [6332553.699, 6375242.213]], [[24571.9929, 0.0], [18999.09262, 0.0], [24752.40319, 0.0], [16518.15186, 0.0], [11422.28216, 0.0], [23103.701790000003, 0.0]]], "distances": [[[0.0, 0.0033363530264835396, 0.004586589048415969, 0.0008360923105725115, 0.0022056593519023267, 0.0036012708764169483], [0.0033363530264835396, 0.0, 0.001251026571672919, 0.004171994955293793, 0.00113102767056319, 0.00026504780412719324], [0.004586589048415969, 0.001251026571672919, 0.0, 0.005421864866471891, 0.0023819112259168044, 0.00098599288345054], [0.0008360923105725115, 0.004171994955293793, 0.005421864866471891, 0.0, 0.003041537434277603, 0.004436844580227779], [0.0022056593519023267, 0.00113102767056319, 0.0023819112259168044, 0.003041537434277603, 0.0, 0.0013960579290190152], [0.0036012708764169483, 0.00026504780412719324, 0.00098599288345054, 0.004436844580227779, 0.0013960579290190152, 0.0]], [[0.0, 0.001816056958675384, 0.009438442577605958, 0.008296050020605171, 0.010323696571557628, 0.020108836236076066], [0.001816056958675384, 0.0, 0.011254148955108876, 0.010111830964598879, 0.012139338911749637, 0.02192339526971113], [0.009438442577605958, 0.011254148955108876, 0.0, 0.0011425597194746385, 0.0008854160997325596, 0.010674304910069826], [0.008296050020605171, 0.010111830964598879, 0.0011425597194746385, 0.0, 0.002027971874351981, 0.01181657980078658], [0.010323696571557628, 0.012139338911749637, 0.0008854160997325596, 0.002027971874351981, 0.0, 0.009789072719483632], [0.020108836236076066, 0.02192339526971113, 0.010674304910069826, 0.01181657980078658, 0.009789072719483632, 0.0]], [[0.0, 0.05756599315330093, 0.008854300182188022, 0.023879327592184817, 0.11726575123852288, 0.045569136668685464], [0.05756599315330093, 0.0, 0.06640624286849701, 0.03370650075874837, 0.05989100530972253, 0.012010639113559965], [0.008854300182188022, 0.06640624286849701, 0.0, 0.0327308379522828, 0.1260624938298515, 0.05441442005246891], [0.023879327592184817, 0.03370650075874837, 0.0327308379522828, 0.0, 0.09350564672935739, 0.021699801583653037], [0.11726575123852288, 0.05989100530972253, 0.1260624938298515, 0.09350564672935739, 0.0, 0.0718758020372777], [0.045569136668685464, 0.012010639113559965, 0.05441442005246891, 0.021699801583653037, 0.0718758020372777, 0.0]], [[0.0, 0.030072444687839955, 0.018400402370540855, 0.03453585575240335, 0.010087915860757043, 9.529191372185892e-05], [0.030072444687839955, 0.0, 0.011674626376523977, 0.06458252207437562, 0.040155595147730955, 0.029977186640671658], [0.018400402370540855, 0.011674626376523977, 0.0, 0.052923435384361096, 0.028486267516692528, 0.0183051229985474], [0.03453585575240335, 0.06458252207437562, 0.052923435384361096, 0.0, 0.024451129278005582, 0.03463110472619724], [0.010087915860757043, 0.040155595147730955, 0.028486267516692528, 0.024451129278005582, 0.0, 0.010183204026553797], [9.529191372185892e-05, 0.029977186640671658, 0.0183051229985474, 0.03463110472619724, 0.010183204026553797, 0.0]], [[0.0, 0.02522337100251597, 0.016643965719739962, 0.10153662954411742, 0.09701736527222637, 0.09919446456441942], [0.02522337100251597, 0.0, 0.04185389944838585, 0.07643617225328307, 0.07190526410702772, 0.07408791222893012], [0.016643965719739962, 0.04185389944838585, 0.0, 0.11804675311407016, 0.1135374090145199, 0.11570976756692705], [0.10153662954411742, 0.07643617225328307, 0.11804675311407016, 0.0, 0.0045445141888998605, 0.002355504500603361], [0.09701736527222637, 0.07190526410702772, 0.1135374090145199, 0.0045445141888998605, 0.0, 0.0021890212803808203], [0.09919446456441942, 0.07408791222893012, 0.11570976756692705, 0.002355504500603361, 0.0021890212803808203, 0.0]], [[0.0, 0.010370773089531927, 0.02299023363624442, 0.12210275605961224, 0.11757407296357397, 0.1314146126024799], [0.010370773089531927, 0.0, 0.01262141481433707, 0.11184047944942183, 0.10730274616735985, 0.12117243485860217], [0.02299023363624442, 0.01262141481433707, 0.0, 0.0993310544835804, 0.09478303031274032, 0.10868602643923549], [0.12210275605961224, 0.11184047944942183, 0.0993310544835804, 0.0, 0.004590522241046362, 0.00945828110845228], [0.11757407296357397, 0.10730274616735985, 0.09478303031274032, 0.004590522241046362, 0.0, 0.014048043134422528], [0.1314146126024799, 0.12117243485860217, 0.10868602643923549, 0.00945828110845228, 0.014048043134422528, 0.0]], [[0.0, 0.003778162970219124, 0.0072629582231122656, 0.02627368397436445, 0.03373857893518809, 0.011717920107257116], [0.003778162970219124, 0.0, 0.011040751280189815, 0.03004835765662561, 0.03751124064099648, 0.015495253887975421], [0.0072629582231122656, 0.011040751280189815, 0.0, 0.019014868616738723, 0.026482909429274462, 0.004455409029324785], [0.02627368397436445, 0.03004835765662561, 0.019014868616738723, 0.0, 0.007472035731282719, 0.014560832634800836], [0.03373857893518809, 0.03751124064099648, 0.026482909429274462, 0.007472035731282719, 0.0, 0.022030347234577655], [0.011717920107257116, 0.015495253887975421, 0.004455409029324785, 0.014560832634800836, 0.022030347234577655, 0.0]], [[0.0, 0.003195298604457466, 0.0006788963899487352, 0.020004708705146406, 0.009077172291840721, 0.016086678177235546], [0.003195298604457466, 0.0, 0.0038741392136767945, 0.02319106017311903, 0.012270205063274343, 0.019275881626371123], [0.0006788963899487352, 0.0038741392136767945, 0.0, 0.019327368066716918, 0.008398599307831794, 0.015408798175210382], [0.020004708705146406, 0.02319106017311903, 0.019327368066716918, 0.0, 0.010938858088120274, 0.003925000904990238], [0.009077172291840721, 0.012270205063274343, 0.008398599307831794, 0.010938858088120274, 0.0, 0.007015453478924713], [0.016086678177235546, 0.019275881626371123, 0.015408798175210382, 0.003925000904990238, 0.007015453478924713, 0.0]], [[0.0, 0.014054344101960225, 0.013974288230542089, 0.021170197065708874, 0.0207364926069128, 0.023044573745934497], [0.014054344101960225, 0.0, 8.006673168576077e-05, 0.007117333114461766, 0.03478422084514896, 0.008992271681196366], [0.013974288230542089, 8.006673168576077e-05, 0.0, 0.0071973969108561795, 0.03470421862467172, 0.009072333723315413], [0.021170197065708874, 0.007117333114461766, 0.0071973969108561795, 0.0, 0.0418945498219928, 0.0018750257904327295], [0.0207364926069128, 0.03478422084514896, 0.03470421862467172, 0.0418945498219928, 0.0, 0.043767219380243555], [0.023044573745934497, 0.008992271681196366, 0.009072333723315413, 0.0018750257904327295, 0.043767219380243555, 0.0]], [[0.0, 0.010657785326104955, 0.007278285798596154, 0.047727485738980245, 0.0037773858848333796, 0.038289172594935944], [0.010657785326104955, 0.0, 0.003379596717546102, 0.05837387455232332, 0.014434954381203277, 0.04893934199045949], [0.007278285798596154, 0.003379596717546102, 0.0, 0.05499842154450235, 0.0110555580460158, 0.04556260522300448], [0.047727485738980245, 0.05837387455232332, 0.05499842154450235, 0.0, 0.0439531724689715, 0.009445184617829061], [0.0037773858848333796, 0.014434954381203277, 0.0110555580460158, 0.0439531724689715, 0.0, 0.03451370930792578], [0.038289172594935944, 0.04893934199045949, 0.04556260522300448, 0.009445184617829061, 0.03451370930792578, 0.0]], [[0.0, 0.002805172833043158, 0.0038030014993027045, 0.009168371480414805, 0.03069383320009363, 0.026273416693419947], [0.002805172833043158, 0.0, 0.0009978666697497847, 0.011972496327780538, 0.03348992656711493, 0.02907173536634747], [0.0038030014993027045, 0.0009978666697497847, 0.0, 0.012969828297604525, 0.034484116230106915, 0.030066774296676327], [0.009168371480414805, 0.011972496327780538, 0.012969828297604525, 0.0, 0.02154377939973666, 0.01711769786017472], [0.03069383320009363, 0.03348992656711493, 0.034484116230106915, 0.02154377939973666, 0.0, 0.004430601343207279], [0.026273416693419947, 0.02907173536634747, 0.030066774296676327, 0.01711769786017472, 0.004430601343207279, 0.0]], [[0.0, 0.006711769931807079, 0.039521992224695046, 0.07579490367119295, 0.039543074040054096, 0.09321532259304148], [0.006711769931807079, 0.0, 0.0328139472771294, 0.06909767408235068, 0.032835033397795886, 0.0865256046078183], [0.039521992224695046, 0.0328139472771294, 0.0, 0.036316655669362194, 2.1095497197064167e-05, 0.05377187088153429], [0.07579490367119295, 0.06909767408235068, 0.036316655669362194, 0.0, 0.03629557101369978, 0.017468035195608585], [0.039543074040054096, 0.032835033397795886, 2.1095497197064167e-05, 0.03629557101369978, 0.0, 0.05375079885733888], [0.09321532259304148, 0.0865256046078183, 0.05377187088153429, 0.017468035195608585, 0.05375079885733888, 0.0]], [[0.0, 0.008717535055299807, 0.005335834103759124, 0.05012356902553319, 0.06224038020565975, 0.04438575870035782], [0.008717535055299807, 0.0, 0.0033819957722888323, 0.04143608622340106, 0.053569568781357726, 0.035691499465450235], [0.005335834103759124, 0.0033819957722888323, 0.0, 0.0448078019670982, 0.056935205886723496, 0.03906565706427397], [0.05012356902553319, 0.04143608622340106, 0.0448078019670982, 0.0, 0.012171803992693514, 0.005757211088824728], [0.06224038020565975, 0.053569568781357726, 0.056935205886723496, 0.012171803992693514, 0.0, 0.017927377027066312], [0.04438575870035782, 0.035691499465450235, 0.03906565706427397, 0.005757211088824728, 0.017927377027066312, 0.0]], [[0.0, 0.0030225397710067557, 0.010088462343689748, 0.045452773553436736, 0.010909728422180869, 0.03901865022303307], [0.0030225397710067557, 0.0, 0.007066192317036985, 0.04243815597371932, 0.007887514871773487, 0.036001793450823306], [0.010088462343689748, 0.007066192317036985, 0.0, 0.03538673766602132, 0.0008213813258092201, 0.028945697737291252], [0.045452773553436736, 0.04243815597371932, 0.03538673766602132, 0.0, 0.034566782284353524, 0.006451093821597658], [0.010909728422180869, 0.007887514871773487, 0.0008213813258092201, 0.034566782284353524, 0.0, 0.02812525091366023], [0.03901865022303307, 0.036001793450823306, 0.028945697737291252, 0.006451093821597658, 0.02812525091366023, 0.0]], [[0.0, 0.07076881249312728, 0.06649714957170287, 0.008715915696783637, 0.012961158786337043, 0.0011848317207748106], [0.07076881249312728, 0.0, 0.004278734776836965, 0.07946705928995847, 0.057826603931514786, 0.07195147647502238], [0.06649714957170287, 0.004278734776836965, 0.0, 0.07519732547059463, 0.05355250834304027, 0.06768006187490956], [0.008715915696783637, 0.07946705928995847, 0.07519732547059463, 0.0, 0.02167616579041024, 0.007531113077345168], [0.012961158786337043, 0.057826603931514786, 0.05355250834304027, 0.02167616579041024, 0.0, 0.014145910234123685], [0.0011848317207748106, 0.07195147647502238, 0.06768006187490956, 0.007531113077345168, 0.014145910234123685, 0.0]], [[0.0, 0.004065826945987448, 0.014798817678328179, 0.011273406583000925, 0.005554638547419984, 0.017312287805467664], [0.004065826945987448, 0.0, 0.010737488416357003, 0.007209839904917824, 0.0014890351450006917, 0.013253037860436261], [0.014798817678328179, 0.010737488416357003, 0.0, 0.0035296652892314716, 0.009249512737539546, 0.0025182797300144963], [0.011273406583000925, 0.007209839904917824, 0.0035296652892314716, 0.0, 0.005721236947424797, 0.006047519179042331], [0.005554638547419984, 0.0014890351450006917, 0.009249512737539546, 0.005721236947424797, 0.0, 0.011765687679026823], [0.017312287805467664, 0.013253037860436261, 0.0025182797300144963, 0.006047519179042331, 0.011765687679026823, 0.0]], [[0.0, 0.02864184250901816, 0.003178809988832708, 0.06374975342961704, 0.03199392601057815, 0.007346627287267243], [0.02864184250901816, 0.0, 0.03181952548668069, 0.09232276052922267, 0.060613678474838874, 0.02129694531930447], [0.003178809988832708, 0.03181952548668069, 0.0, 0.06057610179735851, 0.028816312846167556, 0.01052534009813252], [0.06374975342961704, 0.09232276052922267, 0.06057610179735851, 0.0, 0.031783835911835985, 0.07108252668057198], [0.03199392601057815, 0.060613678474838874, 0.028816312846167556, 0.031783835911835985, 0.0, 0.03933681129336996], [0.007346627287267243, 0.02129694531930447, 0.01052534009813252, 0.07108252668057198, 0.03933681129336996, 0.0]], [[0.0, 0.002598729228493304, 0.0027876308899817716, 0.003792136006292705, 0.01313716491677919, 0.0013160939813455907], [0.002598729228493304, 0.0, 0.005386186493339504, 0.0011934577230086154, 0.010539936445647942, 0.003914763989904729], [0.0027876308899817716, 0.005386186493339504, 0.0, 0.006579458928405679, 0.0159223109718832, 0.0014715613245222144], [0.003792136006292705, 0.0011934577230086154, 0.006579458928405679, 0.0, 0.009346961780515457, 0.005108117782085833], [0.01313716491677919, 0.010539936445647942, 0.0159223109718832, 0.009346961780515457, 0.0, 0.014452200330073273], [0.0013160939813455907, 0.003914763989904729, 0.0014715613245222144, 0.005108117782085833, 0.014452200330073273, 0.0]], [[0.0, 0.020819919272683507, 0.058917864752404424, 0.04080469994471314, 0.03488449086331775, 0.01086003468925068], [0.020819919272683507, 0.0, 0.03811631229146057, 0.06160219659779151, 0.05568718043389018, 0.03167697078212209], [0.058917864752404424, 0.03811631229146057, 0.0, 0.09962354483212839, 0.09372313370816256, 0.0697599165397049], [0.04080469994471314, 0.06160219659779151, 0.09962354483212839, 0.0, 0.005924036121031709, 0.02995053652576492], [0.03488449086331775, 0.05568718043389018, 0.09372313370816256, 0.005924036121031709, 0.0, 0.024028458544529275], [0.01086003468925068, 0.03167697078212209, 0.0697599165397049, 0.02995053652576492, 0.024028458544529275, 0.0]], [[0.0, 0.006256548631651526, 0.002233701334213926, 0.00036286201915098937, 0.016840212217265157, 0.008353430603988875], [0.006256548631651526, 0.0, 0.004022905686748779, 0.006619394958503929, 0.010584787175876497, 0.014609168430262229], [0.002233701334213926, 0.004022905686748779, 0.0, 0.002596561137146464, 0.014607069074479695, 0.01058692036430492], [0.00036286201915098937, 0.006619394958503929, 0.002596561137146464, 0.0, 0.01720296686920338, 0.00799059466965477], [0.016840212217265157, 0.010584787175876497, 0.014607069074479695, 0.01720296686920338, 0.0, 0.02518996299961775], [0.008353430603988875, 0.014609168430262229, 0.01058692036430492, 0.00799059466965477, 0.02518996299961775, 0.0]], [[0.0, 0.0027208762884365326, 0.007569578659754599, 0.014527309722824216, 0.01763834888269237, 0.026573285061273388], [0.0027208762884365326, 0.0, 0.01028932663450624, 0.017244668520431803, 0.020354253804961087, 0.02928380377547688], [0.007569578659754599, 0.01028932663450624, 0.0, 0.006961508460488591, 0.010075318659950294, 0.0190216267081468], [0.014527309722824216, 0.017244668520431803, 0.006961508460488591, 0.0, 0.003114810522497063, 0.012067166607122277], [0.01763834888269237, 0.020354253804961087, 0.010075318659950294, 0.003114810522497063, 0.0, 0.008953781395204438], [0.026573285061273388, 0.02928380377547688, 0.0190216267081468, 0.012067166607122277, 0.008953781395204438, 0.0]], [[0.0, 0.01157834485179957, 0.019207159364416845, 0.051680283638004545, 0.0062590754062847144, 0.011213960773768974], [0.01157834485179957, 0.0, 0.00762982629313849, 0.040116974633834526, 0.0053194949642482855, 0.02279061788994415], [0.019207159364416845, 0.00762982629313849, 0.0, 0.03249356892204945, 0.012949004917322805, 0.030417342237570262], [0.051680283638004545, 0.040116974633834526, 0.03249356892204945, 0.0, 0.04543033744213347, 0.06287220512280042], [0.0062590754062847144, 0.0053194949642482855, 0.012949004917322805, 0.04543033744213347, 0.0, 0.017472342009227444], [0.011213960773768974, 0.02279061788994415, 0.030417342237570262, 0.06287220512280042, 0.017472342009227444, 0.0]], [[0.0, 0.015521078911405547, 0.01341716495784426, 0.02656912856609968, 0.013322903692925934, 0.010379827591288015], [0.015521078911405547, 0.0, 0.02889555722599244, 0.04197550277930213, 0.02880171263838691, 0.025870864337237672], [0.01341716495784426, 0.02889555722599244, 0.0, 0.013179097519328666, 9.436507355819076e-05, 0.0030399802342579592], [0.02656912856609968, 0.04197550277930213, 0.013179097519328666, 0.0, 0.013273372844277312, 0.01621549843004797], [0.013322903692925934, 0.02880171263838691, 9.436507355819076e-05, 0.013273372844277312, 0.0, 0.0029456201133318378], [0.010379827591288015, 0.025870864337237672, 0.0030399802342579592, 0.01621549843004797, 0.0029456201133318378, 0.0]], [[0.0, 0.014214473043164892, 0.014779413715200817, 0.07169393120799056, 0.06813593839837964, 0.0643789687500625], [0.014214473043164892, 0.0, 0.0005650328021943891, 0.08584985558681783, 0.0822967584350692, 0.07854475750861703], [0.014779413715200817, 0.0005650328021943891, 0.0, 0.0864120147368788, 0.08285913401875031, 0.07910735375233675], [0.07169393120799056, 0.08584985558681783, 0.0864120147368788, 0.0, 0.0035682592536311615, 0.007335014520586556], [0.06813593839837964, 0.0822967584350692, 0.08285913401875031, 0.0035682592536311615, 0.0, 0.00376680829510344], [0.0643789687500625, 0.07854475750861703, 0.07910735375233675, 0.007335014520586556, 0.00376680829510344, 0.0]], [[0.0, 0.007010326735639525, 0.015633420267685164, 0.0008061146377826115, 0.0005703207958486421, 0.015162973106201738], [0.007010326735639525, 0.0, 0.008623538295961401, 0.007816420182850364, 0.006440018271949478, 0.008153054436739722], [0.015633420267685164, 0.008623538295961401, 0.0, 0.016439436520511882, 0.015063163148973303, 0.0004704991604218463], [0.0008061146377826115, 0.007816420182850364, 0.016439436520511882, 0.0, 0.00137643512773423, 0.015968994999369816], [0.0005703207958486421, 0.006440018271949478, 0.015063163148973303, 0.00137643512773423, 0.0, 0.014592712175242993], [0.015162973106201738, 0.008153054436739722, 0.0004704991604218463, 0.015968994999369816, 0.014592712175242993, 0.0]], [[0.0, 0.0153526731571131, 0.04217660574221384, 0.16300669683113506, 0.16117542500954607, 0.21936995298517142], [0.0153526731571131, 0.0, 0.02683051621376646, 0.14780812163216145, 0.14597297591562822, 0.20432008560616374], [0.04217660574221384, 0.02683051621376646, 0.0, 0.12118609017491178, 0.1193448564550828, 0.17793877232735347], [0.16300669683113506, 0.14780812163216145, 0.12118609017491178, 0.0, 0.0018550060734550747, 0.05744089174487517], [0.16117542500954607, 0.14597297591562822, 0.1193448564550828, 0.0018550060734550747, 0.0, 0.05929168905016294], [0.21936995298517142, 0.20432008560616374, 0.17793877232735347, 0.05744089174487517, 0.05929168905016294, 0.0]], [[0.0, 0.010046173385560233, 0.006180039940566526, 0.011047950024559765, 0.010293126569547182, 0.0017930967474743583], [0.010046173385560233, 0.0, 0.0038662455639107735, 0.001001828289158623, 0.00024696505695252595, 0.008253146429536106], [0.006180039940566526, 0.0038662455639107735, 0.0, 0.004868065155174837, 0.004113208807415385, 0.00438696611623764], [0.011047950024559765, 0.001001828289158623, 0.004868065155174837, 0.0, 0.0007548633182035441, 0.009254939245251732], [0.010293126569547182, 0.00024696505695252595, 0.004113208807415385, 0.0007548633182035441, 0.0, 0.008500103447911042], [0.0017930967474743583, 0.008253146429536106, 0.00438696611623764, 0.009254939245251732, 0.008500103447911042, 0.0]], [[0.0, 0.02083326396575766, 0.041944288158864015, 0.0428550826591101, 0.0003211306431149151, 0.016928754351076627], [0.02083326396575766, 0.0, 0.06274764678344244, 0.06365738783792547, 0.020512212791862845, 0.037754496690069916], [0.041944288158864015, 0.06274764678344244, 0.0, 0.0009116164432988461, 0.04226511679956347, 0.025024747923218838], [0.0428550826591101, 0.06365738783792547, 0.0009116164432988461, 0.0, 0.043175898477359, 0.02593607372745814], [0.0003211306431149151, 0.020512212791862845, 0.04226511679956347, 0.043175898477359, 0.0, 0.017249833521291436], [0.016928754351076627, 0.037754496690069916, 0.025024747923218838, 0.02593607372745814, 0.017249833521291436, 0.0]], [[0.0, 0.00948324443509254, 0.021628524101001117, 0.03324337348633119, 0.0029338871329776003, 0.04973092006309789], [0.00948324443509254, 0.0, 0.03110888391673394, 0.042720451595257204, 0.012416978455888461, 0.05920114321533985], [0.021628524101001117, 0.03110888391673394, 0.0, 0.01161881197849484, 0.018695180625674726, 0.02811702329387809], [0.03324337348633119, 0.042720451595257204, 0.01161881197849484, 0.0, 0.030310858835777138, 0.01650092755344229], [0.0029338871329776003, 0.012416978455888461, 0.018695180625674726, 0.030310858835777138, 0.0, 0.04680026341665931], [0.04973092006309789, 0.05920114321533985, 0.02811702329387809, 0.01650092755344229, 0.04680026341665931, 0.0]], [[0.0, 0.013466094223794656, 0.007566556641663904, 0.007136594539909912, 0.01226145157680849, 0.03035749198020983], [0.013466094223794656, 0.0, 0.005911157728177128, 0.006341299558534858, 0.0012083439449441223, 0.017002699470687846], [0.007566556641663904, 0.005911157728177128, 0.0, 0.0004304355590390342, 0.004703400676453816, 0.022879011714299666], [0.007136594539909912, 0.006341299558534858, 0.0004304355590390342, 0.0, 0.005133645143281201, 0.023305801537763203], [0.01226145157680849, 0.0012083439449441223, 0.004703400676453816, 0.005133645143281201, 0.0, 0.01820556478264632], [0.03035749198020983, 0.017002699470687846, 0.022879011714299666, 0.023305801537763203, 0.01820556478264632, 0.0]], [[0.0, 0.027075959877715088, 0.003849967349809008, 0.016902836801245755, 0.028276890856082645, 0.009759592507197101], [0.027075959877715088, 0.0, 0.02322815998909909, 0.04396149161674742, 0.05531720018384745, 0.017320511824571956], [0.003849967349809008, 0.02322815998909909, 0.0, 0.02075169185104851, 0.03212403757623971, 0.005909817451088459], [0.016902836801245755, 0.04396149161674742, 0.02075169185104851, 0.0, 0.011378278923161697, 0.026658767180040375], [0.028276890856082645, 0.05531720018384745, 0.03212403757623971, 0.011378278923161697, 0.0, 0.03802792712978148], [0.009759592507197101, 0.017320511824571956, 0.005909817451088459, 0.026658767180040375, 0.03802792712978148, 0.0]], [[0.0, 0.0066246585961311655, 0.01736258341781999, 0.01763984085754323, 0.00917224867419706, 0.0009725117042952542], [0.0066246585961311655, 0.0, 0.010740856793546754, 0.011018240570854246, 0.01579480492867898, 0.007597060421249282], [0.01736258341781999, 0.010740856793546754, 0.0, 0.00027746611814376525, 0.026525279577355985, 0.01833437734314578], [0.01763984085754323, 0.011018240570854246, 0.00027746611814376525, 0.0, 0.026802275032408642, 0.018611611674471586], [0.00917224867419706, 0.01579480492867898, 0.026525279577355985, 0.026802275032408642, 0.0, 0.008199893654953652], [0.0009725117042952542, 0.007597060421249282, 0.01833437734314578, 0.018611611674471586, 0.008199893654953652, 0.0]], [[0.0, 0.013836721048796127, 0.011551006854222313, 0.0022232809771429557, 0.0012570519314905556, 0.006781847600319707], [0.013836721048796127, 0.0, 0.0022875749756572287, 0.01605763367166398, 0.01509250914915913, 0.007058174938101622], [0.011551006854222313, 0.0022875749756572287, 0.0, 0.013772608286397483, 0.012807172076422983, 0.004771004028185907], [0.0022232809771429557, 0.01605763367166398, 0.013772608286397483, 0.0, 0.0009662412017183699, 0.009004496625250899], [0.0012570519314905556, 0.01509250914915913, 0.012807172076422983, 0.0009662412017183699, 0.0, 0.008038579247013792], [0.006781847600319707, 0.007058174938101622, 0.004771004028185907, 0.009004496625250899, 0.008038579247013792, 0.0]], [[0.0, 0.00038171340594244545, 0.007637816954375662, 0.034009976474034004, 0.03769810845719318, 0.023867749001454674], [0.00038171340594244545, 0.0, 0.0072561579805520285, 0.03362948590553971, 0.03731791736868425, 0.023486615548161716], [0.007637816954375662, 0.0072561579805520285, 0.0, 0.026391836393423507, 0.03008545987235492, 0.016238149777087922], [0.034009976474034004, 0.03362948590553971, 0.026391836393423507, 0.0, 0.0037032424180645286, 0.01016726358363426], [0.03769810845719318, 0.03731791736868425, 0.03008545987235492, 0.0037032424180645286, 0.0, 0.013868693256239538], [0.023867749001454674, 0.023486615548161716, 0.016238149777087922, 0.01016726358363426, 0.013868693256239538, 0.0]], [[0.0, 0.0035474267305442746, 0.0009251974026053803, 0.00697264292670892, 0.003104700549538962, 0.00032045673870395065], [0.0035474267305442746, 0.0, 0.0044725703906242495, 0.010519095150178133, 0.0066518568572121115, 0.0038678674080460597], [0.0009251974026053803, 0.0044725703906242495, 0.0, 0.006047594166115382, 0.002179526651656743, 0.0006047413296892078], [0.00697264292670892, 0.010519095150178133, 0.006047594166115382, 0.0, 0.0038682641097916495, 0.006652242688712756], [0.003104700549538962, 0.0066518568572121115, 0.002179526651656743, 0.0038682641097916495, 0.0, 0.002784254186896155], [0.00032045673870395065, 0.0038678674080460597, 0.0006047413296892078, 0.006652242688712756, 0.002784254186896155, 0.0]], [[0.0, 0.015479013380024447, 0.00829394705462858, 0.02846356168113104, 0.006219105454394825, 0.02219930112829426], [0.015479013380024447, 0.0, 0.0071858758928081915, 0.01298938154471221, 0.021696233968065397, 0.006722261791268452], [0.00829394705462858, 0.0071858758928081915, 0.0, 0.020173691537142557, 0.014512367391476993, 0.013907572422070158], [0.02846356168113104, 0.01298938154471221, 0.020173691537142557, 0.0, 0.03467726536638057, 0.006267563331676106], [0.006219105454394825, 0.021696233968065397, 0.014512367391476993, 0.03467726536638057, 0.0, 0.02841491232167163], [0.02219930112829426, 0.006722261791268452, 0.013907572422070158, 0.006267563331676106, 0.02841491232167163, 0.0]], [[0.0, 0.010333007409471996, 0.00566310369194217, 0.0008380642281176864, 0.0062775092973611, 0.015804879141464057], [0.010333007409471996, 0.0, 0.015994395147239923, 0.009495096655253218, 0.016608544875110137, 0.02613027665013131], [0.00566310369194217, 0.015994395147239923, 0.0, 0.006501112787559205, 0.0006144438967184494, 0.010143326934946812], [0.0008380642281176864, 0.009495096655253218, 0.006501112787559205, 0.0, 0.0071155067470506815, 0.01664256010473945], [0.0062775092973611, 0.016608544875110137, 0.0006144438967184494, 0.0071155067470506815, 0.0, 0.009528982868499099], [0.015804879141464057, 0.02613027665013131, 0.010143326934946812, 0.01664256010473945, 0.009528982868499099, 0.0]], [[0.0, 0.008988737749178589, 0.011551083148718718, 0.017070974982811373, 0.004310970292964367, 0.008964504762397137], [0.008988737749178589, 0.0, 0.02053680678729049, 0.00808411895943894, 0.004678033863010516, 2.423589042460127e-05], [0.011551083148718718, 0.02053680678729049, 0.0, 0.02861392495140728, 0.015860949520871623, 0.02051258564718317], [0.017070974982811373, 0.00808411895943894, 0.02861392495140728, 0.0, 0.012761412736441477, 0.008108352384475291], [0.004310970292964367, 0.004678033863010516, 0.015860949520871623, 0.012761412736441477, 0.0, 0.004653798765814673], [0.008964504762397137, 2.423589042460127e-05, 0.02051258564718317, 0.008108352384475291, 0.004653798765814673, 0.0]], [[0.0, 0.0018024360497410044, 0.028397241324950726, 0.03578782192873217, 0.010294460034699741, 0.022568882050695602], [0.0018024360497410044, 0.0, 0.02659610002744584, 0.0339875020402, 0.012096698172212438, 0.02076724025545658], [0.028397241324950726, 0.02659610002744584, 0.0, 0.007398243825012699, 0.03868120281685533, 0.005832066883206441], [0.03578782192873217, 0.0339875020402, 0.007398243825012699, 0.0, 0.046066294347345, 0.013229700577013987], [0.010294460034699741, 0.012096698172212438, 0.03868120281685533, 0.046066294347345, 0.0, 0.03285633511671666], [0.022568882050695602, 0.02076724025545658, 0.005832066883206441, 0.013229700577013987, 0.03285633511671666, 0.0]], [[0.0, 0.00015519778496602915, 0.020559786232827885, 0.022359569671676977, 0.0003455703339564096, 0.0037348643308114933], [0.00015519778496602915, 0.0, 0.020714937043373655, 0.022514711762486803, 0.00019037255622653254, 0.003890060558084258], [0.020559786232827885, 0.020714937043373655, 0.0, 0.0018003947789238502, 0.020905251044042446, 0.016825846208185728], [0.022359569671676977, 0.022514711762486803, 0.0018003947789238502, 0.0, 0.022705014986265128, 0.01862582149840599], [0.0003455703339564096, 0.00019037255622653254, 0.020905251044042446, 0.022705014986265128, 0.0, 0.004080431027161472], [0.0037348643308114933, 0.003890060558084258, 0.016825846208185728, 0.01862582149840599, 0.004080431027161472, 0.0]], [[0.0, 0.0034397532010967883, 0.018494445014494088, 0.029995045790678947, 0.010689118398300796, 0.014033947433291236], [0.0034397532010967883, 0.0, 0.01505551492260511, 0.026557699393673112, 0.007249590929638604, 0.010594630079046171], [0.018494445014494088, 0.01505551492260511, 0.0, 0.01150637314643428, 0.00780667134304334, 0.004461513047627539], [0.029995045790678947, 0.026557699393673112, 0.01150637314643428, 0.0, 0.01931144246153558, 0.015967124164313857], [0.010689118398300796, 0.007249590929638604, 0.00780667134304334, 0.01931144246153558, 0.0, 0.003345262599894553], [0.014033947433291236, 0.010594630079046171, 0.004461513047627539, 0.015967124164313857, 0.003345262599894553, 0.0]], [[0.0, 0.003472317644599592, 0.008589185057321173, 0.017057815686752856, 0.012556326947895434, 0.004174874809098557], [0.003472317644599592, 0.0, 0.012061359174250396, 0.013585826055229238, 0.009084170128428451, 0.0007025612708399248], [0.008589185057321173, 0.012061359174250396, 0.0, 0.025645484740030155, 0.021144595355984713, 0.012763877143767545], [0.017057815686752856, 0.013585826055229238, 0.025645484740030155, 0.0, 0.004501884909260049, 0.012883315091647843], [0.012556326947895434, 0.009084170128428451, 0.021144595355984713, 0.004501884909260049, 0.0, 0.008381630656599772], [0.004174874809098557, 0.0007025612708399248, 0.012763877143767545, 0.012883315091647843, 0.008381630656599772, 0.0]], [[0.0, 0.0006992650485846233, 0.004872673005698794, 0.03176068867023312, 0.030139489994007177, 0.06346342554933881], [0.0006992650485846233, 0.0, 0.00417341802858098, 0.032459473226770855, 0.030838320703909877, 0.06416088673124823], [0.004872673005698794, 0.00417341802858098, 0.0, 0.036629557680152434, 0.03500870374038294, 0.06832262592981937], [0.03176068867023312, 0.032459473226770855, 0.036629557680152434, 0.0, 0.0016221840508586485, 0.03174130398202397], [0.030139489994007177, 0.030838320703909877, 0.03500870374038294, 0.0016221840508586485, 0.0, 0.033362497392161676], [0.06346342554933881, 0.06416088673124823, 0.06832262592981937, 0.03174130398202397, 0.033362497392161676, 0.0]], [[0.0, 0.002655859480284012, 0.0029912811694768238, 0.008452569662321868, 0.031325221632294994, 0.015781841841897234], [0.002655859480284012, 0.0, 0.0003354226174399063, 0.005796755480823419, 0.028670190212610126, 0.013126173686043007], [0.0029912811694768238, 0.0003354226174399063, 0.0, 0.0054613365581292405, 0.028334862166972775, 0.01279077064491285], [0.008452569662321868, 0.005796755480823419, 0.0054613365581292405, 0.0, 0.022874753616498184, 0.007329611953096073], [0.031325221632294994, 0.028670190212610126, 0.028334862166972775, 0.022874753616498184, 0.0, 0.015546045275769345], [0.015781841841897234, 0.013126173686043007, 0.01279077064491285, 0.007329611953096073, 0.015546045275769345, 0.0]], [[0.0, 0.015500304856547641, 0.006786757668293458, 0.013081340371753432, 0.027771818620096308, 0.023822614433220257], [0.015500304856547641, 0.0, 0.008714070197890634, 0.02857843092934686, 0.043262001702067926, 0.008324107105195834], [0.006786757668293458, 0.008714070197890634, 0.0, 0.019867131421965008, 0.03455507812461276, 0.017037447313040178], [0.013081340371753432, 0.02857843092934686, 0.019867131421965008, 0.0, 0.014693270283852087, 0.03689750181607082], [0.027771818620096308, 0.043262001702067926, 0.03455507812461276, 0.014693270283852087, 0.0, 0.051575674060991575], [0.023822614433220257, 0.008324107105195834, 0.017037447313040178, 0.03689750181607082, 0.051575674060991575, 0.0]], [[0.0, 0.03281979953539685, 0.02322022201257248, 0.042604292463745856, 0.04606225308341729, 0.016845522102564826], [0.03281979953539685, 0.0, 0.009602394608662248, 0.07538515415364506, 0.07883810921368423, 0.04965502784733276], [0.02322022201257248, 0.009602394608662248, 0.0, 0.06580059298152759, 0.06925530342780484, 0.0400599023034974], [0.042604292463745856, 0.07538515415364506, 0.06580059298152759, 0.0, 0.0034603798167021074, 0.025765435445974334], [0.04606225308341729, 0.07883810921368423, 0.06925530342780484, 0.0034603798167021074, 0.0, 0.02922489241713044], [0.016845522102564826, 0.04965502784733276, 0.0400599023034974, 0.025765435445974334, 0.02922489241713044, 0.0]], [[0.0, 0.015267751313433334, 0.00016202612507752783, 0.00457437694189224, 0.0004167119807256032, 0.02102361581933361], [0.015267751313433334, 0.0, 0.015105842628094609, 0.019837701416237197, 0.014851336021540549, 0.03625196582001575], [0.00016202612507752783, 0.015105842628094609, 0.0, 0.0047363912246167665, 0.00025468591259295974, 0.021185383488500818], [0.00457437694189224, 0.019837701416237197, 0.0047363912246167665, 0.0, 0.004991056857407111, 0.016455008188288975], [0.0004167119807256032, 0.014851336021540549, 0.00025468591259295974, 0.004991056857407111, 0.0, 0.021439655745449124], [0.02102361581933361, 0.03625196582001575, 0.021185383488500818, 0.016455008188288975, 0.021439655745449124, 0.0]], [[0.0, 0.0066953067781246435, 0.005995817905817536, 0.01202957608385343, 0.004730633573976772, 0.0054743633579236945], [0.0066953067781246435, 0.0, 0.01268919399163649, 0.018719299000980925, 0.0019649190757532868, 0.012167976370897358], [0.005995817905817536, 0.01268919399163649, 0.0, 0.006035296022119943, 0.010725307009616165, 0.0005215165190956381], [0.01202957608385343, 0.018719299000980925, 0.006035296022119943, 0.0, 0.016756703831889617, 0.00655674108173177], [0.004730633573976772, 0.0019649190757532868, 0.010725307009616165, 0.016756703831889617, 0.0, 0.010204000798642459], [0.0054743633579236945, 0.012167976370897358, 0.0005215165190956381, 0.00655674108173177, 0.010204000798642459, 0.0]], [[0.0, 0.0032488584603296163, 0.014081889736964222, 0.010059667173386933, 0.009138208285573131, 0.009740732850291917], [0.0032488584603296163, 0.0, 0.010833898260664183, 0.006811202333735525, 0.0058896597826165, 0.00649223799538737], [0.014081889736964222, 0.010833898260664183, 0.0, 0.004023201532913416, 0.004944777135288146, 0.004342180842787967], [0.010059667173386933, 0.006811202333735525, 0.004023201532913416, 0.0, 0.0009216063474076923, 0.000318988639966859], [0.009138208285573131, 0.0058896597826165, 0.004944777135288146, 0.0009216063474076923, 0.0, 0.0006026180081296144], [0.009740732850291917, 0.00649223799538737, 0.004342180842787967, 0.000318988639966859, 0.0006026180081296144, 0.0]], [[0.0, 0.01881300236907487, 0.021574018773890837, 0.046351142829427684, 0.007704369743072683, 0.003826886206514547], [0.01881300236907487, 0.0, 0.0027616779182729726, 0.027551816257285203, 0.011109602803633548, 0.014986770052744349], [0.021574018773890837, 0.0027616779182729726, 0.0, 0.02479117994977283, 0.013871032381869415, 0.017748016885732697], [0.046351142829427684, 0.027551816257285203, 0.02479117994977283, 0.0, 0.03865475737950526, 0.042528644667222254], [0.007704369743072683, 0.011109602803633548, 0.013871032381869415, 0.03865475737950526, 0.0, 0.003877554001960734], [0.003826886206514547, 0.014986770052744349, 0.017748016885732697, 0.042528644667222254, 0.003877554001960734, 0.0]], [[0.0, 0.029664146073517604, 0.0281771063595592, 0.08722513010980998, 0.03935375159180679, 0.06269564374978495], [0.029664146073517604, 0.0, 0.0014918812743033103, 0.1161176411574224, 0.06877489327211853, 0.09188297839346472], [0.0281771063595592, 0.0014918812743033103, 0.0, 0.11468164044827639, 0.06730608133150459, 0.09042911994947157], [0.08722513010980998, 0.1161176411574224, 0.11468164044827639, 0.0, 0.04821701197767172, 0.024794105988178747], [0.03935375159180679, 0.06877489327211853, 0.06730608133150459, 0.04821701197767172, 0.0, 0.023472205980021237], [0.06269564374978495, 0.09188297839346472, 0.09042911994947157, 0.024794105988178747, 0.023472205980021237, 0.0]], [[0.0, 0.005094241327084472, 0.022613424778970954, 0.034866781133090406, 0.02877398534758581, 0.016055031508141457], [0.005094241327084472, 0.0, 0.027706392674657864, 0.03995821814945677, 0.03386625581208502, 0.010961159790583925], [0.022613424778970954, 0.027706392674657864, 0.0, 0.012257096392990174, 0.006162119138995222, 0.03866280540792737], [0.034866781133090406, 0.03995821814945677, 0.012257096392990174, 0.0, 0.006095151930045385, 0.05091045397601983], [0.02877398534758581, 0.03386625581208502, 0.006162119138995222, 0.006095151930045385, 0.0, 0.04482072347748157], [0.016055031508141457, 0.010961159790583925, 0.03866280540792737, 0.05091045397601983, 0.04482072347748157, 0.0]], [[0.0, 0.004219420455390563, 0.003935077469294662, 0.017007809769241242, 0.008106729012727368, 0.002488813790794154], [0.004219420455390563, 0.0, 0.0002843576957110191, 0.02122212168727371, 0.0038877168839491186, 0.00670800978838548], [0.003935077469294662, 0.0002843576957110191, 0.0, 0.02093818183998401, 0.004172060608163194, 0.00642369059919787], [0.017007809769241242, 0.02122212168727371, 0.02093818183998401, 0.0, 0.025103091524935218, 0.014521108898989124], [0.008106729012727368, 0.0038877168839491186, 0.004172060608163194, 0.025103091524935218, 0.0, 0.010594870951285478], [0.002488813790794154, 0.00670800978838548, 0.00642369059919787, 0.014521108898989124, 0.010594870951285478, 0.0]], [[0.0, 0.005765819496371042, 0.010127627953869907, 0.0013295984625381907, 0.00882767366702041, 0.0061375660437998835], [0.005765819496371042, 0.0, 0.004361902726311221, 0.007095397694478119, 0.00306191189250371, 0.0003717514273338749], [0.010127627953869907, 0.004361902726311221, 0.0, 0.011457169086627689, 0.0012999972286057253, 0.003990153685490757], [0.0013295984625381907, 0.007095397694478119, 0.011457169086627689, 0.0, 0.010157227794951288, 0.007467141810169776], [0.00882767366702041, 0.00306191189250371, 0.0012999972286057253, 0.010157227794951288, 0.0, 0.002690161595433116], [0.0061375660437998835, 0.0003717514273338749, 0.003990153685490757, 0.007467141810169776, 0.002690161595433116, 0.0]], [[0.0, 0.00927944064601287, 0.009147494789875997, 0.021311455841820936, 0.00870124681989564, 0.014944761885224022], [0.00927944064601287, 0.0, 0.0001319611222670708, 0.012035354803150506, 0.017978790764826277, 0.005666407135246501], [0.009147494789875997, 0.0001319611222670708, 0.0, 0.012167288199570362, 0.017846886165739564, 0.005798362132145435], [0.021311455841820936, 0.012035354803150506, 0.012167288199570362, 0.0, 0.03000522533751434, 0.006369579848793535], [0.00870124681989564, 0.017978790764826277, 0.017846886165739564, 0.03000522533751434, 0.0, 0.023641938387246885], [0.014944761885224022, 0.005666407135246501, 0.005798362132145435, 0.006369579848793535, 0.023641938387246885, 0.0]], [[0.0, 0.0033011183075660074, 0.0011439426872197238, 0.02352238982558504, 0.03778093836909491, 0.006045948421321532], [0.0033011183075660074, 0.0, 0.0021574343086000003, 0.02677228419411295, 0.04097227873209508, 0.009341580237340252], [0.0011439426872197238, 0.0021574343086000003, 0.0, 0.02465030798103409, 0.03888942965466864, 0.007188459653883453], [0.02352238982558504, 0.02677228419411295, 0.02465030798103409, 0.0, 0.014479671879231343, 0.017532880579097347], [0.03778093836909491, 0.04097227873209508, 0.03888942965466864, 0.014479671879231343, 0.0, 0.03187954320460998], [0.006045948421321532, 0.009341580237340252, 0.007188459653883453, 0.017532880579097347, 0.03187954320460998, 0.0]], [[0.0, 0.011014465165555615, 0.04223513602658812, 0.006275355348464832, 0.002600242922242223, 0.0037307745960508593], [0.011014465165555615, 0.0, 0.03123136348006632, 0.004739336665495579, 0.008414388112306234, 0.00728389696779245], [0.04223513602658812, 0.03123136348006632, 0.0, 0.0359667390558568, 0.03963805061289141, 0.03850877126191149], [0.006275355348464832, 0.004739336665495579, 0.0359667390558568, 0.0, 0.0036751533800422685, 0.0025446215127158827], [0.002600242922242223, 0.008414388112306234, 0.03963805061289141, 0.0036751533800422685, 0.0, 0.0011305391322262552], [0.0037307745960508593, 0.00728389696779245, 0.03850877126191149, 0.0025446215127158827, 0.0011305391322262552, 0.0]], [[0.0, 0.0066900599079924355, 0.005795603661710997, 0.005006730282821633, 0.009692503349284183, 0.006002970868880857], [0.0066900599079924355, 0.0, 0.0008945044437034344, 0.011696231349225737, 0.003002711495660429, 0.000687127368207112], [0.005795603661710997, 0.0008945044437034344, 0.0, 0.010801885859642034, 0.003897201726165222, 0.00020737725022757782], [0.005006730282821633, 0.011696231349225737, 0.010801885859642034, 0.0, 0.01469822360689708, 0.011009228365255924], [0.009692503349284183, 0.003002711495660429, 0.003897201726165222, 0.01469822360689708, 0.0, 0.003689828531904944], [0.006002970868880857, 0.000687127368207112, 0.00020737725022757782, 0.011009228365255924, 0.003689828531904944, 0.0]], [[0.0, 0.0005633432182944654, 0.022627788678134194, 0.014699544465885369, 0.025527559056981702, 0.0061758534682043766], [0.0005633432182944654, 0.0, 0.022064601147888645, 0.01526281388783295, 0.024964413759189667, 0.005612521312641633], [0.022627788678134194, 0.022064601147888645, 0.0, 0.037320312794359344, 0.002900666602588294, 0.016453198048937807], [0.014699544465885369, 0.01526281388783295, 0.037320312794359344, 0.0, 0.04021860361834916, 0.020874300504307202], [0.025527559056981702, 0.024964413759189667, 0.002900666602588294, 0.04021860361834916, 0.0, 0.01935337467241102], [0.0061758534682043766, 0.005612521312641633, 0.016453198048937807, 0.020874300504307202, 0.01935337467241102, 0.0]], [[0.0, 0.019766282920083734, 0.02886587710842108, 0.03990488825461863, 0.011529950235272922, 0.02912386105896875], [0.019766282920083734, 0.0, 0.009103928128801057, 0.02015214379127703, 0.00823784982081365, 0.009362076960422936], [0.02886587710842108, 0.009103928128801057, 0.0, 0.011050040740966114, 0.017340669098877957, 0.00025816823313754776], [0.03990488825461863, 0.02015214379127703, 0.011050040740966114, 0.0, 0.028385890879077308, 0.010791900736428163], [0.011529950235272922, 0.00823784982081365, 0.017340669098877957, 0.028385890879077308, 0.0, 0.017598768953593087], [0.02912386105896875, 0.009362076960422936, 0.00025816823313754776, 0.010791900736428163, 0.017598768953593087, 0.0]], [[0.0, 0.004177944742219702, 0.010337926972006282, 0.03485159045734978, 0.023215582730100062, 0.030889526078711878], [0.004177944742219702, 0.0, 0.014515572670819554, 0.03902690021770133, 0.027392279045125034, 0.035065363015080835], [0.010337926972006282, 0.014515572670819554, 0.0, 0.024517693899227724, 0.012879084422215888, 0.020554607038538345], [0.03485159045734978, 0.03902690021770133, 0.024517693899227724, 0.0, 0.011640245160265052, 0.003963968737973883], [0.023215582730100062, 0.027392279045125034, 0.012879084422215888, 0.011640245160265052, 0.0, 0.00767643074089248], [0.030889526078711878, 0.035065363015080835, 0.020554607038538345, 0.003963968737973883, 0.00767643074089248, 0.0]], [[0.0, 0.012751542241870117, 0.007358718593854221, 0.0284392164332611, 0.005690415090504767, 0.004789498170330509], [0.012751542241870117, 0.0, 0.005393360112582969, 0.0156934461380615, 0.007061672235772518, 0.007962562374528692], [0.007358718593854221, 0.005393360112582969, 0.0, 0.021085023374707093, 0.0016683786781004524, 0.0025693180516982816], [0.0284392164332611, 0.0156934461380615, 0.021085023374707093, 0.0, 0.0227525907713019, 0.02365304018599671], [0.005690415090504767, 0.007061672235772518, 0.0016683786781004524, 0.0227525907713019, 0.0, 0.0009009434872542862], [0.004789498170330509, 0.007962562374528692, 0.0025693180516982816, 0.02365304018599671, 0.0009009434872542862, 0.0]], [[0.0, 0.004768891207478388, 0.0014605343258510704, 0.015312623455598235, 0.022300649997216797, 0.01374815788476659], [0.004768891207478388, 0.0, 0.006229275012688432, 0.010546246411060691, 0.01753769724081615, 0.008981199837079026], [0.0014605343258510704, 0.006229275012688432, 0.0, 0.016771905716553577, 0.02375866582611506, 0.01520766709085925], [0.015312623455598235, 0.010546246411060691, 0.016771905716553577, 0.0, 0.00699535728056496, 0.0015655078016453394], [0.022300649997216797, 0.01753769724081615, 0.02375866582611506, 0.00699535728056496, 0.0, 0.008560590521989278], [0.01374815788476659, 0.008981199837079026, 0.01520766709085925, 0.0015655078016453394, 0.008560590521989278, 0.0]], [[0.0, 0.009447093663619158, 0.0041702222408017565, 0.014062276360467524, 0.016679008189000352, 0.01127196689198132], [0.009447093663619158, 0.0, 0.005277153955163921, 0.004615996729445734, 0.007233418195960793, 0.0018251329336080265], [0.0041702222408017565, 0.005277153955163921, 0.0, 0.0098928338986075, 0.012509948256765897, 0.007102196374344062], [0.014062276360467524, 0.004615996729445734, 0.0098928338986075, 0.0, 0.0026175330593606466, 0.0027908941969612042], [0.016679008189000352, 0.007233418195960793, 0.012509948256765897, 0.0026175330593606466, 0.0, 0.005408377020959969], [0.01127196689198132, 0.0018251329336080265, 0.007102196374344062, 0.0027908941969612042, 0.005408377020959969, 0.0]], [[0.0, 0.002965168825157612, 0.0012419986056517623, 0.04147580700233443, 0.03070152034225221, 0.03552187934710834], [0.002965168825157612, 0.0, 0.004207154731023277, 0.038514231755350355, 0.027738304493316882, 0.03255934008955274], [0.0012419986056517623, 0.004207154731023277, 0.0, 0.042716123751278486, 0.031942569834847286, 0.036762625017958836], [0.04147580700233443, 0.038514231755350355, 0.042716123751278486, 0.0, 0.010784214982124788, 0.005960224196351456], [0.03070152034225221, 0.027738304493316882, 0.031942569834847286, 0.010784214982124788, 0.0, 0.004824202028605], [0.03552187934710834, 0.03255934008955274, 0.036762625017958836, 0.005960224196351456, 0.004824202028605, 0.0]], [[0.0, 0.02944756603826777, 0.030736456518774446, 0.01894169621554504, 0.03602990397423325, 0.012006149148701474], [0.02944756603826777, 0.0, 0.0012901351384210903, 0.010511966483082273, 0.0065898744399995384, 0.01744773878668357], [0.030736456518774446, 0.0012901351384210903, 0.0, 0.011801923925801708, 0.0052997912284794115, 0.018737412632960183], [0.01894169621554504, 0.010511966483082273, 0.011801923925801708, 0.0, 0.01710051061106228, 0.0069371292781393225], [0.03602990397423325, 0.0065898744399995384, 0.0052997912284794115, 0.01710051061106228, 0.0, 0.024034556319857403], [0.012006149148701474, 0.01744773878668357, 0.018737412632960183, 0.0069371292781393225, 0.024034556319857403, 0.0]], [[0.0, 0.013250563482613255, 0.028933963929889502, 0.0027547017293614085, 0.026578258080564857, 0.014671736698640485], [0.013250563482613255, 0.0, 0.015695991630122214, 0.01049672824895149, 0.013337591070084849, 0.0014217764460611548], [0.028933963929889502, 0.015695991630122214, 0.0, 0.026183764678833397, 0.0023593587481355698, 0.014274854350213011], [0.0027547017293614085, 0.01049672824895149, 0.026183764678833397, 0.0, 0.023827346610270743, 0.011918119646491022], [0.026578258080564857, 0.013337591070084849, 0.0023593587481355698, 0.023827346610270743, 0.0, 0.011916271093221973], [0.014671736698640485, 0.0014217764460611548, 0.014274854350213011, 0.011918119646491022, 0.011916271093221973, 0.0]], [[0.0, 0.011406598679025123, 0.006926209332620664, 0.05610016874771288, 0.04655028860346792, 0.0050484607088990795], [0.011406598679025123, 0.0, 0.004480516775380158, 0.06749156130192362, 0.057946024521277485, 0.016454719966271656], [0.006926209332620664, 0.004480516775380158, 0.0, 0.06301776734323844, 0.053470419474004646, 0.011974520322201298], [0.05610016874771288, 0.06749156130192362, 0.06301776734323844, 0.0, 0.009558564124229287, 0.05105677770685201], [0.04655028860346792, 0.057946024521277485, 0.053470419474004646, 0.009558564124229287, 0.0, 0.04150525566912779], [0.0050484607088990795, 0.016454719966271656, 0.011974520322201298, 0.05105677770685201, 0.04150525566912779, 0.0]], [[0.0, 0.058015013082477494, 0.03338102350365867, 0.0629273439196996, 0.0842556889829591, 0.08085152405851977], [0.058015013082477494, 0.0, 0.024686938649827347, 0.0049310448802461285, 0.026368798557836456, 0.0229442518122481], [0.03338102350365867, 0.024686938649827347, 0.0, 0.029614481775715355, 0.05102483489090425, 0.04760593115206175], [0.0629273439196996, 0.0049310448802461285, 0.029614481775715355, 0.0, 0.021440202640947564, 0.01801500929153319], [0.0842556889829591, 0.026368798557836456, 0.05102483489090425, 0.021440202640947564, 0.0, 0.003426306468380978], [0.08085152405851977, 0.0229442518122481, 0.04760593115206175, 0.01801500929153319, 0.003426306468380978, 0.0]], [[0.0, 0.011954410286468235, 0.0017006841162607207, 0.04729503279054853, 0.051278126898707456, 0.046377988007999124], [0.011954410286468235, 0.0, 0.010254272631382524, 0.035386057056693475, 0.03937786796606654, 0.034467096980606175], [0.0017006841162607207, 0.010254272631382524, 0.0, 0.045602940310912936, 0.04958744677563457, 0.044685583176374194], [0.04729503279054853, 0.035386057056693475, 0.045602940310912936, 0.0, 0.00400271896728771, 0.0009211884358670592], [0.051278126898707456, 0.03937786796606654, 0.04958744677563457, 0.00400271896728771, 0.0, 0.00492387508663011], [0.046377988007999124, 0.034467096980606175, 0.044685583176374194, 0.0009211884358670592, 0.00492387508663011, 0.0]], [[0.0, 0.006989894706398396, 0.013401522750173344, 0.026245200962973506, 0.017734355447471428, 0.008652292774543562], [0.006989894706398396, 0.0, 0.006412576471568561, 0.01926070538422431, 0.01074654086374507, 0.0016625587699578657], [0.013401522750173344, 0.006412576471568561, 0.0, 0.012850474655893963, 0.004334415340971699, 0.004750095924778559], [0.026245200962973506, 0.01926070538422431, 0.012850474655893963, 0.0, 0.008516742160874738, 0.017598989378983014], [0.017734355447471428, 0.01074654086374507, 0.004334415340971699, 0.008516742160874738, 0.0, 0.009084230064176382], [0.008652292774543562, 0.0016625587699578657, 0.004750095924778559, 0.017598989378983014, 0.009084230064176382, 0.0]], [[0.0, 0.024321885864825067, 0.01358570114974107, 0.15860938413323952, 0.15836429823767376, 0.11659363341897189], [0.024321885864825067, 0.0, 0.010737419799971646, 0.18267037093258923, 0.18242607245326736, 0.14077088178562988], [0.01358570114974107, 0.010737419799971646, 0.0, 0.17205697774503215, 0.17181232116627482, 0.130104285593626], [0.15860938413323952, 0.18267037093258923, 0.17205697774503215, 0.0, 0.0002477370851950557, 0.0423366374340783], [0.15836429823767376, 0.18242607245326736, 0.17181232116627482, 0.0002477370851950557, 0.0, 0.04208911372996265], [0.11659363341897189, 0.14077088178562988, 0.130104285593626, 0.0423366374340783, 0.04208911372996265, 0.0]], [[0.0, 0.042058549079724956, 0.052181688863362066, 0.1366830448903241, 0.13519993744244274, 0.06307389272324976], [0.042058549079724956, 0.0, 0.01016825295799756, 0.09550055543555709, 0.09399771022666076, 0.021125113136197304], [0.052181688863362066, 0.01016825295799756, 0.0, 0.08544888009959814, 0.08394260023903055, 0.010960866062866293], [0.1366830448903241, 0.09550055543555709, 0.08544888009959814, 0.0, 0.0015186001598876577, 0.07458137284372816], [0.13519993744244274, 0.09399771022666076, 0.08394260023903055, 0.0015186001598876577, 0.0, 0.07307191957948729], [0.06307389272324976, 0.021125113136197304, 0.010960866062866293, 0.07458137284372816, 0.07307191957948729, 0.0]], [[0.0, 0.0028002614894410663, 0.0013008425260405449, 0.03354686365999175, 0.027266362014575236, 0.05443001552907676], [0.0028002614894410663, 0.0, 0.0014994258829326363, 0.030750547754383083, 0.024468614805158325, 0.05164105313374708], [0.0013008425260405449, 0.0014994258829326363, 0.0, 0.03224793638600778, 0.02596675458252554, 0.053134553821051214], [0.03354686365999175, 0.030750547754383083, 0.03224793638600778, 0.0, 0.006288838602330919, 0.020942430610939786], [0.027266362014575236, 0.024468614805158325, 0.02596675458252554, 0.006288838602330919, 0.0, 0.02722530267057769], [0.05443001552907676, 0.05164105313374708, 0.053134553821051214, 0.020942430610939786, 0.02722530267057769, 0.0]], [[0.0, 0.02372884184608608, 0.09035508385893025, 0.06087522015180011, 0.0660765835170823, 0.07688434909985432], [0.02372884184608608, 0.0, 0.06669110884220461, 0.03716998846199778, 0.04237711675259725, 0.05319890481714826], [0.09035508385893025, 0.06669110884220461, 0.0, 0.029556771099512217, 0.0243476862226598, 0.013515999527431322], [0.06087522015180011, 0.03716998846199778, 0.029556771099512217, 0.0, 0.005211008902089663, 0.016044106689635983], [0.0660765835170823, 0.04237711675259725, 0.0243476862226598, 0.005211008902089663, 0.0, 0.01083355456258188], [0.07688434909985432, 0.05319890481714826, 0.013515999527431322, 0.016044106689635983, 0.01083355456258188, 0.0]], [[0.0, 0.01069241142702617, 2.342966326762507e-05, 0.015352985900666085, 0.027168849411555274, 0.0444582261782444], [0.01069241142702617, 0.0, 0.01071583994422363, 0.02604360117324075, 0.03785669062264895, 0.05513991116952429], [2.342966326762507e-05, 0.01071583994422363, 0.0, 0.01532955853300197, 0.02714542686225831, 0.04443481528396065], [0.015352985900666085, 0.02604360117324075, 0.01532955853300197, 0.0, 0.011817865626043582, 0.02911319552236799], [0.027168849411555274, 0.03785669062264895, 0.02714542686225831, 0.011817865626043582, 0.0, 0.01729766206519817], [0.0444582261782444, 0.05513991116952429, 0.04443481528396065, 0.02911319552236799, 0.01729766206519817, 0.0]], [[0.0, 0.039729542814415125, 0.034237632828707024, 0.007990027447920059, 0.043321935444970386, 0.023957562560970782], [0.039729542814415125, 0.0, 0.005508202596520136, 0.03176324882250375, 0.003605527325819091, 0.015805718474782224], [0.034237632828707024, 0.005508202596520136, 0.0, 0.02626481073501844, 0.009113382132931086, 0.010299336005831926], [0.007990027447920059, 0.03176324882250375, 0.02626481073501844, 0.0, 0.035360397673958995, 0.01597509907844997], [0.043321935444970386, 0.003605527325819091, 0.009113382132931086, 0.035360397673958995, 0.0, 0.019409058283403512], [0.023957562560970782, 0.015805718474782224, 0.010299336005831926, 0.01597509907844997, 0.019409058283403512, 0.0]], [[0.0, 0.020790888516652666, 0.04776966107188259, 0.024093630073187784, 0.03137418618333639, 0.007204727356162249], [0.020790888516652666, 0.0, 0.02701776848494557, 0.0033050142677725006, 0.05212405798177169, 0.027990268930733312], [0.04776966107188259, 0.02701776848494557, 0.0, 0.02371602364044904, 0.07899209810538488, 0.05494871475392684], [0.024093630073187784, 0.0033050142677725006, 0.02371602364044904, 0.0, 0.055416907612910404, 0.03129137756936], [0.03137418618333639, 0.05212405798177169, 0.07899209810538488, 0.055416907612910404, 0.0, 0.02417565682982706], [0.007204727356162249, 0.027990268930733312, 0.05494871475392684, 0.03129137756936, 0.02417565682982706, 0.0]], [[0.0, 0.005660230183375573, 0.008014190092113094, 0.08529079412162834, 0.07128106453452211, 0.0597698533243702], [0.005660230183375573, 0.0, 0.013673694657614057, 0.09090755181117427, 0.0769096424130965, 0.06540695521657378], [0.008014190092113094, 0.013673694657614057, 0.0, 0.07732754007105862, 0.06330274462112946, 0.05178086409786436], [0.08529079412162834, 0.09090755181117427, 0.07732754007105862, 0.0, 0.014082636584681008, 0.025634702943901272], [0.07128106453452211, 0.0769096424130965, 0.06330274462112946, 0.014082636584681008, 0.0, 0.011555254314605136], [0.0597698533243702, 0.06540695521657378, 0.05178086409786436, 0.025634702943901272, 0.011555254314605136, 0.0]], [[0.0, 0.024645342964330984, 0.020715100277058595, 0.015662452016996332, 0.05645066728866508, 0.01252000257059212], [0.024645342964330984, 0.0, 0.04535176898061849, 0.008984163687963937, 0.08105277254894416, 0.012126715924352662], [0.020715100277058595, 0.04535176898061849, 0.0, 0.036373106456915466, 0.035752144348495406, 0.03323184946968269], [0.015662452016996332, 0.008984163687963937, 0.036373106456915466, 0.0, 0.0720885263709519, 0.0031426770945955124], [0.05645066728866508, 0.08105277254894416, 0.035752144348495406, 0.0720885263709519, 0.0, 0.06895182440711896], [0.01252000257059212, 0.012126715924352662, 0.03323184946968269, 0.0031426770945955124, 0.06895182440711896, 0.0]], [[0.0, 0.019291373365163476, 0.002318598761264056, 0.04835374653656286, 0.0547523235372189, 0.04255145620290327], [0.019291373365163476, 0.0, 0.02160963710669743, 0.029071793046407043, 0.0354739750415275, 0.02326671328618979], [0.002318598761264056, 0.02160963710669743, 0.0, 0.05067037532178998, 0.05706840898845794, 0.044868520289905525], [0.04835374653656286, 0.029071793046407043, 0.05067037532178998, 0.0, 0.006404497965795687, 0.0058064531465672415], [0.0547523235372189, 0.0354739750415275, 0.05706840898845794, 0.006404497965795687, 0.0, 0.012210790898712447], [0.04255145620290327, 0.02326671328618979, 0.044868520289905525, 0.0058064531465672415, 0.012210790898712447, 0.0]], [[0.0, 0.024906112965678733, 0.020385388539190107, 0.01589501281600013, 0.004080024121625976, 0.003945107583142534], [0.024906112965678733, 0.0, 0.004522028933237704, 0.04079145092954701, 0.02082732001497629, 0.02096220378710944], [0.020385388539190107, 0.004522028933237704, 0.0, 0.03627331163467733, 0.01630615861525088, 0.01644105539771188], [0.01589501281600013, 0.04079145092954701, 0.03627331163467733, 0.0, 0.01997423593290237, 0.019839350952539848], [0.004080024121625976, 0.02082732001497629, 0.01630615861525088, 0.01997423593290237, 0.0, 0.00013491784114421274], [0.003945107583142534, 0.02096220378710944, 0.01644105539771188, 0.019839350952539848, 0.00013491784114421274, 0.0]], [[0.0, 0.0010921843632202984, 0.01775267988482537, 0.04721637364190815, 0.03305946832914418, 0.058408975061335425], [0.0010921843632202984, 0.0, 0.016660635697200655, 0.04612519227709748, 0.031967777323435524, 0.05731831657334717], [0.01775267988482537, 0.016660635697200655, 0.0, 0.02947395224178807, 0.015310568593378163, 0.040673632899401166], [0.04721637364190815, 0.04612519227709748, 0.02947395224178807, 0.0, 0.01416596267263841, 0.01120498992215071], [0.03305946832914418, 0.031967777323435524, 0.015310568593378163, 0.01416596267263841, 0.0, 0.025369379481171028], [0.058408975061335425, 0.05731831657334717, 0.040673632899401166, 0.01120498992215071, 0.025369379481171028, 0.0]], [[0.0, 0.02240438617463068, 0.0076644525907825995, 0.028482776150463098, 0.049108217728753144, 0.03115299337931183], [0.02240438617463068, 0.0, 0.014741333181067942, 0.006080474810494515, 0.02671919671192234, 0.008751877461160414], [0.0076644525907825995, 0.014741333181067942, 0.0, 0.020820815528936047, 0.04145208121942914, 0.02349160466662831], [0.028482776150463098, 0.006080474810494515, 0.020820815528936047, 0.0, 0.020640411501533402, 0.002671475947899709], [0.049108217728753144, 0.02671919671192234, 0.04145208121942914, 0.020640411501533402, 0.0, 0.017969429348469384], [0.03115299337931183, 0.008751877461160414, 0.02349160466662831, 0.002671475947899709, 0.017969429348469384, 0.0]], [[0.0, 0.010614695282323137, 0.012531627440572794, 0.017027772889626924, 0.005237151150547788, 0.03581069338654606], [0.010614695282323137, 0.0, 0.0019172490881138745, 0.006414533257987882, 0.015850794552816856, 0.025208560952537012], [0.012531627440572794, 0.0019172490881138745, 0.0, 0.0044973556567242225, 0.017767380622835224, 0.02329283229574419], [0.017027772889626924, 0.006414533257987882, 0.0044973556567242225, 0.0, 0.02226251984784987, 0.018798177321951482], [0.005237151150547788, 0.015850794552816856, 0.017767380622835224, 0.02226251984784987, 0.0, 0.04103812021435955], [0.03581069338654606, 0.025208560952537012, 0.02329283229574419, 0.018798177321951482, 0.04103812021435955, 0.0]], [[0.0, 3.363589869639114e-05, 0.002868712962272154, 0.0019611440446918233, 0.01712878660991324, 0.006888068150698649], [3.363589869639114e-05, 0.0, 0.002835077463028771, 0.001994779754712, 0.017162408685064724, 0.006921701752695016], [0.002868712962272154, 0.002835077463028771, 0.0, 0.0048298173045528735, 0.01999611629963838, 0.009756502819435697], [0.0019611440446918233, 0.001994779754712, 0.0048298173045528735, 0.0, 0.015168351609782395, 0.00492701905692226], [0.01712878660991324, 0.017162408685064724, 0.01999611629963838, 0.015168351609782395, 0.0, 0.010242380311678203], [0.006888068150698649, 0.006921701752695016, 0.009756502819435697, 0.00492701905692226, 0.010242380311678203, 0.0]], [[0.0, 0.004860751484761245, 0.0015776553096186299, 0.008117096887467864, 0.012447658505179997, 0.021630356989883734], [0.004860751484761245, 0.0, 0.0032832403962108677, 0.00325705961917277, 0.007589408966741615, 0.01677882462370002], [0.0015776553096186299, 0.0032832403962108677, 0.0, 0.006539914103025779, 0.010871183850562969, 0.02005633084877309], [0.008117096887467864, 0.00325705961917277, 0.006539914103025779, 0.0, 0.0043329121046244284, 0.013525493124457812], [0.012447658505179997, 0.007589408966741615, 0.010871183850562969, 0.0043329121046244284, 0.0, 0.009195211461669848], [0.021630356989883734, 0.01677882462370002, 0.02005633084877309, 0.013525493124457812, 0.009195211461669848, 0.0]], [[0.0, 0.012834189737313297, 0.032062670841415716, 0.008156219955430616, 0.03639977854773271, 0.033265319830678465], [0.012834189737313297, 0.0, 0.019231459513698826, 0.020989560164834616, 0.02356972174248153, 0.046091757632218185], [0.032062670841415716, 0.019231459513698826, 0.0, 0.04021487846375463, 0.004338986891471937, 0.06530094632453459], [0.008156219955430616, 0.020989560164834616, 0.04021487846375463, 0.0, 0.0445509668629298, 0.025111829020820285], [0.03639977854773271, 0.02356972174248153, 0.004338986891471937, 0.0445509668629298, 0.0, 0.06963246174511195], [0.033265319830678465, 0.046091757632218185, 0.06530094632453459, 0.025111829020820285, 0.06963246174511195, 0.0]], [[0.0, 0.01822494850656662, 0.0039044090843310115, 0.023666561781327713, 0.03842961277053708, 0.033124358700350805], [0.01822494850656662, 0.0, 0.014320979063696162, 0.04188349465576399, 0.05663668333043807, 0.05133541869601807], [0.0039044090843310115, 0.014320979063696162, 0.0, 0.027569823181832726, 0.042331114091453716, 0.037026588243551095], [0.023666561781327713, 0.04188349465576399, 0.027569823181832726, 0.0, 0.014769395639008906, 0.009461278842033323], [0.03842961277053708, 0.05663668333043807, 0.042331114091453716, 0.014769395639008906, 0.0, 0.005308481284044943], [0.033124358700350805, 0.05133541869601807, 0.037026588243551095, 0.009461278842033323, 0.005308481284044943, 0.0]], [[0.0, 0.036524393280045614, 0.014079058813657347, 0.04676952640310353, 0.07920355703917213, 0.06919529307457917], [0.036524393280045614, 0.0, 0.050571794756127865, 0.010263814922389513, 0.04280237385335635, 0.03275501432292395], [0.014079058813657347, 0.050571794756127865, 0.0, 0.060800971911735086, 0.09316769392498235, 0.08318270606116207], [0.04676952640310353, 0.010263814922389513, 0.060800971911735086, 0.0, 0.032551527814661405, 0.02249819631143332], [0.07920355703917213, 0.04280237385335635, 0.09316769392498235, 0.032551527814661405, 0.0, 0.010059606471458756], [0.06919529307457917, 0.03275501432292395, 0.08318270606116207, 0.02249819631143332, 0.010059606471458756, 0.0]], [[0.0, 0.015910939093352002, 0.02022309519802502, 0.006102490853515023, 0.0026033991574130433, 0.01679910561309094], [0.015910939093352002, 0.0, 0.004314630436782109, 0.009810083045386591, 0.018513052062671616, 0.0008885859523491508], [0.02022309519802502, 0.004314630436782109, 0.0, 0.014123630169854176, 0.022824456047353992, 0.0034260689967026327], [0.006102490853515023, 0.009810083045386591, 0.014123630169854176, 0.0, 0.008705663871229003, 0.01069850155712243], [0.0026033991574130433, 0.018513052062671616, 0.022824456047353992, 0.008705663871229003, 0.0, 0.019401078346228482], [0.01679910561309094, 0.0008885859523491508, 0.0034260689967026327, 0.01069850155712243, 0.019401078346228482, 0.0]], [[0.0, 0.008753445244338546, 0.0015590937664463234, 0.00439592204626728, 0.02347116764989698, 0.008937843130112312], [0.008753445244338546, 0.0, 0.0071944006248561895, 0.0043576068331060746, 0.014719195820423725, 0.00018440504144185362], [0.0015590937664463234, 0.0071944006248561895, 0.0, 0.0028368380654135027, 0.021912468002259926, 0.007378800820281808], [0.00439592204626728, 0.0043576068331060746, 0.0028368380654135027, 0.0, 0.01907620965839151, 0.004542010074032486], [0.02347116764989698, 0.014719195820423725, 0.021912468002259926, 0.01907620965839151, 0.0, 0.014534809795665734], [0.008937843130112312, 0.00018440504144185362, 0.007378800820281808, 0.004542010074032486, 0.014534809795665734, 0.0]], [[0.0, 0.014947215908895936, 0.02056509968821501, 0.006082895395100278, 0.0007246018433685103, 0.007917968966275911], [0.014947215908895936, 0.0, 0.005625905990563787, 0.008868300398722532, 0.014223392296929139, 0.007033323129340118], [0.02056509968821501, 0.005625905990563787, 0.0, 0.014490935617723502, 0.019841955006481723, 0.012656980421005007], [0.006082895395100278, 0.008868300398722532, 0.014490935617723502, 0.0, 0.005358417665688192, 0.001835523593377343], [0.0007246018433685103, 0.014223392296929139, 0.019841955006481723, 0.005358417665688192, 0.0, 0.007193582237855918], [0.007917968966275911, 0.007033323129340118, 0.012656980421005007, 0.001835523593377343, 0.007193582237855918, 0.0]], [[0.0, 0.046881128765632794, 0.002836506834449763, 0.023154376691847663, 0.036215625622001625, 0.05289426414406489], [0.046881128765632794, 0.0, 0.04971516134062787, 0.07000739733774106, 0.08304497023725828, 0.006018933175726186], [0.002836506834449763, 0.04971516134062787, 0.0, 0.020318351323882513, 0.03338034912228112, 0.05572763021382174], [0.023154376691847663, 0.07000739733774106, 0.020318351323882513, 0.0, 0.013065149179640728, 0.07601408919327772], [0.036215625622001625, 0.08304497023725828, 0.03338034912228112, 0.013065149179640728, 0.0, 0.0890470389409582], [0.05289426414406489, 0.006018933175726186, 0.05572763021382174, 0.07601408919327772, 0.0890470389409582, 0.0]], [[0.0, 0.006493171007139515, 0.002237710007918811, 0.029001725745167573, 0.014688100377818092, 0.024087823245430608], [0.006493171007139515, 0.0, 0.004255512202208205, 0.035489027661897515, 0.021179544902045686, 0.030576833368839294], [0.002237710007918811, 0.004255512202208205, 0.0, 0.03123764074495765, 0.016925331053502187, 0.02632428862042362], [0.029001725745167573, 0.035489027661897515, 0.03123764074495765, 0.0, 0.014319207230270989, 0.004917104634707966], [0.014688100377818092, 0.021179544902045686, 0.016925331053502187, 0.014319207230270989, 0.0, 0.009402738166644765], [0.024087823245430608, 0.030576833368839294, 0.02632428862042362, 0.004917104634707966, 0.009402738166644765, 0.0]], [[0.0, 0.005124293491779503, 0.01046857618512118, 0.04645103907059748, 0.012376278114999448, 0.03054633502942776], [0.005124293491779503, 0.0, 0.005344522548397942, 0.04133555709673244, 0.007252370783970396, 0.02542549914555858], [0.01046857618512118, 0.005344522548397942, 0.0, 0.0359983041238905, 0.0019079115595349964, 0.020083395758279186], [0.04645103907059748, 0.04133555709673244, 0.0359983041238905, 0.0, 0.03409256383427798, 0.015925979713961574], [0.012376278114999448, 0.007252370783970396, 0.0019079115595349964, 0.03409256383427798, 0.0, 0.01817611031190979], [0.03054633502942776, 0.02542549914555858, 0.020083395758279186, 0.015925979713961574, 0.01817611031190979, 0.0]], [[0.0, 0.0697646766846372, 0.11433630970878962, 0.009686354174655645, 0.013905746778580832, 0.0308593477035929], [0.0697646766846372, 0.0, 0.04469573544109183, 0.060092435120339495, 0.08364212695266453, 0.03893440446071756], [0.11433630970878962, 0.04469573544109183, 0.0, 0.1046901484936815, 0.12817135301795105, 0.0835792328219257], [0.009686354174655645, 0.060092435120339495, 0.1046901484936815, 0.0, 0.02359097647773982, 0.02117520704591721], [0.013905746778580832, 0.08364212695266453, 0.12817135301795105, 0.02359097647773982, 0.0, 0.04475833961558605], [0.0308593477035929, 0.03893440446071756, 0.0835792328219257, 0.02117520704591721, 0.04475833961558605, 0.0]], [[0.0, 0.002777660646351096, 0.007302975400779108, 0.029286968100164307, 0.024150582252566426, 0.037440543465923806], [0.002777660646351096, 0.0, 0.004525476464784992, 0.026512890515304213, 0.02137533632699163, 0.034668745356929896], [0.007302975400779108, 0.004525476464784992, 0.0, 0.02199171543595802, 0.0168525533575245, 0.030150818120481808], [0.029286968100164307, 0.026512890515304213, 0.02199171543595802, 0.0, 0.005142103639072338, 0.00816718601882171], [0.024150582252566426, 0.02137533632699163, 0.0168525533575245, 0.005142103639072338, 0.0, 0.013308489116593514], [0.037440543465923806, 0.034668745356929896, 0.030150818120481808, 0.00816718601882171, 0.013308489116593514, 0.0]], [[0.0, 0.019716565196107493, 0.015074295611147433, 0.037342088113688325, 0.04692423878307176, 0.016860860804755413], [0.019716565196107493, 0.0, 0.03477525014637206, 0.05699165064389478, 0.06654009095785199, 0.0365589880675718], [0.015074295611147433, 0.03477525014637206, 0.0, 0.02228975599433528, 0.03189044918220117, 0.0017873187629157885], [0.037342088113688325, 0.05699165064389478, 0.02228975599433528, 0.0, 0.009614312491743519, 0.020503934325785615], [0.04692423878307176, 0.06654009095785199, 0.03189044918220117, 0.009614312491743519, 0.0, 0.030106358676852085], [0.016860860804755413, 0.0365589880675718, 0.0017873187629157885, 0.020503934325785615, 0.030106358676852085, 0.0]], [[0.0, 0.04127976183140436, 0.06645518595302496, 0.0071742486326110055, 0.015116549456601276, 0.0357520805390605], [0.04127976183140436, 0.0, 0.025329336030948137, 0.04842823125160128, 0.05633447960625471, 0.0055442641532276625], [0.06645518595302496, 0.025329336030948137, 0.0, 0.07356198450944777, 0.0814179316363583, 0.03086287259234194], [0.0071742486326110055, 0.04842823125160128, 0.07356198450944777, 0.0, 0.007943637986845315, 0.042906835635309094], [0.015116549456601276, 0.05633447960625471, 0.0814179316363583, 0.007943637986845315, 0.0, 0.050821014681641435], [0.0357520805390605, 0.0055442641532276625, 0.03086287259234194, 0.042906835635309094, 0.050821014681641435, 0.0]], [[0.0, 0.010905752027981398, 0.04156637862989164, 0.005853529077740159, 0.023356921931998047, 0.020900958441322153], [0.010905752027981398, 0.0, 0.03071627569721917, 0.016754079863090805, 0.03421697873517687, 0.03176914692573354], [0.04156637862989164, 0.03071627569721917, 0.0, 0.047370707153772604, 0.064636037012213, 0.062222309308629015], [0.005853529077740159, 0.016754079863090805, 0.047370707153772604, 0.0, 0.017516951764221283, 0.015057743859856466], [0.023356921931998047, 0.03421697873517687, 0.064636037012213, 0.017516951764221283, 0.0, 0.002463269982417196], [0.020900958441322153, 0.03176914692573354, 0.062222309308629015, 0.015057743859856466, 0.002463269982417196, 0.0]], [[0.0, 0.01478868570651344, 0.01256883107318261, 0.019685352329821625, 0.015550814344757162, 0.009054410448436643], [0.01478868570651344, 0.0, 0.0022199994217393495, 0.03447048438885073, 0.030337032673508325, 0.005734544924489089], [0.01256883107318261, 0.0022199994217393495, 0.0, 0.03225135556533542, 0.02811770045048939, 0.0035145611686103165], [0.019685352329821625, 0.03447048438885073, 0.03225135556533542, 0.0, 0.004134991166236028, 0.028737945440266807], [0.015550814344757162, 0.030337032673508325, 0.02811770045048939, 0.004134991166236028, 0.0, 0.02460399736361954], [0.009054410448436643, 0.005734544924489089, 0.0035145611686103165, 0.028737945440266807, 0.02460399736361954, 0.0]], [[0.0, 0.027500115202731486, 0.00739134423600637, 0.15855105694283053, 0.14623266594797343, 0.16021067879862685], [0.027500115202731486, 0.0, 0.02011165247006602, 0.13137006158035638, 0.11900392312823381, 0.13303634461754832], [0.00739134423600637, 0.02011165247006602, 0.0, 0.15126132966818245, 0.13892897698988607, 0.15292289215290403], [0.15855105694283053, 0.13137006158035638, 0.15126132966818245, 0.0, 0.012456241132707309, 0.001679653445950049], [0.14623266594797343, 0.11900392312823381, 0.13892897698988607, 0.012456241132707309, 0.0, 0.014135774584515958], [0.16021067879862685, 0.13303634461754832, 0.15292289215290403, 0.001679653445950049, 0.014135774584515958, 0.0]], [[0.0, 0.014905301067483235, 0.05542198477978731, 0.0013283434407642689, 0.012335668934746922, 0.0034749481734009783], [0.014905301067483235, 0.0, 0.040537319097416584, 0.01623342779518712, 0.02723753173286624, 0.01143074898089181], [0.05542198477978731, 0.040537319097416584, 0.0, 0.056747688582094814, 0.06772788991985959, 0.051953311589985965], [0.0013283434407642689, 0.01623342779518712, 0.056747688582094814, 0.0, 0.01100745273276764, 0.004803276380780716], [0.012335668934746922, 0.02723753173286624, 0.06772788991985959, 0.01100745273276764, 0.0, 0.015810142868396524], [0.0034749481734009783, 0.01143074898089181, 0.051953311589985965, 0.004803276380780716, 0.015810142868396524, 0.0]], [[0.0, 7.576557292163508e-05, 0.014099974197588802, 0.06559843462141213, 0.06176957944827224, 0.03440286956648788], [7.576557292163508e-05, 0.0, 0.014175717549825398, 0.06552306440321061, 0.06169416750229919, 0.03432722080649199], [0.014099974197588802, 0.014175717549825398, 0.0, 0.07960612289154861, 0.07578607972416979, 0.04847111375761262], [0.06559843462141213, 0.06552306440321061, 0.07960612289154861, 0.0, 0.003845381140624283, 0.03127498669540433], [0.06176957944827224, 0.06169416750229919, 0.07578607972416979, 0.003845381140624283, 0.0, 0.027432866459245368], [0.03440286956648788, 0.03432722080649199, 0.04847111375761262, 0.03127498669540433, 0.027432866459245368, 0.0]], [[0.0, 0.06570221171104444, 0.12768020593365406, 0.06574282869709709, 0.07385972371488408, 0.08247467859612201], [0.06570221171104444, 0.0, 0.06218225783544062, 0.13117794681249068, 0.1392404206420167, 0.1477919624413808], [0.12768020593365406, 0.06218225783544062, 0.0, 0.19271060742179982, 0.200699347761414, 0.20916777887142204], [0.06574282869709709, 0.13117794681249068, 0.19271060742179982, 0.0, 0.008139206330357961, 0.01678386003230893], [0.07385972371488408, 0.1392404206420167, 0.200699347761414, 0.008139206330357961, 0.0, 0.008645408335175976], [0.08247467859612201, 0.1477919624413808, 0.20916777887142204, 0.01678386003230893, 0.008645408335175976, 0.0]], [[0.0, 7.293024901401066e-05, 0.01138345885609719, 0.01271854680654991, 0.0077647212655576085, 0.01840222259649386], [7.293024901401066e-05, 0.0, 0.011310532773004919, 0.012645621768724922, 0.007837649583729478, 0.01832930334180547], [0.01138345885609719, 0.011310532773004919, 0.0, 0.0013351748655058705, 0.019147435384285393, 0.007019428937596635], [0.01271854680654991, 0.012645621768724922, 0.0013351748655058705, 0.0, 0.02048237675122237, 0.005684278510614445], [0.0077647212655576085, 0.007837649583729478, 0.019147435384285393, 0.02048237675122237, 0.0, 0.02616528666267808], [0.01840222259649386, 0.01832930334180547, 0.007019428937596635, 0.005684278510614445, 0.02616528666267808, 0.0]], [[0.0, 0.0010279043138287033, 0.0053506147455386595, 0.01199438985522417, 0.01249814202946075, 0.012171072569861708], [0.0010279043138287033, 0.0, 0.004322843661832521, 0.01096726672276524, 0.011471091079845445, 0.011143974372991493], [0.0053506147455386595, 0.004322843661832521, 0.0, 0.006646289865067861, 0.007150353023982588, 0.006823079660836532], [0.01199438985522417, 0.01096726672276524, 0.006646289865067861, 0.0, 0.0005042131318426697, 0.00017683990812545098], [0.01249814202946075, 0.011471091079845445, 0.007150353023982588, 0.0005042131318426697, 0.0, 0.000327373412278692], [0.012171072569861708, 0.011143974372991493, 0.006823079660836532, 0.00017683990812545098, 0.000327373412278692, 0.0]], [[0.0, 0.003029258362075998, 0.0010695383978242406, 0.0016922108814622376, 0.007309559680027917, 0.003304804629088068], [0.003029258362075998, 0.0, 0.0019597360790418604, 0.0013370649105491448, 0.010338252235461158, 0.00027555331829349225], [0.0010695383978242406, 0.0019597360790418604, 0.0, 0.0006226753320057412, 0.008378937156386842, 0.0022352863014307427], [0.0016922108814622376, 0.0013370649105491448, 0.0006226753320057412, 0.0, 0.009001496504321414, 0.0016126167019733589], [0.007309559680027917, 0.010338252235461158, 0.008378937156386842, 0.009001496504321414, 0.0, 0.010613730041960975], [0.003304804629088068, 0.00027555331829349225, 0.0022352863014307427, 0.0016126167019733589, 0.010613730041960975, 0.0]], [[0.0, 0.01216904914005949, 0.0672889055993929, 0.011992036659533807, 0.03494402786257885, 0.003828504825244844], [0.01216904914005949, 0.0, 0.0551390410808003, 0.024159458980153026, 0.04710358960033506, 0.008340720518449304], [0.0672889055993929, 0.0551390410808003, 0.0, 0.07925311600336414, 0.10212595187723841, 0.06346740432814643], [0.011992036659533807, 0.024159458980153026, 0.07925311600336414, 0.0, 0.02295668054692511, 0.01582020316885974], [0.03494402786257885, 0.04710358960033506, 0.10212595187723841, 0.02295668054692511, 0.0, 0.03877005176376076], [0.003828504825244844, 0.008340720518449304, 0.06346740432814643, 0.01582020316885974, 0.03877005176376076, 0.0]], [[0.0, 0.013948527553594547, 0.048508299690743356, 0.028706122756704304, 0.02448678068189074, 0.0013944870302208478], [0.013948527553594547, 0.0, 0.03457433233519609, 0.014761389826531116, 0.03842612099667488, 0.012554204321541234], [0.048508299690743356, 0.03457433233519609, 0.0, 0.01981897044745083, 0.07293780134691358, 0.04711583531630025], [0.028706122756704304, 0.014761389826531116, 0.01981897044745083, 0.0, 0.053167379333072605, 0.02731235178477135], [0.02448678068189074, 0.03842612099667488, 0.07293780134691358, 0.053167379333072605, 0.0, 0.025880635815161573], [0.0013944870302208478, 0.012554204321541234, 0.04711583531630025, 0.02731235178477135, 0.025880635815161573, 0.0]], [[0.0, 0.04380236249730945, 0.01455321234975748, 0.025764753753356306, 0.02762748855871605, 0.0036482657304619174], [0.04380236249730945, 0.0, 0.02925630999090807, 0.06953607883126503, 0.01618232560390736, 0.04744767926933209], [0.01455321234975748, 0.02925630999090807, 0.0, 0.04031184383653397, 0.013076317990604927, 0.01820109371659058], [0.025764753753356306, 0.06953607883126503, 0.04031184383653397, 0.0, 0.05337701957343632, 0.022117343449756337], [0.02762748855871605, 0.01618232560390736, 0.013076317990604927, 0.05337701957343632, 0.0, 0.03127451330238365], [0.0036482657304619174, 0.04744767926933209, 0.01820109371659058, 0.022117343449756337, 0.03127451330238365, 0.0]], [[0.0, 0.026418389019169652, 0.007028199029572811, 0.13181798679403844, 0.0963661887953394, 0.11565047230788535], [0.026418389019169652, 0.0, 0.033442075070897616, 0.10574491607930794, 0.07010415597061193, 0.08948055648380845], [0.007028199029572811, 0.033442075070897616, 0.0, 0.1387333718381589, 0.1033368436494359, 0.12259379765475115], [0.13181798679403844, 0.10574491607930794, 0.1387333718381589, 0.0, 0.0359471513505913, 0.01645124688453714], [0.0963661887953394, 0.07010415597061193, 0.1033368436494359, 0.0359471513505913, 0.0, 0.019512261951413784], [0.11565047230788535, 0.08948055648380845, 0.12259379765475115, 0.01645124688453714, 0.019512261951413784, 0.0]], [[0.0, 0.038405245663528084, 0.12648522613642751, 0.02144718606429451, 0.003991701567919215, 0.12876728141102473], [0.038405245663528084, 0.0, 0.08823409992430152, 0.01696292951608267, 0.04239468973383517, 0.09052316352211547], [0.12648522613642751, 0.08823409992430152, 0.0, 0.10513990373485169, 0.13045361205735842, 0.0022961626874793335], [0.02144718606429451, 0.01696292951608267, 0.10513990373485169, 0.0, 0.025438132265313985, 0.10742614549730087], [0.003991701567919215, 0.04239468973383517, 0.13045361205735842, 0.025438132265313985, 0.0, 0.1327348136072463], [0.12876728141102473, 0.09052316352211547, 0.0022961626874793335, 0.10742614549730087, 0.1327348136072463, 0.0]], [[0.0, 0.032208859580828066, 0.012489016682911004, 0.02359787540788515, 0.0337972633074181, 0.030025930594071683], [0.032208859580828066, 0.0, 0.01974862606972821, 0.008633798477911101, 0.001594214875031157, 0.002190120248585141], [0.012489016682911004, 0.01974862606972821, 0.0, 0.0111211321416226, 0.021340687356624036, 0.017560973474893438], [0.02359787540788515, 0.008633798477911101, 0.0111211321416226, 0.0, 0.010227579196790315, 0.006444059022333813], [0.0337972633074181, 0.001594214875031157, 0.021340687356624036, 0.010227579196790315, 0.0, 0.0037842952672248456], [0.030025930594071683, 0.002190120248585141, 0.017560973474893438, 0.006444059022333813, 0.0037842952672248456, 0.0]], [[0.0, 0.006553313217373317, 0.010368751085296977, 0.037110635759150745, 0.07175027101004265, 0.06471477663530222], [0.006553313217373317, 0.0, 0.0038156140759810085, 0.030562603823566223, 0.06522007876244883, 0.05817984069747922], [0.010368751085296977, 0.0038156140759810085, 0.0, 0.026749245751343582, 0.06141620200142655, 0.05437338255210761], [0.037110635759150745, 0.030562603823566223, 0.026749245751343582, 0.0, 0.03471324714058329, 0.027656372882157363], [0.07175027101004265, 0.06522007876244883, 0.06141620200142655, 0.03471324714058329, 0.0, 0.007062975921139726], [0.06471477663530222, 0.05817984069747922, 0.05437338255210761, 0.027656372882157363, 0.007062975921139726, 0.0]], [[0.0, 0.004172286806875763, 0.004623102792298246, 0.04324857333340464, 0.03626671525125801, 0.044757841159518905], [0.004172286806875763, 0.0, 0.0004508527952582471, 0.03910193589370144, 0.032112575685116315, 0.040612965047333555], [0.004623102792298246, 0.0004508527952582471, 0.0, 0.03865351846233459, 0.03166340565552296, 0.04016472554556063], [0.04324857333340464, 0.03910193589370144, 0.03865351846233459, 0.0, 0.007017440554120943, 0.0015184852007283675], [0.03626671525125801, 0.032112575685116315, 0.03166340565552296, 0.007017440554120943, 0.0, 0.008535673119433049], [0.044757841159518905, 0.040612965047333555, 0.04016472554556063, 0.0015184852007283675, 0.008535673119433049, 0.0]], [[0.0, 7.402784772299318e-06, 0.009387029135606097, 0.008823995542594285, 0.010776713654506827, 0.0354860968254276], [7.402784772299318e-06, 0.0, 0.009379628988702161, 0.008816595082856682, 0.010769314367554314, 0.03547873595962017], [0.009387029135606097, 0.009379628988702161, 0.0, 0.000563229539030299, 0.0013902798621001672, 0.026139819520327207], [0.008823995542594285, 0.008816595082856682, 0.000563229539030299, 0.0, 0.0019535026890065946, 0.026701137850681022], [0.010776713654506827, 0.010769314367554314, 0.0013902798621001672, 0.0019535026890065946, 0.0, 0.024753950564986308], [0.0354860968254276, 0.03547873595962017, 0.026139819520327207, 0.026701137850681022, 0.024753950564986308, 0.0]], [[0.0, 0.0040528495203250555, 0.007632052656559845, 0.0024510277712431654, 0.012117837084472104, 0.006567765066680222], [0.0040528495203250555, 0.0, 0.011683658355892756, 0.0016018785941262334, 0.008066454790086271, 0.002515158404553334], [0.007632052656559845, 0.011683658355892756, 0.0, 0.010082435060065186, 0.01974341771357081, 0.014197345909082811], [0.0024510277712431654, 0.0016018785941262334, 0.010082435060065186, 0.0, 0.009667866380067173, 0.004116976271237925], [0.012117837084472104, 0.008066454790086271, 0.01974341771357081, 0.009667866380067173, 0.0, 0.0055517241261944395], [0.006567765066680222, 0.002515158404553334, 0.014197345909082811, 0.004116976271237925, 0.0055517241261944395, 0.0]], [[0.0, 0.0014374507710904396, 0.0017231024122732826, 0.030222773411759853, 0.016265065925930102, 0.021415772674173286], [0.0014374507710904396, 0.0, 0.00028565321515354653, 0.028787880941804306, 0.014828353946244988, 0.019979612859247847], [0.0017231024122732826, 0.00028565321515354653, 0.0, 0.028502704832369493, 0.014542831341932154, 0.019694194389967272], [0.030222773411759853, 0.028787880941804306, 0.028502704832369493, 0.0, 0.013971176689018486, 0.008818032727525153], [0.016265065925930102, 0.014828353946244988, 0.014542831341932154, 0.013971176689018486, 0.0, 0.0051543176725686235], [0.021415772674173286, 0.019979612859247847, 0.019694194389967272, 0.008818032727525153, 0.0051543176725686235, 0.0]], [[0.0, 0.020699745422399045, 0.032670422455840495, 0.02406768391279159, 0.03601998872282958, 0.022698733903435808], [0.020699745422399045, 0.0, 0.011975095038781332, 0.04475614485826188, 0.05669865909717392, 0.0019994940780159367], [0.032670422455840495, 0.011975095038781332, 0.0, 0.05671518960135587, 0.06864952861473499, 0.009975735471240895], [0.02406768391279159, 0.04475614485826188, 0.05671518960135587, 0.0, 0.011957201775688712, 0.046753458575978936], [0.03601998872282958, 0.05669865909717392, 0.06864952861473499, 0.011957201775688712, 0.0, 0.05869473916496527], [0.022698733903435808, 0.0019994940780159367, 0.009975735471240895, 0.046753458575978936, 0.05869473916496527, 0.0]], [[0.0, 0.0015616212543348182, 0.0011227348125041577, 0.010179964905891346, 0.007062201185985527, 0.02807431285452007], [0.0015616212543348182, 0.0, 0.0026843538726886705, 0.01174150002466222, 0.005500608479380392, 0.026513252252038787], [0.0011227348125041577, 0.0026843538726886705, 0.0, 0.009057277720792803, 0.008184905552136013, 0.029196605206926504], [0.010179964905891346, 0.01174150002466222, 0.009057277720792803, 0.0, 0.01724159053794753, 0.03824907797114021], [0.007062201185985527, 0.005500608479380392, 0.008184905552136013, 0.01724159053794753, 0.0, 0.021014134561805613], [0.02807431285452007, 0.026513252252038787, 0.029196605206926504, 0.03824907797114021, 0.021014134561805613, 0.0]], [[0.0, 0.002814679622317802, 0.01154268128696204, 0.003758728086159665, 0.006263215321654781, 0.0017837725334343916], [0.002814679622317802, 0.0, 0.008731736996012495, 0.006572386420127397, 0.003449366832050833, 0.0010309801379072342], [0.01154268128696204, 0.008731736996012495, 0.0, 0.015292265283552006, 0.0052843782129016375, 0.009761574098303777], [0.003758728086159665, 0.006572386420127397, 0.015292265283552006, 0.0, 0.010018565740068845, 0.005541950702028091], [0.006263215321654781, 0.003449366832050833, 0.0052843782129016375, 0.010018565740068845, 0.0, 0.00448013190761393], [0.0017837725334343916, 0.0010309801379072342, 0.009761574098303777, 0.005541950702028091, 0.00448013190761393, 0.0]], [[0.0, 0.0016781408037907144, 0.012544674842095102, 0.027859141086376032, 0.022563622854635722, 0.007394213676424132], [0.0016781408037907144, 0.0, 0.010867448120514758, 0.02953078788476273, 0.024237539932508056, 0.009071867444424652], [0.012544674842095102, 0.010867448120514758, 0.0, 0.040340491749580716, 0.03506465496071959, 0.019931234246676637], [0.027859141086376032, 0.02953078788476273, 0.040340491749580716, 0.0, 0.005312975858224366, 0.02048556780613826], [0.022563622854635722, 0.024237539932508056, 0.03506465496071959, 0.005312975858224366, 0.0, 0.01518152460090193], [0.007394213676424132, 0.009071867444424652, 0.019931234246676637, 0.02048556780613826, 0.01518152460090193, 0.0]], [[0.0, 0.02059546630770494, 0.03967326318048063, 0.020531686591858653, 0.007354874541893284, 0.024343650761309035], [0.02059546630770494, 0.0, 0.019083635927803218, 6.378993841865242e-05, 0.02794870555885553, 0.0037488950525318217], [0.03967326318048063, 0.019083635927803218, 0.0, 0.019147417242170988, 0.04702290720788566, 0.01533514596082215], [0.020531686591858653, 6.378993841865242e-05, 0.019147417242170988, 0.0, 0.02788493455293998, 0.0038126846510986323], [0.007354874541893284, 0.02794870555885553, 0.04702290720788566, 0.02788493455293998, 0.0, 0.031696339034496486], [0.024343650761309035, 0.0037488950525318217, 0.01533514596082215, 0.0038126846510986323, 0.031696339034496486, 0.0]], [[0.0, 0.006417624932486976, 0.026673569953878633, 0.01504696740767409, 3.890526627814038e-05, 0.029368864006393224], [0.006417624932486976, 0.0, 0.020258065566914236, 0.00862986123835185, 0.0063787206802617385, 0.022953873764201098], [0.026673569953878633, 0.020258065566914236, 0.0, 0.011629419719583001, 0.026634681753735637, 0.0026965420415498145], [0.01504696740767409, 0.00862986123835185, 0.011629419719583001, 0.0, 0.015008067664037483, 0.014325702124070333], [3.890526627814038e-05, 0.0063787206802617385, 0.026634681753735637, 0.015008067664037483, 0.0, 0.02932997934701478], [0.029368864006393224, 0.022953873764201098, 0.0026965420415498145, 0.014325702124070333, 0.02932997934701478, 0.0]], [[0.0, 0.006752457128598979, 0.0018566278214961613, 0.017470514470423158, 0.01281841790429463, 0.008641764218021581], [0.006752457128598979, 0.0, 0.0048959805806480265, 0.010721026823413832, 0.006067211626084416, 0.0018895731471931907], [0.0018566278214961613, 0.0048959805806480265, 0.0, 0.015615093825572792, 0.010962420974485132, 0.0067854031227321775], [0.017470514470423158, 0.010721026823413832, 0.015615093825572792, 0.0, 0.004654498997233453, 0.008831862891924556], [0.01281841790429463, 0.006067211626084416, 0.010962420974485132, 0.004654498997233453, 0.0, 0.004177749588363384], [0.008641764218021581, 0.0018895731471931907, 0.0067854031227321775, 0.008831862891924556, 0.004177749588363384, 0.0]], [[0.0, 0.011825072610383635, 0.009352238238860227, 0.027281744547827964, 0.02927102266804454, 0.006090066828455147], [0.011825072610383635, 0.0, 0.0024729591131184146, 0.039101283086364985, 0.04108986840384433, 0.005735193496303305], [0.009352238238860227, 0.0024729591131184146, 0.0, 0.03662989296296509, 0.038618643991401774, 0.0032622556293194316], [0.027281744547827964, 0.039101283086364985, 0.03662989296296509, 0.0, 0.0019899476935223933, 0.033369393215432086], [0.02927102266804454, 0.04108986840384433, 0.038618643991401774, 0.0019899476935223933, 0.0, 0.03535834589790738], [0.006090066828455147, 0.005735193496303305, 0.0032622556293194316, 0.033369393215432086, 0.03535834589790738, 0.0]], [[0.0, 0.0018725877332452573, 0.015056276146349879, 0.014103798635006253, 0.00031298357528107844, 0.03264836803369806], [0.0018725877332452573, 0.0, 0.013183994566039359, 0.012231476500280067, 0.0021855702827077413, 0.03077738160949554], [0.015056276146349879, 0.013183994566039359, 0.0, 0.0009526479666984119, 0.015369200310739519, 0.01759964121025676], [0.014103798635006253, 0.012231476500280067, 0.0009526479666984119, 0.0, 0.014416730098154293, 0.018552010256348773], [0.00031298357528107844, 0.0021855702827077413, 0.015369200310739519, 0.014416730098154293, 0.0, 0.03296106615769141], [0.03264836803369806, 0.03077738160949554, 0.01759964121025676, 0.018552010256348773, 0.03296106615769141, 0.0]], [[0.0, 0.03449721228545986, 0.0199422095221657, 0.004296319747474464, 0.015753852120572478, 0.012413842631682125], [0.03449721228545986, 0.0, 0.01456112584655311, 0.038789884169804285, 0.050233427881937964, 0.022089218667665566], [0.0199422095221657, 0.01456112584655311, 0.0, 0.02423718092872653, 0.03568864705353699, 0.007529545762191003], [0.004296319747474464, 0.038789884169804285, 0.02423718092872653, 0.0, 0.011458065993441074, 0.01670957670914851], [0.015753852120572478, 0.050233427881937964, 0.03568864705353699, 0.011458065993441074, 0.0, 0.02816400757615471], [0.012413842631682125, 0.022089218667665566, 0.007529545762191003, 0.01670957670914851, 0.02816400757615471, 0.0]], [[0.0, 0.004086816726067036, 0.004576872968791668, 0.0010872039430628077, 0.011257615812620752, 0.012094573032437939], [0.004086816726067036, 0.0, 0.0004900662274534492, 0.005173995929478516, 0.015343689076550036, 0.016180548947206122], [0.004576872968791668, 0.0004900662274534492, 0.0, 0.005664046549825394, 0.015833628697960254, 0.016670474856660383], [0.0010872039430628077, 0.005173995929478516, 0.005664046549825394, 0.0, 0.010170541553517773, 0.011007519615708065], [0.011257615812620752, 0.015343689076550036, 0.015833628697960254, 0.010170541553517773, 0.0, 0.0008370732639069612], [0.012094573032437939, 0.016180548947206122, 0.016670474856660383, 0.011007519615708065, 0.0008370732639069612, 0.0]], [[0.0, 0.024963262473072588, 0.03784028462248987, 0.002041734015384865, 0.014691183829267986, 0.013857886393182809], [0.024963262473072588, 0.0, 0.01288376390238056, 0.02292220965051402, 0.010274235667221807, 0.03881313454913345], [0.03784028462248987, 0.01288376390238056, 0.0, 0.035800133375832, 0.023156335630775546, 0.051682300911282876], [0.002041734015384865, 0.02292220965051402, 0.035800133375832, 0.0, 0.012649674421938437, 0.01589934240534392], [0.014691183829267986, 0.010274235667221807, 0.023156335630775546, 0.012649674421938437, 0.0, 0.02854554737474779], [0.013857886393182809, 0.03881313454913345, 0.051682300911282876, 0.01589934240534392, 0.02854554737474779, 0.0]], [[0.0, 0.01644924625016469, 0.023471302557156827, 0.01110353005194064, 0.003029037824347179, 0.029170974296304584], [0.01644924625016469, 0.0, 0.007025920659933283, 0.005347150472264989, 0.01947680793597708, 0.012730309904827476], [0.023471302557156827, 0.007025920659933283, 0.0, 0.012372426423614377, 0.02649752505044216, 0.00570506719890047], [0.01110353005194064, 0.005347150472264989, 0.012372426423614377, 0.0, 0.014131835056243833, 0.01807577699951659], [0.003029037824347179, 0.01947680793597708, 0.02649752505044216, 0.014131835056243833, 0.0, 0.032195820902463916], [0.029170974296304584, 0.012730309904827476, 0.00570506719890047, 0.01807577699951659, 0.032195820902463916, 0.0]], [[0.0, 0.03714191972394128, 0.01662827633936551, 0.03364007275009363, 0.08645304143366397, 0.03212703000163563], [0.03714191972394128, 0.0, 0.020557387190962815, 0.003516076722513365, 0.049741098559785445, 0.005034454384266334], [0.01662827633936551, 0.020557387190962815, 0.0, 0.01704507938023626, 0.07011521872019218, 0.015527874946015343], [0.03364007275009363, 0.003516076722513365, 0.01704507938023626, 0.0, 0.05323459510490576, 0.0015184556671452745], [0.08645304143366397, 0.049741098559785445, 0.07011521872019218, 0.05323459510490576, 0.0, 0.054742151009046516], [0.03212703000163563, 0.005034454384266334, 0.015527874946015343, 0.0015184556671452745, 0.054742151009046516, 0.0]], [[0.0, 0.016790644280245848, 0.002748631329565304, 0.0037537066904015683, 0.003872701878136719, 0.0035946174172963833], [0.016790644280245848, 0.0, 0.019535834866274738, 0.020539429801187038, 0.020658241957487958, 0.013199142728837198], [0.002748631329565304, 0.019535834866274738, 0.0, 0.0010051120076412243, 0.0011241128148117853, 0.006343021147315093], [0.0037537066904015683, 0.020539429801187038, 0.0010051120076412243, 0.0, 0.00011900127494677139, 0.007347965394014278], [0.003872701878136719, 0.020658241957487958, 0.0011241128148117853, 0.00011900127494677139, 0.0, 0.007466943385675081], [0.0035946174172963833, 0.013199142728837198, 0.006343021147315093, 0.007347965394014278, 0.007466943385675081, 0.0]], [[0.0, 0.010051869903236735, 0.018012516044752427, 0.04631930493576187, 0.008381292439813266, 0.015552248809402277], [0.010051869903236735, 0.0, 0.007961950600857385, 0.036283596692232925, 0.01843182672339625, 0.005501153383848868], [0.018012516044752427, 0.007961950600857385, 0.0, 0.02832976791195136, 0.02639032956568478, 0.002460897780939739], [0.04631930493576187, 0.036283596692232925, 0.02832976791195136, 0.0, 0.05468102293770237, 0.03078851129591063], [0.008381292439813266, 0.01843182672339625, 0.02639032956568478, 0.05468102293770237, 0.0, 0.02393083015373046], [0.015552248809402277, 0.005501153383848868, 0.002460897780939739, 0.03078851129591063, 0.02393083015373046, 0.0]], [[0.0, 0.028721461697126485, 0.019448400854056486, 0.09421891333219017, 0.04884465106665793, 0.12951529396424666], [0.028721461697126485, 0.0, 0.04816050575170365, 0.06556109169346158, 0.020133158850911836, 0.10093067842158797], [0.019448400854056486, 0.04816050575170365, 0.0, 0.11359389255513365, 0.06827042302770012, 0.14882987336265746], [0.09421891333219017, 0.06556109169346158, 0.11359389255513365, 0.0, 0.045449946287644316, 0.03546009226735811], [0.04884465106665793, 0.020133158850911836, 0.06827042302770012, 0.045449946287644316, 0.0, 0.08085903064938174], [0.12951529396424666, 0.10093067842158797, 0.14882987336265746, 0.03546009226735811, 0.08085903064938174, 0.0]], [[0.0, 0.011392323008601405, 0.03332228373499144, 0.02409182422600289, 0.059935244483473885, 0.033894068867143703], [0.011392323008601405, 0.0, 0.02196457147192835, 0.012714544241511562, 0.04866691523414464, 0.022537785286282638], [0.03332228373499144, 0.02196457147192835, 0.0, 0.009259804909801692, 0.02679698051754698, 0.0005742492207693428], [0.02409182422600289, 0.012714544241511562, 0.009259804909801692, 0.0, 0.036028526743452305, 0.009833872345639193], [0.059935244483473885, 0.04866691523414464, 0.02679698051754698, 0.036028526743452305, 0.0, 0.026223964363052524], [0.033894068867143703, 0.022537785286282638, 0.0005742492207693428, 0.009833872345639193, 0.026223964363052524, 0.0]], [[0.0, 0.01920140646896087, 0.027811387777822067, 0.0727159789384375, 0.039470446150307044, 0.09264701671133632], [0.01920140646896087, 0.0, 0.00861168141768905, 0.053542974770171156, 0.020274758118016645, 0.07349596249221794], [0.027811387777822067, 0.00861168141768905, 0.0, 0.04493931807025094, 0.011663847635306191, 0.06490042661997375], [0.0727159789384375, 0.053542974770171156, 0.04493931807025094, 0.0, 0.03328232908758569, 0.01998505211029713], [0.039470446150307044, 0.020274758118016645, 0.011663847635306191, 0.03328232908758569, 0.0, 0.053252678618583224], [0.09264701671133632, 0.07349596249221794, 0.06490042661997375, 0.01998505211029713, 0.053252678618583224, 0.0]], [[0.0, 0.0073729573110345335, 0.012130103127599667, 0.023814814071871693, 0.010967136480710252, 0.005517044840883288], [0.0073729573110345335, 0.0, 0.004758803370943035, 0.031169157821240242, 0.018334804650032448, 0.012888093135857832], [0.012130103127599667, 0.004758803370943035, 0.0, 0.035909028734208336, 0.023086088868130614, 0.01764277154101181], [0.023814814071871693, 0.031169157821240242, 0.035909028734208336, 0.0, 0.012858378534746022, 0.018305581877432975], [0.010967136480710252, 0.018334804650032448, 0.023086088868130614, 0.012858378534746022, 0.0, 0.00545121416130642], [0.005517044840883288, 0.012888093135857832, 0.01764277154101181, 0.018305581877432975, 0.00545121416130642, 0.0]], [[NaN, NaN, NaN, NaN, NaN, NaN], [NaN, NaN, NaN, NaN, NaN, NaN], [NaN, NaN, NaN, NaN, NaN, NaN], [NaN, NaN, NaN, NaN, NaN, NaN], [NaN, NaN, NaN, NaN, NaN, NaN], [NaN, NaN, NaN, NaN, NaN, NaN]], [[0.0, 0.007854391880017944, 0.002773179117205274, 0.0021728350282475984, 0.019980531981178128, 0.00896709813169464], [0.007854391880017944, 0.0, 0.005081311149981757, 0.01002707332663202, 0.027830865346427026, 0.016820412652893423], [0.002773179117205274, 0.005081311149981757, 0.0, 0.004945987131961711, 0.022752527725385354, 0.011740009092063373], [0.0021728350282475984, 0.01002707332663202, 0.004945987131961711, 0.0, 0.017808429869211162, 0.006794385890761305], [0.019980531981178128, 0.027830865346427026, 0.022752527725385354, 0.017808429869211162, 0.0, 0.011015330429358948], [0.00896709813169464, 0.016820412652893423, 0.011740009092063373, 0.006794385890761305, 0.011015330429358948, 0.0]], [[0.0, 0.03000541079859926, 0.04082046541826147, 0.019697021571510834, 0.012281240489475754, 0.01838113284804898], [0.03000541079859926, 0.0, 0.010819665186106123, 0.010310516548754393, 0.017726454085086333, 0.011626517098712602], [0.04082046541826147, 0.010819665186106123, 0.0, 0.021129363513724443, 0.02854421748856358, 0.0224452020527378], [0.019697021571510834, 0.010310516548754393, 0.021129363513724443, 0.0, 0.0074164097279733705, 0.0013160554566450599], [0.012281240489475754, 0.017726454085086333, 0.02854421748856358, 0.0074164097279733705, 0.0, 0.006100375054865965], [0.01838113284804898, 0.011626517098712602, 0.0224452020527378, 0.0013160554566450599, 0.006100375054865965, 0.0]], [[0.0, 0.024120367638776164, 0.011823399206685155, 0.029491473485862334, 0.0360402565531121, 0.02933919957115184], [0.024120367638776164, 0.0, 0.012299396182493934, 0.0053736755771892075, 0.011926784873597558, 0.00522131652985314], [0.011823399206685155, 0.012299396182493934, 0.0, 0.017672301405858834, 0.024223861944431185, 0.017519970470024848], [0.029491473485862334, 0.0053736755771892075, 0.017672301405858834, 0.0, 0.006553375866187349, 0.00015236178957747133], [0.0360402565531121, 0.011926784873597558, 0.024223861944431185, 0.006553375866187349, 0.0, 0.006705733440388669], [0.02933919957115184, 0.00522131652985314, 0.017519970470024848, 0.00015236178957747133, 0.006705733440388669, 0.0]], [[0.0, 0.0029409875635317997, 0.013465837301877679, 0.008847216600287108, 0.017913562167625047, 0.006801514090215975], [0.0029409875635317997, 0.0, 0.010525972702560768, 0.005906636917548476, 0.014974730768347867, 0.009742009750292244], [0.013465837301877679, 0.010525972702560768, 0.0, 0.00462013244740978, 0.0044507632020957255, 0.020262508002217502], [0.008847216600287108, 0.005906636917548476, 0.00462013244740978, 0.0, 0.009070351795023893, 0.015646309280297838], [0.017913562167625047, 0.014974730768347867, 0.0044507632020957255, 0.009070351795023893, 0.0, 0.024707107535764928], [0.006801514090215975, 0.009742009750292244, 0.020262508002217502, 0.015646309280297838, 0.024707107535764928, 0.0]], [[0.0, 0.0035147129052516134, 0.0017080204541929493, 0.015894662636547374, 0.006328216632215406, 0.012209845568163487], [0.0035147129052516134, 0.0, 0.0018067039367302335, 0.0194081835507709, 0.00984269372535704, 0.008695519195962231], [0.0017080204541929493, 0.0018067039367302335, 0.0, 0.017602155676691447, 0.008036143161976563, 0.010502052837632628], [0.015894662636547374, 0.0194081835507709, 0.017602155676691447, 0.0, 0.009567526795379514, 0.028098624188836557], [0.006328216632215406, 0.00984269372535704, 0.008036143161976563, 0.009567526795379514, 0.0, 0.018536547689907378], [0.012209845568163487, 0.008695519195962231, 0.010502052837632628, 0.028098624188836557, 0.018536547689907378, 0.0]], [[0.0, 9.552376272617688e-05, 0.024600721651992577, 0.029975268025724224, 0.0535198339730175, 0.07026046893756069], [9.552376272617688e-05, 0.0, 0.024505252561887316, 0.02987982636506008, 0.053424585047294276, 0.07016543556029378], [0.024600721651992577, 0.024505252561887316, 0.0, 0.005378547315436607, 0.028959500621747736, 0.04574651370379334], [0.029975268025724224, 0.02987982636506008, 0.005378547315436607, 0.0, 0.023585104813917315, 0.0403796128687123], [0.0535198339730175, 0.053424585047294276, 0.028959500621747736, 0.023585104813917315, 0.0, 0.016814551196910225], [0.07026046893756069, 0.07016543556029378, 0.04574651370379334, 0.0403796128687123, 0.016814551196910225, 0.0]], [[0.0, 0.00041403017221110607, 0.01229307926371342, 0.005655406090780499, 0.012548735207385144, 0.010022482175105832], [0.00041403017221110607, 0.0, 0.012707069894614828, 0.005241383222285231, 0.012134742173195401, 0.009608475577346924], [0.01229307926371342, 0.012707069894614828, 0.0, 0.01794772853560678, 0.024839514349541274, 0.02231390487681887], [0.005655406090780499, 0.005241383222285231, 0.01794772853560678, 0.0, 0.00689361508637366, 0.004367221317264119], [0.012548735207385144, 0.012134742173195401, 0.024839514349541274, 0.00689361508637366, 0.0, 0.002526437585359164], [0.010022482175105832, 0.009608475577346924, 0.02231390487681887, 0.004367221317264119, 0.002526437585359164, 0.0]], [[0.0, 0.004876403781952156, 0.0007147699795772838, 0.005803949646585352, 0.000990857301521406, 0.0012677105733152041], [0.004876403781952156, 0.0, 0.004161766037779245, 0.010677700336840231, 0.005867005204196615, 0.006143772087145687], [0.0007147699795772838, 0.004161766037779245, 0.0, 0.006518487712703251, 0.0017056166337663867, 0.001982464744548846], [0.005803949646585352, 0.010677700336840231, 0.006518487712703251, 0.0, 0.004813327483069241, 0.004536522171606551], [0.000990857301521406, 0.005867005204196615, 0.0017056166337663867, 0.004813327483069241, 0.0, 0.0002768563027676584], [0.0012677105733152041, 0.006143772087145687, 0.001982464744548846, 0.004536522171606551, 0.0002768563027676584, 0.0]], [[0.0, 0.0073371603040564915, 0.021474004318485427, 0.027926415608737296, 0.03297042400888126, 0.03662657819537688], [0.0073371603040564915, 0.0, 0.02880271154135757, 0.035250360644678756, 0.0402899979609271, 0.043942643787468816], [0.021474004318485427, 0.02880271154135757, 0.0, 0.006458972138804761, 0.011510039631871426, 0.015172326650659984], [0.027926415608737296, 0.035250360644678756, 0.006458972138804761, 0.0, 0.005051651777575377, 0.008714670883220735], [0.03297042400888126, 0.0402899979609271, 0.011510039631871426, 0.005051651777575377, 0.0, 0.0036632606237628424], [0.03662657819537688, 0.043942643787468816, 0.015172326650659984, 0.008714670883220735, 0.0036632606237628424, 0.0]], [[0.0, 0.013473155661968507, 0.0072312575957006325, 0.007306736652766579, 0.021383122360804703, 0.011034936905299745], [0.013473155661968507, 0.0, 0.02069935628284095, 0.02077476517033742, 0.034832213233886994, 0.0024391829597878024], [0.0072312575957006325, 0.02069935628284095, 0.0, 7.548843517257113e-05, 0.014156795357232504, 0.018262567986656247], [0.007306736652766579, 0.02077476517033742, 7.548843517257113e-05, 0.0, 0.014081340088885928, 0.018337994934876107], [0.021383122360804703, 0.034832213233886994, 0.014156795357232504, 0.014081340088885928, 0.0, 0.03239986158685761], [0.011034936905299745, 0.0024391829597878024, 0.018262567986656247, 0.018337994934876107, 0.03239986158685761, 0.0]], [[0.0, 0.0007484865187203663, 0.004989404715978059, 0.023420919113374402, 0.033815935486855526, 0.00360156269896098], [0.0007484865187203663, 0.0, 0.004240941910602941, 0.022673001152340624, 0.03306861619244943, 0.0028530877358587748], [0.004989404715978059, 0.004240941910602941, 0.0, 0.01843456435816463, 0.028833246397265505, 0.0013878790943371287], [0.023420919113374402, 0.022673001152340624, 0.01843456435816463, 0.0, 0.010405906259577782, 0.01982173164662654], [0.033815935486855526, 0.03306861619244943, 0.028833246397265505, 0.010405906259577782, 0.0, 0.03021947036438292], [0.00360156269896098, 0.0028530877358587748, 0.0013878790943371287, 0.01982173164662654, 0.03021947036438292, 0.0]], [[NaN, NaN, NaN, NaN, NaN, NaN], [NaN, NaN, NaN, NaN, NaN, NaN], [NaN, NaN, NaN, NaN, NaN, NaN], [NaN, NaN, NaN, NaN, NaN, NaN], [NaN, NaN, NaN, NaN, NaN, NaN], [NaN, NaN, NaN, NaN, NaN, NaN]], [[0.0, 0.03849562969116831, 0.028511119757295637, 0.021294230370037102, 0.05835746938000079, 0.07672321564397162], [0.03849562969116831, 0.0, 0.009989920059056167, 0.01720829848395541, 0.019884724620754326, 0.03828691837194324], [0.028511119757295637, 0.009989920059056167, 0.0, 0.007219007317182842, 0.029871488494561775, 0.048266771338206595], [0.021294230370037102, 0.01720829848395541, 0.007219007317182842, 0.0, 0.037086338021168466, 0.05547548203225507], [0.05835746938000079, 0.019884724620754326, 0.029871488494561775, 0.037086338021168466, 0.0, 0.018410164413311513], [0.07672321564397162, 0.03828691837194324, 0.048266771338206595, 0.05547548203225507, 0.018410164413311513, 0.0]], [[0.0, 0.0020755187477175456, 0.010106575788838385, 0.0023722019124251476, 0.019502437814046307, 0.01316982771539708], [0.0020755187477175456, 0.0, 0.008031118948556397, 0.00029668370387432054, 0.01742717703248993, 0.011094420229859932], [0.010106575788838385, 0.008031118948556397, 0.0, 0.007734442008593872, 0.009396536618497282, 0.0030634009085924634], [0.0023722019124251476, 0.00029668370387432054, 0.007734442008593872, 0.0, 0.017130525679959114, 0.010797749549729577], [0.019502437814046307, 0.01742717703248993, 0.009396536618497282, 0.017130525679959114, 0.0, 0.006333201698193254], [0.01316982771539708, 0.011094420229859932, 0.0030634009085924634, 0.010797749549729577, 0.006333201698193254, 0.0]], [[0.0, 0.00555256101120895, 0.0023556880032250547, 0.026508647777869293, 0.008717872325930721, 0.00776410293119978], [0.00555256101120895, 0.0, 0.003196887524211903, 0.03205957319999342, 0.0031653645396158584, 0.013316464807346983], [0.0023556880032250547, 0.003196887524211903, 0.0, 0.028863711082026552, 0.006362229694188569, 0.01011972674461044], [0.026508647777869293, 0.03205957319999342, 0.028863711082026552, 0.0, 0.035223698464354324, 0.01874588206107103], [0.008717872325930721, 0.0031653645396158584, 0.006362229694188569, 0.035223698464354324, 0.0, 0.016481588203697398], [0.00776410293119978, 0.013316464807346983, 0.01011972674461044, 0.01874588206107103, 0.016481588203697398, 0.0]], [[0.0, 0.007581343962662968, 0.019411317934962466, 0.035039002009062, 0.025409468372451248, 0.011122934401688742], [0.007581343962662968, 0.0, 0.011831185782600888, 0.02746287050126419, 0.032986701176737, 0.003541795470561316], [0.019411317934962466, 0.011831185782600888, 0.0, 0.015635437746036946, 0.044806216507759344, 0.008289636641805247], [0.035039002009062, 0.02746287050126419, 0.015635437746036946, 0.0, 0.0604121048758044, 0.023922769578647782], [0.025409468372451248, 0.032986701176737, 0.044806216507759344, 0.0604121048758044, 0.0, 0.036525686382243315], [0.011122934401688742, 0.003541795470561316, 0.008289636641805247, 0.023922769578647782, 0.036525686382243315, 0.0]], [[0.0, 0.003099941464331969, 0.0026631690478886366, 0.0067223049396383005, 0.0005091860885838869, 0.002321619494231423], [0.003099941464331969, 0.0, 0.005762954014467597, 0.009821582878306341, 0.0025907689813090507, 0.0007783407289459776], [0.0026631690478886366, 0.005762954014467597, 0.0, 0.004059366753491879, 0.0031723411160862955, 0.004984687446184511], [0.0067223049396383005, 0.009821582878306341, 0.004059366753491879, 0.0, 0.007231411513477917, 0.00904346813053593], [0.0005091860885838869, 0.0025907689813090507, 0.0031723411160862955, 0.007231411513477917, 0.0, 0.0018124405141183046], [0.002321619494231423, 0.0007783407289459776, 0.004984687446184511, 0.00904346813053593, 0.0018124405141183046, 0.0]], [[0.0, 0.014870019199055702, 0.009047353553630719, 0.0022190219192825735, 0.02615171901287571, 0.026983678635822534], [0.014870019199055702, 0.0, 0.005823439824629607, 0.012651415601757334, 0.01128588889380563, 0.0121182928197596], [0.009047353553630719, 0.005823439824629607, 0.0, 0.006828470671144723, 0.017108274614191638, 0.017940547696789568], [0.0022190219192825735, 0.012651415601757334, 0.006828470671144723, 0.0, 0.023934057049364247, 0.02476610625447477], [0.02615171901287571, 0.01128588889380563, 0.017108274614191638, 0.023934057049364247, 0.0, 0.0008325069664258922], [0.026983678635822534, 0.0121182928197596, 0.017940547696789568, 0.02476610625447477, 0.0008325069664258922, 0.0]], [[0.0, 0.01010667034474703, 0.002334216772732458, 0.007636218044570613, 0.025150959920678208, 0.01712412623267948], [0.01010667034474703, 0.0, 0.007772569063641012, 0.017742012405419425, 0.015046615591179936, 0.007018203656268555], [0.002334216772732458, 0.007772569063641012, 0.0, 0.009970319716297322, 0.022817567490575084, 0.014790277787156605], [0.007636218044570613, 0.017742012405419425, 0.009970319716297322, 0.0, 0.03278324361730143, 0.024758295818810575], [0.025150959920678208, 0.015046615591179936, 0.022817567490575084, 0.03278324361730143, 0.0, 0.008028914509254968], [0.01712412623267948, 0.007018203656268555, 0.014790277787156605, 0.024758295818810575, 0.008028914509254968, 0.0]], [[0.0, 0.04012929738833239, 0.056643558353075545, 0.035691383348171644, 0.01839696002980583, 0.022457918967230477], [0.04012929738833239, 0.0, 0.016604585558751914, 0.004452238821392473, 0.058443453574448335, 0.062480385972661846], [0.056643558353075545, 0.016604585558751914, 0.0, 0.021052646769965377, 0.07488380722723906, 0.07890226513483545], [0.035691383348171644, 0.004452238821392473, 0.021052646769965377, 0.0, 0.05402108820174054, 0.05806206079450463], [0.01839696002980583, 0.058443453574448335, 0.07488380722723906, 0.05402108820174054, 0.0, 0.0040636858954470586], [0.022457918967230477, 0.062480385972661846, 0.07890226513483545, 0.05806206079450463, 0.0040636858954470586, 0.0]], [[0.0, 0.0586697637277819, 0.02532503427056808, 0.09236936796056913, 0.04290608087169362, 0.049903315661365966], [0.0586697637277819, 0.0, 0.033366290659737584, 0.1507189682751227, 0.1014716306584956, 0.10844431474672142], [0.02532503427056808, 0.033366290659737584, 0.0, 0.11758913589926219, 0.06820170277467187, 0.07519084162381144], [0.09236936796056913, 0.1507189682751227, 0.11758913589926219, 0.0, 0.04953537503170378, 0.04253779148747818], [0.04290608087169362, 0.1014716306584956, 0.06820170277467187, 0.04953537503170378, 0.0, 0.007002876722341127], [0.049903315661365966, 0.10844431474672142, 0.07519084162381144, 0.04253779148747818, 0.007002876722341127, 0.0]], [[0.0, 0.011569233617676426, 0.010402784701896494, 0.00013895546123950895, 0.02292281851014458, 0.002373776876307094], [0.011569233617676426, 0.0, 0.0011665501375688568, 0.011708175260597836, 0.034485065831937015, 0.013942728297335694], [0.010402784701896494, 0.0011665501375688568, 0.0, 0.010541728953245746, 0.03331952101616544, 0.012776328589484397], [0.00013895546123950895, 0.011708175260597836, 0.010541728953245746, 0.0, 0.02278391966003657, 0.0022348219696478443], [0.02292281851014458, 0.034485065831937015, 0.03331952101616544, 0.02278391966003657, 0.0, 0.02054991740831902], [0.002373776876307094, 0.013942728297335694, 0.012776328589484397, 0.0022348219696478443, 0.02054991740831902, 0.0]], [[0.0, 0.01681032772135565, 0.00047684734606085144, 0.04020724833468033, 0.026373797519441, 0.012301670974449334], [0.01681032772135565, 0.0, 0.017286901077715557, 0.02342488717496044, 0.009571254909876375, 0.00451043607550191], [0.00047684734606085144, 0.017286901077715557, 0.0, 0.040682651929448733, 0.0268499950824163, 0.012778368188422574], [0.04020724833468033, 0.02342488717496044, 0.040682651929448733, 0.0, 0.013858752919285436, 0.02793027744120024], [0.026373797519441, 0.009571254909876375, 0.0268499950824163, 0.013858752919285436, 0.0, 0.014080612159586394], [0.012301670974449334, 0.00451043607550191, 0.012778368188422574, 0.02793027744120024, 0.014080612159586394, 0.0]], [[0.0, 0.010986136702079194, 0.003688928099610026, 0.01990236498428373, 0.016229322154090224, 0.022594270473335707], [0.010986136702079194, 0.0, 0.014674046179835193, 0.030876428908921737, 0.027206868834284293, 0.03356540011864945], [0.003688928099610026, 0.014674046179835193, 0.0, 0.016215653294436472, 0.012541777995288654, 0.018908298072931373], [0.01990236498428373, 0.030876428908921737, 0.016215653294436472, 0.0, 0.0036753312361917836, 0.0026942829696582128], [0.016229322154090224, 0.027206868834284293, 0.012541777995288654, 0.0036753312361917836, 0.0, 0.006369484543063142], [0.022594270473335707, 0.03356540011864945, 0.018908298072931373, 0.0026942829696582128, 0.006369484543063142, 0.0]], [[0.0, 0.020555934504287766, 0.017369508098270627, 0.04697313922778051, 0.021657406011395267, 0.018580359207797725], [0.020555934504287766, 0.0, 0.0031868309255173775, 0.026426381111780847, 0.0011016461324917554, 0.00197584369841921], [0.017369508098270627, 0.0031868309255173775, 0.0, 0.0296123082719625, 0.0042884716614608005, 0.0012109899568632917], [0.04697313922778051, 0.026426381111780847, 0.0296123082719625, 0.0, 0.02532500270431677, 0.028401687078472734], [0.021657406011395267, 0.0011016461324917554, 0.0042884716614608005, 0.02532500270431677, 0.0, 0.0030774874286649554], [0.018580359207797725, 0.00197584369841921, 0.0012109899568632917, 0.028401687078472734, 0.0030774874286649554, 0.0]], [[0.0, 0.017240022722707762, 0.017544957144557997, 0.008971329438242831, 0.01695659893113434, 0.050374885309360164], [0.017240022722707762, 0.0, 0.0003049670297645624, 0.02620990609708734, 0.0002834530880846717, 0.03314494817489223], [0.017544957144557997, 0.0003049670297645624, 0.0, 0.026514797991880577, 0.0005884201001136801, 0.03284009702387848], [0.008971329438242831, 0.02620990609708734, 0.026514797991880577, 0.0, 0.025926521307440244, 0.05933675398463453], [0.01695659893113434, 0.0002834530880846717, 0.0005884201001136801, 0.025926521307440244, 0.0, 0.033428291617705226], [0.050374885309360164, 0.03314494817489223, 0.03284009702387848, 0.05933675398463453, 0.033428291617705226, 0.0]], [[0.0, 0.0118319752081627, 0.03628444304903472, 0.016694542720580543, 0.007610530305661991, 0.0033538823644862982], [0.0118319752081627, 0.0, 0.02445714476154709, 0.02852385664395787, 0.01944168719392809, 0.008478248170257918], [0.03628444304903472, 0.02445714476154709, 0.0, 0.05296424715375844, 0.043889461054645446, 0.03293236195757981], [0.016694542720580543, 0.02852385664395787, 0.05296424715375844, 0.0, 0.009084570242370554, 0.02004788960305862], [0.007610530305661991, 0.01944168719392809, 0.043889461054645446, 0.009084570242370554, 0.0, 0.010964280572233606], [0.0033538823644862982, 0.008478248170257918, 0.03293236195757981, 0.02004788960305862, 0.010964280572233606, 0.0]], [[0.0, 0.0018105806179065146, 0.022789775037312568, 0.02508973783261123, 0.021257910161859246, 0.02835408417934382], [0.0018105806179065146, 0.0, 0.020980038618596132, 0.02328018369170856, 0.019448061779842808, 0.026544817529805594], [0.022789775037312568, 0.020980038618596132, 0.0, 0.0023011874491300857, 0.0015325611998106448, 0.005567636058034422], [0.02508973783261123, 0.02328018369170856, 0.0023011874491300857, 0.0, 0.0038337365761445244, 0.003266485470485367], [0.021257910161859246, 0.019448061779842808, 0.0015325611998106448, 0.0038337365761445244, 0.0, 0.007100143501568178], [0.02835408417934382, 0.026544817529805594, 0.005567636058034422, 0.003266485470485367, 0.007100143501568178, 0.0]], [[0.0, 0.03645218637003968, 0.02648672285571817, 0.033178934895159044, 0.011589504931531849, 0.001340729479448474], [0.03645218637003968, 0.0, 0.009969649206409125, 0.0032749855874660266, 0.048033186547322, 0.037792134262653584], [0.02648672285571817, 0.009969649206409125, 0.0, 0.006694762011090103, 0.03807137426915112, 0.027827038061817043], [0.033178934895159044, 0.0032749855874660266, 0.006694762011090103, 0.0, 0.04476124784447652, 0.034519016591511784], [0.011589504931531849, 0.048033186547322, 0.03807137426915112, 0.04476124784447652, 0.0, 0.010248839994645901], [0.001340729479448474, 0.037792134262653584, 0.027827038061817043, 0.034519016591511784, 0.010248839994645901, 0.0]], [[0.0, 0.006193206258481829, 0.001098322650653685, 0.04396880032706151, 0.04336785385613962, 0.020241580513213675], [0.006193206258481829, 0.0, 0.007291464329963226, 0.050142326901956524, 0.04954190956587916, 0.02643027427317149], [0.001098322650653685, 0.007291464329963226, 0.0, 0.042873516210134494, 0.042272481880447556, 0.019143847748800777], [0.04396880032706151, 0.050142326901956524, 0.042873516210134494, 0.0, 0.0006028241389536453, 0.023759779529909535], [0.04336785385613962, 0.04954190956587916, 0.042272481880447556, 0.0006028241389536453, 0.0, 0.02315752709260001], [0.020241580513213675, 0.02643027427317149, 0.019143847748800777, 0.023759779529909535, 0.02315752709260001, 0.0]], [[0.0, 0.0, 0.0, 0.0, 0.0, 0.0], [0.0, 0.0, 0.0, 0.0, 0.0, 0.0], [0.0, 0.0, 0.0, 0.0, 0.0, 0.0], [0.0, 0.0, 0.0, 0.0, 0.0, 0.0], [0.0, 0.0, 0.0, 0.0, 0.0, 0.0], [0.0, 0.0, 0.0, 0.0, 0.0, 0.0]], [[0.0, 0.013273802644445026, 0.009021204137211051, 0.0180960847474306, 0.0039830656154758335, 0.007110576822162705], [0.013273802644445026, 0.0, 0.004253639367635103, 0.031355635611789154, 0.017255071943801943, 0.006164408274275243], [0.009021204137211051, 0.004253639367635103, 0.0, 0.02710901190560562, 0.013003360638979628, 0.0019108734266041112], [0.0180960847474306, 0.031355635611789154, 0.02710901190560562, 0.0, 0.014114855692749973, 0.025200628477615374], [0.0039830656154758335, 0.017255071943801943, 0.013003360638979628, 0.014114855692749973, 0.0, 0.011093034393305307], [0.007110576822162705, 0.006164408274275243, 0.0019108734266041112, 0.025200628477615374, 0.011093034393305307, 0.0]], [[0.0, 0.000277652233695806, 0.009254507051158111, 0.041999833772165346, 0.01984447638196455, 0.02801623783935273], [0.000277652233695806, 0.0, 0.008976881565055547, 0.04172278849616882, 0.019566952128556143, 0.027738846453274995], [0.009254507051158111, 0.008976881565055547, 0.0, 0.03276154513623809, 0.010592325610506942, 0.018767734423656673], [0.041999833772165346, 0.04172278849616882, 0.03276154513623809, 0.0, 0.022179489648135528, 0.014005526617183819], [0.01984447638196455, 0.019566952128556143, 0.010592325610506942, 0.022179489648135528, 0.0, 0.008177508419382189], [0.02801623783935273, 0.027738846453274995, 0.018767734423656673, 0.014005526617183819, 0.008177508419382189, 0.0]], [[0.0, 0.004060804001994398, 0.025988682636943233, 0.01451607055508904, 0.01675313548525692, 0.02717573762076237], [0.004060804001994398, 0.0, 0.021934343618757113, 0.01857418956120759, 0.020810491963956713, 0.02312208771136619], [0.025988682636943233, 0.021934343618757113, 0.0, 0.040464654875823985, 0.04269334660532592, 0.0011895918055146637], [0.01451607055508904, 0.01857418956120759, 0.040464654875823985, 0.0, 0.0022383169975858336, 0.041648489208905924], [0.01675313548525692, 0.020810491963956713, 0.04269334660532592, 0.0022383169975858336, 0.0, 0.04387658759710907], [0.02717573762076237, 0.02312208771136619, 0.0011895918055146637, 0.041648489208905924, 0.04387658759710907, 0.0]], [[0.0, 0.006538239573551142, 0.001484258247857244, 0.0035951944629427418, 0.00594798484987783, 0.0009470619115008373], [0.006538239573551142, 0.0, 0.008022219105095667, 0.0029432881949560496, 0.0005903346897279126, 0.0074851358807166936], [0.001484258247857244, 0.008022219105095667, 0.0, 0.0050793545988493585, 0.007432007678845095, 0.0005371991167982826], [0.0035951944629427418, 0.0029432881949560496, 0.0050793545988493585, 0.0, 0.0023529675599330427, 0.004542200504490189], [0.00594798484987783, 0.0005903346897279126, 0.007432007678845095, 0.0023529675599330427, 0.0, 0.006894907680738856], [0.0009470619115008373, 0.0074851358807166936, 0.0005371991167982826, 0.004542200504490189, 0.006894907680738856, 0.0]], [[0.0, 0.0071598073585752075, 0.016742544703622145, 0.005160361213465283, 0.012586619996510385, 0.07347035992964213], [0.0071598073585752075, 0.0, 0.009583144250441218, 0.012320006089707791, 0.019745790339908652, 0.06632273230715767], [0.016742544703622145, 0.009583144250441218, 0.0, 0.021902232820218415, 0.029326960440494522, 0.05675214511219865], [0.005160361213465283, 0.012320006089707791, 0.021902232820218415, 0.0, 0.007426432336272259, 0.07862028878036144], [0.012586619996510385, 0.019745790339908652, 0.029326960440494522, 0.007426432336272259, 0.0, 0.08602908916362419], [0.07347035992964213, 0.06632273230715767, 0.05675214511219865, 0.07862028878036144, 0.08602908916362419, 0.0]], [[0.0, 0.011324073060934981, 0.01626065515100064, 0.014886705339768696, 0.016929709770409463, 0.02314419184890957], [0.011324073060934981, 0.0, 0.004938873444956114, 0.0035641527585846236, 0.0056083399597614235, 0.011827760522143868], [0.01626065515100064, 0.004938873444956114, 0.0, 0.0013747788940128855, 0.0006695108384857565, 0.00688983076481615], [0.014886705339768696, 0.0035641527585846236, 0.0013747788940128855, 0.0, 0.0020442852842744077, 0.008264428092541406], [0.016929709770409463, 0.0056083399597614235, 0.0006695108384857565, 0.0020442852842744077, 0.0, 0.006220386067302807], [0.02314419184890957, 0.011827760522143868, 0.00688983076481615, 0.008264428092541406, 0.006220386067302807, 0.0]], [[0.0, 0.0026305416638365076, 0.013935424137875983, 0.0072105549484181245, 0.01896955569760509, 0.0029833516536121795], [0.0026305416638365076, 0.0, 0.016565755312285844, 0.009841031897275622, 0.01633929725771917, 0.00561387804007562], [0.013935424137875983, 0.016565755312285844, 0.0, 0.006725103388222986, 0.03290196280536838, 0.010952230294616753], [0.0072105549484181245, 0.009841031897275622, 0.006725103388222986, 0.0, 0.02617886793421991, 0.004227234815408679], [0.01896955569760509, 0.01633929725771917, 0.03290196280536838, 0.02617886793421991, 0.0, 0.021952476032804157], [0.0029833516536121795, 0.00561387804007562, 0.010952230294616753, 0.004227234815408679, 0.021952476032804157, 0.0]], [[0.0, 0.031624728490141446, 0.03962698185213981, 0.006343936418017593, 0.011334141558345221, 0.03516540640334942], [0.031624728490141446, 0.0, 0.008005889820531626, 0.025282661640770757, 0.020293260776711113, 0.003542108668966265], [0.03962698185213981, 0.008005889820531626, 0.0, 0.03328611653869104, 0.02829749278316875, 0.004463826354013673], [0.006343936418017593, 0.025282661640770757, 0.03328611653869104, 0.0, 0.004990338922125546, 0.02882383553463145], [0.011334141558345221, 0.020293260776711113, 0.02829749278316875, 0.004990338922125546, 0.0, 0.023834750419472635], [0.03516540640334942, 0.003542108668966265, 0.004463826354013673, 0.02882383553463145, 0.023834750419472635, 0.0]], [[0.0, 0.014004810459846553, 0.0047814287260211094, 0.015722088978705275, 0.008573832636067586, 0.024308647779127748], [0.014004810459846553, 0.0, 0.009223688571270686, 0.02972372855886541, 0.005431303341485384, 0.010305623626430402], [0.0047814287260211094, 0.009223688571270686, 0.0, 0.020502779122783317, 0.0037924806307274403, 0.019528361255424783], [0.015722088978705275, 0.02972372855886541, 0.020502779122783317, 0.0, 0.024294345231274224, 0.040023232936145084], [0.008573832636067586, 0.005431303341485384, 0.0037924806307274403, 0.024294345231274224, 0.0, 0.015736473525215382], [0.024308647779127748, 0.010305623626430402, 0.019528361255424783, 0.040023232936145084, 0.015736473525215382, 0.0]], [[0.0, 0.006065416671452622, 0.006616699170983867, 0.008728401097103319, 0.006930168706207426, 0.007518774976956167], [0.006065416671452622, 0.0, 0.0005514158660830679, 0.0026638258182722654, 0.0008649708221167365, 0.0014537561352604067], [0.006616699170983867, 0.0005514158660830679, 0.0, 0.002112427900554868, 0.00031355582831823494, 0.000902344477068392], [0.008728401097103319, 0.0026638258182722654, 0.002112427900554868, 0.0, 0.001798878936626452, 0.0012100966758735844], [0.006930168706207426, 0.0008649708221167365, 0.00031355582831823494, 0.001798878936626452, 0.0, 0.0005887896137845985], [0.007518774976956167, 0.0014537561352604067, 0.000902344477068392, 0.0012100966758735844, 0.0005887896137845985, 0.0]], [[0.0, 0.014960086661567127, 0.0017442574124180014, 0.0439103542281434, 0.05523977577043461, 0.043415296179617084], [0.014960086661567127, 0.0, 0.013216081171171979, 0.02896321150756123, 0.04030192957125236, 0.028467798917282454], [0.0017442574124180014, 0.013216081171171979, 0.0, 0.042168342642774935, 0.05349903564959422, 0.041673235027474685], [0.0439103542281434, 0.02896321150756123, 0.042168342642774935, 0.0, 0.011346969469045056, 0.0004956719362991273], [0.05523977577043461, 0.04030192957125236, 0.05349903564959422, 0.011346969469045056, 0.0, 0.01184260165985338], [0.043415296179617084, 0.028467798917282454, 0.041673235027474685, 0.0004956719362991273, 0.01184260165985338, 0.0]], [[0.0, 0.0072464316567148355, 0.013745386721734386, 0.055318887276225547, 0.015082875186111946, 0.0414454354259998], [0.0072464316567148355, 0.0, 0.006499205719365827, 0.04808015989660539, 0.007836775499380489, 0.03420306478519967], [0.013745386721734386, 0.006499205719365827, 0.0, 0.04158620803909548, 0.001337596453752396, 0.02770632072187093], [0.055318887276225547, 0.04808015989660539, 0.04158620803909548, 0.0, 0.040249522821759864, 0.013886553417839688], [0.015082875186111946, 0.007836775499380489, 0.001337596453752396, 0.040249522821759864, 0.0, 0.0263691173774516], [0.0414454354259998, 0.03420306478519967, 0.02770632072187093, 0.013886553417839688, 0.0263691173774516, 0.0]], [[0.0, 0.006953560154758257, 0.02421260559447893, 0.01687252160834219, 0.025280959619344047, 0.006707455062945824], [0.006953560154758257, 0.0, 0.031157850171000458, 0.0099210169230888, 0.018333220558856948, 0.00024612482185059557], [0.02421260559447893, 0.031157850171000458, 0.0, 0.04105785790016198, 0.049443288120881265, 0.030912107625124165], [0.01687252160834219, 0.0099210169230888, 0.04105785790016198, 0.0, 0.008415099618904793, 0.010167097101189765], [0.025280959619344047, 0.018333220558856948, 0.049443288120881265, 0.008415099618904793, 0.0, 0.018579191150715546], [0.006707455062945824, 0.00024612482185059557, 0.030912107625124165, 0.010167097101189765, 0.018579191150715546, 0.0]], [[0.0, 0.029621524449297963, 0.013747052334763962, 0.16732954510837358, 0.1320222171262776, 0.11629818005122379], [0.029621524449297963, 0.0, 0.01588985751300295, 0.13876071232246154, 0.10307936861986441, 0.08720497244367655], [0.013747052334763962, 0.01588985751300295, 0.0, 0.15414740826712767, 0.11865323694388566, 0.10285295380274258], [0.16732954510837358, 0.13876071232246154, 0.15414740826712767, 0.0, 0.03626337997683529, 0.05229157052206985], [0.1320222171262776, 0.10307936861986441, 0.11865323694388566, 0.03626337997683529, 0.0, 0.016056805044647026], [0.11629818005122379, 0.08720497244367655, 0.10285295380274258, 0.05229157052206985, 0.016056805044647026, 0.0]], [[0.0, 0.00499597222885967, 0.009263912146648392, 0.07222694634304229, 0.025352412873108136, 0.06424126435577489], [0.00499597222885967, 0.0, 0.014259515447520275, 0.0672431403969905, 0.020357815002979084, 0.059254924796399336], [0.009263912146648392, 0.014259515447520275, 0.0, 0.08146303055015043, 0.03461190767141155, 0.0734826178852361], [0.07222694634304229, 0.0672431403969905, 0.08146303055015043, 0.0, 0.0469165402412292, 0.008003024097947908], [0.025352412873108136, 0.020357815002979084, 0.03461190767141155, 0.0469165402412292, 0.0, 0.03892015142602432], [0.06424126435577489, 0.059254924796399336, 0.0734826178852361, 0.008003024097947908, 0.03892015142602432, 0.0]], [[0.0, 0.009277555071557588, 0.004299326381923875, 0.005297073441054568, 0.007427672001625339, 0.004703676824099802], [0.009277555071557588, 0.0, 0.004987645394910322, 0.003989642363268698, 0.0018556951678399569, 0.0045832956100988935], [0.004299326381923875, 0.004987645394910322, 0.0, 0.000998882844489037, 0.0031332000421920255, 0.00040476241493799236], [0.005297073441054568, 0.003989642363268698, 0.000998882844489037, 0.0, 0.0021346200094719916, 0.000594131707594541], [0.007427672001625339, 0.0018556951678399569, 0.0031332000421920255, 0.0021346200094719916, 0.0, 0.0027285956662361404], [0.004703676824099802, 0.0045832956100988935, 0.00040476241493799236, 0.000594131707594541, 0.0027285956662361404, 0.0]], [[0.0, 0.014100357739752245, 0.02575740564152518, 0.01832009523421403, 0.010116515568681438, 0.016983334164830093], [0.014100357739752245, 0.0, 0.03985197253570721, 0.0042201591785726205, 0.003984063315208022, 0.0028832437578302592], [0.02575740564152518, 0.03985197253570721, 0.0, 0.04406920921219551, 0.03587016938732049, 0.04273327813829913], [0.01832009523421403, 0.0042201591785726205, 0.04406920921219551, 0.0, 0.008204169516614542, 0.0013369216389537736], [0.010116515568681438, 0.003984063315208022, 0.03587016938732049, 0.008204169516614542, 0.0, 0.006867276748448873], [0.016983334164830093, 0.0028832437578302592, 0.04273327813829913, 0.0013369216389537736, 0.006867276748448873, 0.0]], [[0.0, 0.007774798964899343, 0.012295795569790968, 0.00820999136226783, 0.011941425486492909, 0.01706573632414724], [0.007774798964899343, 0.0, 0.020064435489264874, 0.00043527549255941735, 0.004167769082741863, 0.009294515712583065], [0.012295795569790968, 0.020064435489264874, 0.0, 0.02049915252352875, 0.024225967292083806, 0.02934240230456936], [0.00820999136226783, 0.00043527549255941735, 0.02049915252352875, 0.0, 0.0037325130387474872, 0.0088593414099153], [0.011941425486492909, 0.004167769082741863, 0.024225967292083806, 0.0037325130387474872, 0.0, 0.005127300471312941], [0.01706573632414724, 0.009294515712583065, 0.02934240230456936, 0.0088593414099153, 0.005127300471312941, 0.0]], [[0.0, 0.0004248408233885017, 0.007893669490448688, 0.001953413659608665, 2.4069753415724403e-05, 0.012543232778877032], [0.0004248408233885017, 0.0, 0.007468850561047882, 0.0023782527895795966, 0.0004489105738068009, 0.012118448907630357], [0.007893669490448688, 0.007468850561047882, 0.0, 0.009846951031929684, 0.007917737931106448, 0.004649975220904086], [0.001953413659608665, 0.0023782527895795966, 0.009846951031929684, 0.0, 0.001929343982864145, 0.014496334619463673], [2.4069753415724403e-05, 0.0004489105738068009, 0.007917737931106448, 0.001929343982864145, 0.0, 0.012567299190083434], [0.012543232778877032, 0.012118448907630357, 0.004649975220904086, 0.014496334619463673, 0.012567299190083434, 0.0]], [[0.0, 0.004438669659369056, 0.007615728455282582, 0.011069892732912234, 0.011068556345476994, 0.01931110308897946], [0.004438669659369056, 0.0, 0.0031774456819603117, 0.0066323818540450314, 0.006631045098977887, 0.01487683103964069], [0.007615728455282582, 0.0031774456819603117, 0.0, 0.0034551879420224455, 0.0034538510400323724, 0.01170124109397977], [0.011069892732912234, 0.0066323818540450314, 0.0034551879420224455, 0.0, 1.337014248219426e-06, 0.008247145604213722], [0.011068556345476994, 0.006631045098977887, 0.0034538510400323724, 1.337014248219426e-06, 0.0, 0.00824848226568167], [0.01931110308897946, 0.01487683103964069, 0.01170124109397977, 0.008247145604213722, 0.00824848226568167, 0.0]], [[0.0, 0.006158555858673568, 0.016855926901699247, 0.008557984424187249, 0.026374903879121933, 0.0038933321867224424], [0.006158555858673568, 0.0, 0.010698164461183848, 0.014715961373029673, 0.032529390522343014, 0.002265263347266025], [0.016855926901699247, 0.010698164461183848, 0.0, 0.025411225745478713, 0.0432163128250194, 0.012963204841749365], [0.008557984424187249, 0.014715961373029673, 0.025411225745478713, 0.0, 0.017820100162566268, 0.01245100573186825], [0.026374903879121933, 0.032529390522343014, 0.0432163128250194, 0.017820100162566268, 0.0, 0.030265832877670068], [0.0038933321867224424, 0.002265263347266025, 0.012963204841749365, 0.01245100573186825, 0.030265832877670068, 0.0]], [[0.0, 0.014140586237159926, 0.013926350957518138, 0.023302581646130027, 0.0014487707111402006, 0.004587121887979994], [0.014140586237159926, 0.0, 0.00021429649290094648, 0.03742681567556375, 0.015588910724676525, 0.009554343037372336], [0.013926350957518138, 0.00021429649290094648, 0.0, 0.037212928177569465, 0.015374688467400801, 0.009340074599743486], [0.023302581646130027, 0.03742681567556375, 0.037212928177569465, 0.0, 0.021854754470734435, 0.02788583809443151], [0.0014487707111402006, 0.015588910724676525, 0.015374688467400801, 0.021854754470734435, 0.0, 0.006035837818762947], [0.004587121887979994, 0.009554343037372336, 0.009340074599743486, 0.02788583809443151, 0.006035837818762947, 0.0]], [[0.0, 0.012773915585443022, 0.028149478537850044, 0.039026770120721734, 0.04819881686929918, 0.03381897598806837], [0.012773915585443022, 0.0, 0.015380090212421024, 0.05178193857116864, 0.06094590830594699, 0.04657814629673041], [0.028149478537850044, 0.015380090212421024, 0.0, 0.06712126377399896, 0.07627235829881507, 0.06192409098362764], [0.039026770120721734, 0.05178193857116864, 0.06712126377399896, 0.0, 0.009183384086708813, 0.00521241590158231], [0.04819881686929918, 0.06094590830594699, 0.07627235829881507, 0.009183384086708813, 0.0, 0.014395371088041939], [0.03381897598806837, 0.04657814629673041, 0.06192409098362764, 0.00521241590158231, 0.014395371088041939, 0.0]], [[0.0, 0.0012665939790445526, 0.0010835147457412453, 0.0062413312728586455, 0.005142271911930507, 0.004717884354112245], [0.0012665939790445526, 0.0, 0.00018308282182915496, 0.004975320442641713, 0.0038760492576391894, 0.003451592814221056], [0.0010835147457412453, 0.00018308282182915496, 0.0, 0.005158333038209996, 0.004059089372564915, 0.0036346416878864016], [0.0062413312728586455, 0.004975320442641713, 0.005158333038209996, 0.0, 0.0010995978288611825, 0.0015241295272394302], [0.005142271911930507, 0.0038760492576391894, 0.004059089372564915, 0.0010995978288611825, 0.0, 0.00042454294810078015], [0.004717884354112245, 0.003451592814221056, 0.0036346416878864016, 0.0015241295272394302, 0.00042454294810078015, 0.0]], [[0.0, 0.021140198950413698, 0.010390032185867152, 0.002266724831620911, 0.007109967793648049, 0.011762607176990654], [0.021140198950413698, 0.0, 0.010751037409845546, 0.02340650731434737, 0.028248585756094718, 0.03289975153704512], [0.010390032185867152, 0.010751037409845546, 0.0, 0.012656645638250181, 0.017499515527643433, 0.022151621924126133], [0.002266724831620911, 0.02340650731434737, 0.012656645638250181, 0.0, 0.004843272445068833, 0.009495978265521565], [0.007109967793648049, 0.028248585756094718, 0.017499515527643433, 0.004843272445068833, 0.0, 0.004652787269724377], [0.011762607176990654, 0.03289975153704512, 0.022151621924126133, 0.009495978265521565, 0.004652787269724377, 0.0]], [[0.0, 0.0, 0.0, 0.0, 0.0, 0.0], [0.0, 0.0, 0.0, 0.0, 0.0, 0.0], [0.0, 0.0, 0.0, 0.0, 0.0, 0.0], [0.0, 0.0, 0.0, 0.0, 0.0, 0.0], [0.0, 0.0, 0.0, 0.0, 0.0, 0.0], [0.0, 0.0, 0.0, 0.0, 0.0, 0.0]], [[0.0, 0.02015852239974641, 0.020083414180117585, 0.027731796059824856, 0.029553140823905772, 0.02848043058291911], [0.02015852239974641, 0.0, 7.51188353894021e-05, 0.04788103206942816, 0.049701391935813695, 0.048629267358867946], [0.020083414180117585, 7.51188353894021e-05, 0.0, 0.04780597300269461, 0.04962633749024939, 0.048554210170834305], [0.027731796059824856, 0.04788103206942816, 0.04780597300269461, 0.0, 0.0018218625364421152, 0.0007488396066531122], [0.029553140823905772, 0.049701391935813695, 0.04962633749024939, 0.0018218625364421152, 0.0, 0.0010730234385912204], [0.02848043058291911, 0.048629267358867946, 0.048554210170834305, 0.0007488396066531122, 0.0010730234385912204, 0.0]], [[0.0, 0.015460047938229656, 0.033115253086460426, 0.04364167190019037, 0.018524374160415937, 0.000821794393396957], [0.015460047938229656, 0.0, 0.04856488914147629, 0.059084860737811044, 0.0030646776010680482, 0.016281758164593745], [0.033115253086460426, 0.04856488914147629, 0.0, 0.010533176535981787, 0.05162640263120593, 0.03229383241555676], [0.04364167190019037, 0.059084860737811044, 0.010533176535981787, 0.0, 0.062144860583857285, 0.04282053727131722], [0.018524374160415937, 0.0030646776010680482, 0.05162640263120593, 0.062144860583857285, 0.0, 0.019346049037069348], [0.000821794393396957, 0.016281758164593745, 0.03229383241555676, 0.04282053727131722, 0.019346049037069348, 0.0]], [[0.0, 0.003391975172096859, 0.0151586840656409, 0.004743863954996575, 0.05618839077315621, 0.010072313929794855], [0.003391975172096859, 0.0, 0.011769620190009706, 0.008135259610963678, 0.05953946716778699, 0.013462297095971892], [0.0151586840656409, 0.011769620190009706, 0.0, 0.019895899893441864, 0.0711190958547076, 0.02521350819333185], [0.004743863954996575, 0.008135259610963678, 0.019895899893441864, 0.0, 0.051492548692574816, 0.005329517382609706], [0.05618839077315621, 0.05953946716778699, 0.0711190958547076, 0.051492548692574816, 0.0, 0.04620581827853681], [0.010072313929794855, 0.013462297095971892, 0.02521350819333185, 0.005329517382609706, 0.04620581827853681, 0.0]], [[0.0, 0.00162658678782131, 0.0049632911532604875, 0.007545329960211886, 0.051494574514440616, 0.04244869050549717], [0.00162658678782131, 0.0, 0.006589852757789978, 0.009171863302727455, 0.049869845080400134, 0.040823369150960374], [0.0049632911532604875, 0.006589852757789978, 0.0, 0.002582085074566258, 0.056451405448249614, 0.04740746574756452], [0.007545329960211886, 0.009171863302727455, 0.002582085074566258, 0.0, 0.05902960665083846, 0.04998676145945689], [0.051494574514440616, 0.049869845080400134, 0.056451405448249614, 0.05902960665083846, 0.0, 0.009054329026982232], [0.04244869050549717, 0.040823369150960374, 0.04740746574756452, 0.04998676145945689, 0.009054329026982232, 0.0]], [[0.0, 0.00038102978396794483, 0.02926191046767564, 0.06586660469092948, 0.05579449405314333, 0.016534480652870512], [0.00038102978396794483, 0.0, 0.028881034544671055, 0.06624673825806146, 0.05617488873842116, 0.01691545658324665], [0.02926191046767564, 0.028881034544671055, 0.0, 0.0950335186908109, 0.08498537000894744, 0.045785590653898145], [0.06586660469092948, 0.06624673825806146, 0.0950335186908109, 0.0, 0.010093758770409581, 0.049361785818706885], [0.05579449405314333, 0.05617488873842116, 0.08498537000894744, 0.010093758770409581, 0.0, 0.039279732270055656], [0.016534480652870512, 0.01691545658324665, 0.045785590653898145, 0.049361785818706885, 0.039279732270055656, 0.0]], [[0.0, 0.017590911263159415, 0.027483299969950806, 0.014371237097433773, 0.001953947997890289, 0.03021152689175408], [0.017590911263159415, 0.0, 0.009894674398312974, 0.0032200572279025186, 0.015637212627734685, 0.012623831580286064], [0.027483299969950806, 0.009894674398312974, 0.0, 0.013114528518947928, 0.02552999523493998, 0.002729326133627102], [0.014371237097433773, 0.0032200572279025186, 0.013114528518947928, 0.0, 0.012417450289276134, 0.015843574722902813], [0.001953947997890289, 0.015637212627734685, 0.02552999523493998, 0.012417450289276134, 0.0, 0.028258364039315517], [0.03021152689175408, 0.012623831580286064, 0.002729326133627102, 0.015843574722902813, 0.028258364039315517, 0.0]], [[0.0, 0.028798616076514086, 0.02554061568156882, 0.059256010902887464, 0.024997881061509894, 0.035933447660101765], [0.028798616076514086, 0.0, 0.00325883396640681, 0.03047558550921107, 0.0038016867112007913, 0.0071374039490325406], [0.02554061568156882, 0.00325883396640681, 0.0, 0.03373324038071205, 0.0005428550928946494, 0.010396153299275731], [0.059256010902887464, 0.03047558550921107, 0.03373324038071205, 0.0, 0.03427587479377856, 0.02333997365852133], [0.024997881061509894, 0.0038016867112007913, 0.0005428550928946494, 0.03427587479377856, 0.0, 0.010938986806801762], [0.035933447660101765, 0.0071374039490325406, 0.010396153299275731, 0.02333997365852133, 0.010938986806801762, 0.0]], [[0.0, 0.009435310758439076, 0.001099375364734645, 0.07106471902707116, 0.06249101148683848, 0.05233433081545073], [0.009435310758439076, 0.0, 0.010534561658451137, 0.08044709361163511, 0.07188398179339918, 0.061738533851120575], [0.001099375364734645, 0.010534561658451137, 0.0, 0.069970596255453, 0.06139576078447123, 0.05123789934474629], [0.07106471902707116, 0.08044709361163511, 0.069970596255453, 0.0, 0.008606285111019867, 0.01879112589269976], [0.06249101148683848, 0.07188398179339918, 0.06139576078447123, 0.008606285111019867, 0.0, 0.010186117271222516], [0.05233433081545073, 0.061738533851120575, 0.05123789934474629, 0.01879112589269976, 0.010186117271222516, 0.0]], [[0.0, 0.06288750031150978, 0.020348959563068772, 0.026529438859657712, 0.027851001759931056, 0.04124145129257746], [0.06288750031150978, 0.0, 0.042559581089389634, 0.08936109765375308, 0.03506035041074498, 0.021668096267911524], [0.020348959563068772, 0.042559581089389634, 0.0, 0.046869143982101326, 0.007503646709535973, 0.020899167045973416], [0.026529438859657712, 0.08936109765375308, 0.046869143982101326, 0.0, 0.05436569121532474, 0.06774347663290785], [0.027851001759931056, 0.03506035041074498, 0.007503646709535973, 0.05436569121532474, 0.0, 0.013396335544013803], [0.04124145129257746, 0.021668096267911524, 0.020899167045973416, 0.06774347663290785, 0.013396335544013803, 0.0]], [[0.0, 0.0025646740835283243, 0.003388357264222989, 0.032230191220432, 0.0029176361284181038, 0.02649272479852132], [0.0025646740835283243, 0.0, 0.00082369054019947, 0.02966819635201909, 0.00035296475764942664, 0.023929805513190877], [0.003388357264222989, 0.00082369054019947, 0.0, 0.02884528157041058, 0.0004707259238472753, 0.023106610106590358], [0.032230191220432, 0.02966819635201909, 0.02884528157041058, 0.0, 0.029315569095785345, 0.005743110055972296], [0.0029176361284181038, 0.00035296475764942664, 0.0004707259238472753, 0.029315569095785345, 0.0, 0.023577057029450944], [0.02649272479852132, 0.023929805513190877, 0.023106610106590358, 0.005743110055972296, 0.023577057029450944, 0.0]], [[0.0, 0.002787485090209406, 0.011930137160871665, 0.019715422142803477, 0.03252930676274642, 0.011248430531340465], [0.002787485090209406, 0.0, 0.0091429962316188, 0.016928972402501238, 0.02974474108470197, 0.00846124618866442], [0.011930137160871665, 0.0091429962316188, 0.0, 0.0077872835795142195, 0.020607659912352354, 0.0006818083075617366], [0.019715422142803477, 0.016928972402501238, 0.0077872835795142195, 0.0, 0.01282247280042523, 0.008469043981510195], [0.03252930676274642, 0.02974474108470197, 0.020607659912352354, 0.01282247280042523, 0.0, 0.02128915805369248], [0.011248430531340465, 0.00846124618866442, 0.0006818083075617366, 0.008469043981510195, 0.02128915805369248, 0.0]], [[0.0, 0.026697048080979887, 0.025385190325942827, 0.01717834176992194, 0.004039955723590942, 0.012952807455071486], [0.026697048080979887, 0.0, 0.0013123907777832773, 0.043862521440558196, 0.022658605111507385, 0.03964114411289091], [0.025385190325942827, 0.0013123907777832773, 0.0, 0.04255163706191004, 0.02134659247392454, 0.038329971859395365], [0.01717834176992194, 0.043862521440558196, 0.04255163706191004, 0.0, 0.021217320768812494, 0.004226175617276925], [0.004039955723590942, 0.022658605111507385, 0.02134659247392454, 0.021217320768812494, 0.0, 0.016992177361626566], [0.012952807455071486, 0.03964114411289091, 0.038329971859395365, 0.004226175617276925, 0.016992177361626566, 0.0]], [[0.0, 0.013546998039891575, 0.011466736018195953, 0.0184320464994083, 0.010105834526416639, 0.021521474727084728], [0.013546998039891575, 0.0, 0.0020829525802510975, 0.004894826158909883, 0.0034451153769751077, 0.007992804231636879], [0.011466736018195953, 0.0020829525802510975, 0.0, 0.006977243213942113, 0.0013622397457058236, 0.010074514748061482], [0.0184320464994083, 0.004894826158909883, 0.006977243213942113, 0.0, 0.008338875325526024, 0.0030988439617436925], [0.010105834526416639, 0.0034451153769751077, 0.0013622397457058236, 0.008338875325526024, 0.0, 0.01143557112457424], [0.021521474727084728, 0.007992804231636879, 0.010074514748061482, 0.0030988439617436925, 0.01143557112457424, 0.0]], [[0.0, 0.019893997594472915, 0.005325149476232808, 0.009423982636854669, 0.005126405456895425, 0.005599283278938053], [0.019893997594472915, 0.0, 0.01457025202960846, 0.010471815010470011, 0.025018129158134478, 0.025490752627117676], [0.005325149476232808, 0.01457025202960846, 0.0, 0.004099016497200115, 0.010451307649308525, 0.010924150695630963], [0.009423982636854669, 0.010471815010470011, 0.004099016497200115, 0.0, 0.014549774086631367, 0.015022574104398705], [0.005126405456895425, 0.025018129158134478, 0.010451307649308525, 0.014549774086631367, 0.0, 0.00047288934630295625], [0.005599283278938053, 0.025490752627117676, 0.010924150695630963, 0.015022574104398705, 0.00047288934630295625, 0.0]], [[0.0, 0.01816471046835254, 0.013725752082191364, 0.020721438474142786, 0.0004681675349951731, 0.00414795598699784], [0.01816471046835254, 0.0, 0.03187588391597935, 0.03885982903883856, 0.017696830098660132, 0.014018790837562354], [0.013725752082191364, 0.03187588391597935, 0.0, 0.00699897859872876, 0.014193760075190241, 0.017871910639571432], [0.020721438474142786, 0.03885982903883856, 0.00699897859872876, 0.0, 0.021189253128176877, 0.024865689580738017], [0.0004681675349951731, 0.017696830098660132, 0.014193760075190241, 0.021189253128176877, 0.0, 0.003679801572123539], [0.00414795598699784, 0.014018790837562354, 0.017871910639571432, 0.024865689580738017, 0.003679801572123539, 0.0]], [[0.0, 0.02270626689034663, 0.023888103853860147, 0.0021290645902740596, 0.029342240487231424, 0.025210411833386112], [0.02270626689034663, 0.0, 0.0011821003065799077, 0.020577603321621635, 0.052034879047099754, 0.0025047345112424926], [0.023888103853860147, 0.0011821003065799077, 0.0, 0.02175948583004049, 0.05321566802767949, 0.0013226358502541878], [0.0021290645902740596, 0.020577603321621635, 0.02175948583004049, 0.0, 0.03147054394712412, 0.023081847723878567], [0.029342240487231424, 0.052034879047099754, 0.05321566802767949, 0.03147054394712412, 0.0, 0.05453676294553941], [0.025210411833386112, 0.0025047345112424926, 0.0013226358502541878, 0.023081847723878567, 0.05453676294553941, 0.0]], [[0.0, 0.00519073508062796, 4.298636439571529e-05, 0.004386952381140953, 0.018587530732596006, 0.016789239249220437], [0.00519073508062796, 0.0, 0.005147757887937088, 0.0008039254848282394, 0.013406148754145687, 0.0116058876812693], [4.298636439571529e-05, 0.005147757887937088, 0.0, 0.00434397258670244, 0.01854465441246929, 0.016746343513146036], [0.004386952381140953, 0.0008039254848282394, 0.00434397258670244, 0.0, 0.014208991418457035, 0.012408986794670887], [0.018587530732596006, 0.013406148754145687, 0.01854465441246929, 0.014208991418457035, 0.0, 0.0018021232659194198], [0.016789239249220437, 0.0116058876812693, 0.016746343513146036, 0.012408986794670887, 0.0018021232659194198, 0.0]], [[0.0, 0.016282472907825182, 0.02233399837991387, 0.031185692199634234, 0.05645159726725881, 0.064736752529757], [0.016282472907825182, 0.0, 0.006054521228929806, 0.014913307586533385, 0.040215526918859795, 0.04851725518879203], [0.02233399837991387, 0.006054521228929806, 0.0, 0.008859798232623695, 0.03417093804943527, 0.04247735322276489], [0.031185692199634234, 0.014913307586533385, 0.008859798232623695, 0.0, 0.025319993696148103, 0.03363190766302714], [0.05645159726725881, 0.040215526918859795, 0.03417093804943527, 0.025319993696148103, 0.0, 0.008319380372578282], [0.064736752529757, 0.04851725518879203, 0.04247735322276489, 0.03363190766302714, 0.008319380372578282, 0.0]], [[0.0, 0.005463574924675617, 0.0028225978568562323, 0.026456213917951606, 0.027294615379095628, 0.0285116744311666], [0.005463574924675617, 0.0, 0.0026411533188332825, 0.021004589338252912, 0.021843819699008123, 0.023062125558010828], [0.0028225978568562323, 0.0026411533188332825, 0.0, 0.023640636140697658, 0.024479492117652553, 0.025697233371826868], [0.026456213917951606, 0.021004589338252912, 0.023640636140697658, 0.0, 0.0008405991412911291, 0.002061063420208295], [0.027294615379095628, 0.021843819699008123, 0.024479492117652553, 0.0008405991412911291, 0.0, 0.0012204711838802547], [0.0285116744311666, 0.023062125558010828, 0.025697233371826868, 0.002061063420208295, 0.0012204711838802547, 0.0]], [[0.0, 0.0018257296144418432, 0.01119720720002079, 0.002672868375844131, 0.005363500920654277, 0.005637764090233755], [0.0018257296144418432, 0.0, 0.00937172220426543, 0.004498569039371283, 0.007189137106819352, 0.0038120852265692996], [0.01119720720002079, 0.00937172220426543, 0.0, 0.013869540033345078, 0.016559417023061854, 0.005559887319708574], [0.002672868375844131, 0.004498569039371283, 0.013869540033345078, 0.0, 0.002690684284112877, 0.008310468784954136], [0.005363500920654277, 0.007189137106819352, 0.016559417023061854, 0.002690684284112877, 0.0, 0.011000827489336356], [0.005637764090233755, 0.0038120852265692996, 0.005559887319708574, 0.008310468784954136, 0.011000827489336356, 0.0]], [[0.0, 0.0, 0.0, 0.0, 0.0, 0.0], [0.0, 0.0, 0.0, 0.0, 0.0, 0.0], [0.0, 0.0, 0.0, 0.0, 0.0, 0.0], [0.0, 0.0, 0.0, 0.0, 0.0, 0.0], [0.0, 0.0, 0.0, 0.0, 0.0, 0.0], [0.0, 0.0, 0.0, 0.0, 0.0, 0.0]], [[0.0, 0.02389438215223076, 0.015271114227769444, 0.03250265953779828, 0.07010942647328929, 0.007082425394730413], [0.02389438215223076, 0.0, 0.008630169828381416, 0.056313581852320854, 0.09373389514985273, 0.01681804558393603], [0.015271114227769444, 0.008630169828381416, 0.0, 0.04772961482823126, 0.08522714918906614, 0.008190537240898282], [0.03250265953779828, 0.056313581852320854, 0.04772961482823126, 0.0, 0.037734821466419294, 0.03956847922764988], [0.07010942647328929, 0.09373389514985273, 0.08522714918906614, 0.037734821466419294, 0.0, 0.07712881271187169], [0.007082425394730413, 0.01681804558393603, 0.008190537240898282, 0.03956847922764988, 0.07712881271187169, 0.0]], [[0.0, 0.00854916227896695, 0.010552519477646844, 0.014317419966553457, 0.0031190245707480003, 0.007910859270494845], [0.00854916227896695, 0.0, 0.0020043510507671745, 0.005772074703742145, 0.005430961335972299, 0.0006385432593768053], [0.010552519477646844, 0.0020043510507671745, 0.0, 0.0037679483887783217, 0.0074348737593618545, 0.0026428763672745634], [0.014317419966553457, 0.005772074703742145, 0.0037679483887783217, 0.0, 0.01120116519260404, 0.006410494724782187], [0.0031190245707480003, 0.005430961335972299, 0.0074348737593618545, 0.01120116519260404, 0.0, 0.004792509239659316], [0.007910859270494845, 0.0006385432593768053, 0.0026428763672745634, 0.006410494724782187, 0.004792509239659316, 0.0]], [[0.0, 0.01223354146963277, 0.018837213071431158, 0.017173192699729004, 0.0033074436646108934, 0.041941388048205304], [0.01223354146963277, 0.0, 0.006604260633134197, 0.004940052430954649, 0.00892623607450988, 0.02971384962493517], [0.018837213071431158, 0.006604260633134197, 0.0, 0.0016642294844236112, 0.015530141525578196, 0.023111401563572314], [0.017173192699729004, 0.004940052430954649, 0.0016642294844236112, 0.0, 0.013866051579753567, 0.024775248668034756], [0.0033074436646108934, 0.00892623607450988, 0.015530141525578196, 0.013866051579753567, 0.0, 0.03863604041850882], [0.041941388048205304, 0.02971384962493517, 0.023111401563572314, 0.024775248668034756, 0.03863604041850882, 0.0]], [[0.0, 0.03876012648323763, 0.031015943066377734, 0.0925280711531414, 0.028385639978933307, 0.0840945523535738], [0.03876012648323763, 0.0, 0.007747720516530339, 0.053844630702715085, 0.010378815502031753, 0.04539279423817163], [0.031015943066377734, 0.007747720516530339, 0.0, 0.06158188414628568, 0.002631176919409261, 0.053132955895025855], [0.0925280711531414, 0.053844630702715085, 0.06158188414628568, 0.0, 0.06420885938893633, 0.008460682890091574], [0.028385639978933307, 0.010378815502031753, 0.002631176919409261, 0.06420885938893633, 0.0, 0.05576100653943609], [0.0840945523535738, 0.04539279423817163, 0.053132955895025855, 0.008460682890091574, 0.05576100653943609, 0.0]], [[0.0, 0.04672897040543997, 0.03695510792715768, 0.07252600793384412, 0.11150182959873617, 0.05903148032581531], [0.04672897040543997, 0.0, 0.00978296052570786, 0.11906559675505339, 0.15786115906116158, 0.10562154441255131], [0.03695510792715768, 0.00978296052570786, 0.0, 0.109345087894387, 0.14818534554225551, 0.09588798344132349], [0.07252600793384412, 0.11906559675505339, 0.109345087894387, 0.0, 0.039102739816518566, 0.013518857718930476], [0.11150182959873617, 0.15786115906116158, 0.14818534554225551, 0.039102739816518566, 0.0, 0.05261092289412785], [0.05903148032581531, 0.10562154441255131, 0.09588798344132349, 0.013518857718930476, 0.05261092289412785, 0.0]], [[0.0, 0.015846105243360536, 0.012864723113836464, 0.04451019165943933, 0.04311929266996918, 0.05621938491859233], [0.015846105243360536, 0.0, 0.002981594312419919, 0.06034121720539357, 0.058951132484641115, 0.0720426582005224], [0.012864723113836464, 0.002981594312419919, 0.0, 0.05736326498706059, 0.05597300869307882, 0.06906631862121639], [0.04451019165943933, 0.06034121720539357, 0.05736326498706059, 0.0, 0.0013918679990322673, 0.011719899301902972], [0.04311929266996918, 0.058951132484641115, 0.05597300869307882, 0.0013918679990322673, 0.0, 0.013111687350251694], [0.05621938491859233, 0.0720426582005224, 0.06906631862121639, 0.011719899301902972, 0.013111687350251694, 0.0]], [[0.0, 0.015103671642222042, 0.014722918145046277, 0.04651481358763802, 0.08019843061718979, 0.009186492480049822], [0.015103671642222042, 0.0, 0.029824271767865576, 0.03141879655660294, 0.09526101200925423, 0.0059174649369488595], [0.014722918145046277, 0.029824271767865576, 0.0, 0.061223152395229935, 0.06550338260821789, 0.023908278999346576], [0.04651481358763802, 0.03141879655660294, 0.061223152395229935, 0.0, 0.12654682892923702, 0.037333855378333045], [0.08019843061718979, 0.09526101200925423, 0.06550338260821789, 0.12654682892923702, 0.0, 0.08936142754044205], [0.009186492480049822, 0.0059174649369488595, 0.023908278999346576, 0.037333855378333045, 0.08936142754044205, 0.0]], [[0.0, 0.005113952309852937, 0.0321044096833924, 0.002717389650923304, 0.008054834591462532, 0.007582536885883124], [0.005113952309852937, 0.0, 0.03720944993787629, 0.002396607349807407, 0.013168040161357917, 0.0024687115640315838], [0.0321044096833924, 0.03720944993787629, 0.0, 0.034817341769448194, 0.02405895411395865, 0.0396729435131515], [0.002717389650923304, 0.002396607349807407, 0.034817341769448194, 0.0, 0.01077189777583518, 0.0048652809712883965], [0.008054834591462532, 0.013168040161357917, 0.02405895411395865, 0.01077189777583518, 0.0, 0.015636064522616316], [0.007582536885883124, 0.0024687115640315838, 0.0396729435131515, 0.0048652809712883965, 0.015636064522616316, 0.0]], [[0.0, 0.020455587575912863, 0.01724795492378488, 0.03191117525740174, 0.0214934931367047, 0.014296327384227906], [0.020455587575912863, 0.0, 0.003213195268675498, 0.011490137544691342, 0.0010401084841359346, 0.006168225558797999], [0.01724795492378488, 0.003213195268675498, 0.0, 0.014701001601641112, 0.004253240017557216, 0.002955300910500949], [0.03191117525740174, 0.011490137544691342, 0.014701001601641112, 0.0, 0.010450556416005348, 0.017652925040454636], [0.0214934931367047, 0.0010401084841359346, 0.004253240017557216, 0.010450556416005348, 0.0, 0.007208124148106372], [0.014296327384227906, 0.006168225558797999, 0.002955300910500949, 0.017652925040454636, 0.007208124148106372, 0.0]], [[0.0, 0.008136825847463528, 0.0039338365640617925, 0.02612881875387986, 0.0024344143253782684, 0.02634930584546049], [0.008136825847463528, 0.0, 0.004203146737082683, 0.03425652602456741, 0.005702544160828871, 0.034476872387399146], [0.0039338365640617925, 0.004203146737082683, 0.0, 0.030058749337081525, 0.0014994392587913672, 0.030279172586302396], [0.02612881875387986, 0.03425652602456741, 0.030058749337081525, 0.0, 0.0285609283666649, 0.0002206933020515275], [0.0024344143253782684, 0.005702544160828871, 0.0014994392587913672, 0.0285609283666649, 0.0, 0.028781376889718806], [0.02634930584546049, 0.034476872387399146, 0.030279172586302396, 0.0002206933020515275, 0.028781376889718806, 0.0]], [[0.0, 0.033562444067579085, 0.022070570458250505, 0.06573468371566, 0.055879906281964445, 0.054967544612782575], [0.033562444067579085, 0.0, 0.01149661723466656, 0.032209529490937416, 0.022339739731521653, 0.02142614399155975], [0.022070570458250505, 0.01149661723466656, 0.0, 0.043697894992929004, 0.03383186906199457, 0.03291856806969278], [0.06573468371566, 0.032209529490937416, 0.043697894992929004, 0.0, 0.009873262924102946, 0.010787028971404848], [0.055879906281964445, 0.022339739731521653, 0.03383186906199457, 0.009873262924102946, 0.0, 0.0009138124255931466], [0.054967544612782575, 0.02142614399155975, 0.03291856806969278, 0.010787028971404848, 0.0009138124255931466, 0.0]], [[0.0, 0.028659414445032057, 0.00045663016810223056, 0.041059396897580425, 0.00896395799222703, 0.0465336994975559], [0.028659414445032057, 0.0, 0.029115574181304504, 0.01241985581358897, 0.03761167164768375, 0.01790718346661674], [0.00045663016810223056, 0.029115574181304504, 0.0, 0.04151503866290079, 0.008507367366091954, 0.04698904583339528], [0.041059396897580425, 0.01241985581358897, 0.04151503866290079, 0.0, 0.05000044124393697, 0.005489188745133826], [0.00896395799222703, 0.03761167164768375, 0.008507367366091954, 0.05000044124393697, 0.0, 0.05546849049557805], [0.0465336994975559, 0.01790718346661674, 0.04698904583339528, 0.005489188745133826, 0.05546849049557805, 0.0]], [[0.0, 0.008875706765481226, 0.025041417303261686, 0.028602959126717346, 0.07014068792635926, 0.020360016530994625], [0.008875706765481226, 0.0, 0.016167036937937293, 0.037475037042183086, 0.07899706794735012, 0.011485077876551664], [0.025041417303261686, 0.016167036937937293, 0.0, 0.05362987853323968, 0.09511723786022414, 0.0046822765707811255], [0.028602959126717346, 0.037475037042183086, 0.05362987853323968, 0.0, 0.04157150914677941, 0.04895218394514], [0.07014068792635926, 0.07899706794735012, 0.09511723786022414, 0.04157150914677941, 0.0, 0.09045037910417092], [0.020360016530994625, 0.011485077876551664, 0.0046822765707811255, 0.04895218394514, 0.09045037910417092, 0.0]], [[0.0, 0.03447527620946348, 0.018449002692746536, 0.01530796011855796, 0.01799500081250113, 0.008847233350274389], [0.03447527620946348, 0.0, 0.016031067158355585, 0.04977038445163114, 0.05245430238077511, 0.025631759556415938], [0.018449002692746536, 0.016031067158355585, 0.0, 0.033752205558612455, 0.036437945929233835, 0.00960252878271662], [0.01530796011855796, 0.04977038445163114, 0.033752205558612455, 0.0, 0.0026874278413257266, 0.024153541060535414], [0.01799500081250113, 0.05245430238077511, 0.036437945929233835, 0.0026874278413257266, 0.0, 0.026840068290260127], [0.008847233350274389, 0.025631759556415938, 0.00960252878271662, 0.024153541060535414, 0.026840068290260127, 0.0]], [[0.0, 0.016007771802081523, 0.01750204129362069, 0.011105920275557348, 0.0173324939295829, 0.004437067063849555], [0.016007771802081523, 0.0, 0.0014948707297086897, 0.004903122711431065, 0.0013252502000923167, 0.011571923273309229], [0.01750204129362069, 0.0014948707297086897, 0.0, 0.00639792790585567, 0.0001696209919459331, 0.013066472992436516], [0.011105920275557348, 0.004903122711431065, 0.00639792790585567, 0.0, 0.006228316329506844, 0.00666934644676503], [0.0173324939295829, 0.0013252502000923167, 0.0001696209919459331, 0.006228316329506844, 0.0, 0.012896892464730131], [0.004437067063849555, 0.011571923273309229, 0.013066472992436516, 0.00666934644676503, 0.012896892464730131, 0.0]], [[0.0, 0.012883183237554571, 0.026723105719022918, 0.023664437324012216, 0.03611296751691989, 0.0025941083112185543], [0.012883183237554571, 0.0, 0.013841659134892308, 0.03654344623159723, 0.04898754480320392, 0.0154771001189938], [0.026723105719022918, 0.013841659134892308, 0.0, 0.05037570432881304, 0.06281337977559505, 0.029316467531499985], [0.023664437324012216, 0.03654344623159723, 0.05037570432881304, 0.0, 0.012452649371780622, 0.021070818374947176], [0.03611296751691989, 0.04898754480320392, 0.06281337977559505, 0.012452649371780622, 0.0, 0.03352005699219928], [0.0025941083112185543, 0.0154771001189938, 0.029316467531499985, 0.021070818374947176, 0.03352005699219928, 0.0]], [[0.0, 0.017762960361180292, 0.024595712785830788, 0.02928205566117577, 0.0008224647419006004, 0.04059892854897756], [0.017762960361180292, 0.0, 0.006834194223847703, 0.011522005539945472, 0.01694061184372821, 0.022844078832215647], [0.024595712785830788, 0.006834194223847703, 0.0, 0.004687996080687495, 0.023773475675555888, 0.016011153732347277], [0.02928205566117577, 0.011522005539945472, 0.004687996080687495, 0.0, 0.0284599171226917, 0.011323595623965265], [0.0008224647419006004, 0.01694061184372821, 0.023773475675555888, 0.0284599171226917, 0.0, 0.03977710443288817], [0.04059892854897756, 0.022844078832215647, 0.016011153732347277, 0.011323595623965265, 0.03977710443288817, 0.0]], [[0.0, 0.011889246434199495, 0.013257086344690286, 0.022714926382925705, 0.02714893379261179, 0.03251555171609808], [0.011889246434199495, 0.0, 0.0013682640085056661, 0.010831280755873963, 0.015269007499547635, 0.020641170653598384], [0.013257086344690286, 0.0013682640085056661, 0.0, 0.00946327565568273, 0.013901273145313909, 0.01927388488360711], [0.022714926382925705, 0.010831280755873963, 0.00946327565568273, 0.0, 0.00443903170555824, 0.009813733745772192], [0.02714893379261179, 0.015269007499547635, 0.013901273145313909, 0.00443903170555824, 0.0, 0.005375096033931165], [0.03251555171609808, 0.020641170653598384, 0.01927388488360711, 0.009813733745772192, 0.005375096033931165, 0.0]], [[0.0, 0.006168771992528871, 0.03580581019492563, 0.11064510395273018, 0.08112636311305427, 0.10801956631776867], [0.006168771992528871, 0.0, 0.04196921121051666, 0.11677226762738124, 0.08727140675874476, 0.1141484915202116], [0.03580581019492563, 0.04196921121051666, 0.0, 0.0749863120939259, 0.04538829556069404, 0.07235269873023299], [0.11064510395273018, 0.11677226762738124, 0.0749863120939259, 0.0, 0.029643479243608564, 0.0026398868097000185], [0.08112636311305427, 0.08727140675874476, 0.04538829556069404, 0.029643479243608564, 0.0, 0.027004478088279868], [0.10801956631776867, 0.1141484915202116, 0.07235269873023299, 0.0026398868097000185, 0.027004478088279868, 0.0]], [[0.0, 0.002541039267002074, 0.01761446385855865, 0.053475306802685536, 0.025702453648547934, 0.020997675234650952], [0.002541039267002074, 0.0, 0.020155042358504384, 0.056012271279192484, 0.028242540928986, 0.023538070248346154], [0.01761446385855865, 0.020155042358504384, 0.0, 0.03587944359547662, 0.008089930952108044, 0.0033838705647077096], [0.053475306802685536, 0.056012271279192484, 0.03587944359547662, 0.0, 0.027794117194154214, 0.03249780984403366], [0.025702453648547934, 0.028242540928986, 0.008089930952108044, 0.027794117194154214, 0.0, 0.004706130640519806], [0.020997675234650952, 0.023538070248346154, 0.0033838705647077096, 0.03249780984403366, 0.004706130640519806, 0.0]], [[0.0, 0.0011876569108864679, 0.0022402542478573485, 0.034289265843088244, 0.03950433123974083, 0.060836684645715705], [0.0011876569108864679, 0.0, 0.003427841610648874, 0.035467599922603295, 0.04067998892854744, 0.061998992478343166], [0.0022402542478573485, 0.003427841610648874, 0.0, 0.03206464914235253, 0.03728448624138699, 0.05864096348609916], [0.034289265843088244, 0.035467599922603295, 0.03206464914235253, 0.0, 0.005252967466261116, 0.026817918882948568], [0.03950433123974083, 0.04067998892854744, 0.03728448624138699, 0.005252967466261116, 0.0, 0.021577483547693375], [0.060836684645715705, 0.061998992478343166, 0.05864096348609916, 0.026817918882948568, 0.021577483547693375, 0.0]], [[0.0, 0.0009112563315299412, 0.0009624782830758612, 0.01436712300421621, 0.028255089826065876, 0.029653322283508123], [0.0009112563315299412, 0.0, 5.1222069812047194e-05, 0.015277881384634217, 0.029164556691488732, 0.030562619145644117], [0.0009624782830758612, 5.1222069812047194e-05, 0.0, 0.015329073499359356, 0.02921567444722815, 0.03061372716990698], [0.01436712300421621, 0.015277881384634217, 0.015329073499359356, 0.0, 0.01390080375636337, 0.01530096536879355], [0.028255089826065876, 0.029164556691488732, 0.02921567444722815, 0.01390080375636337, 0.0, 0.0014007826177421159], [0.029653322283508123, 0.030562619145644117, 0.03061372716990698, 0.01530096536879355, 0.0014007826177421159, 0.0]], [[0.0, 0.016725212567860793, 0.0023957701095077663, 0.009795133078991632, 0.0037555249866313887, 0.01594541839526144], [0.016725212567860793, 0.0, 0.014329741431944085, 0.026518046886739022, 0.012970111020155212, 0.0007799005836530163], [0.0023957701095077663, 0.014329741431944085, 0.0, 0.012190748859824676, 0.0013597613576583811, 0.01354991808453721], [0.009795133078991632, 0.026518046886739022, 0.012190748859824676, 0.0, 0.013550389660679755, 0.025738422105746207], [0.0037555249866313887, 0.012970111020155212, 0.0013597613576583811, 0.013550389660679755, 0.0, 0.012190273220456254], [0.01594541839526144, 0.0007799005836530163, 0.01354991808453721, 0.025738422105746207, 0.012190273220456254, 0.0]], [[0.0, 0.019121575896355842, 0.01624819175398377, 0.03800862058006682, 0.005692443046466478, 0.0015844923120339072], [0.019121575896355842, 0.0, 0.0028755262530363664, 0.057045737454587984, 0.024807963635004013, 0.017538301728837222], [0.01624819175398377, 0.0028755262530363664, 0.0, 0.05418918783960882, 0.021936123619135106, 0.014664557508714557], [0.03800862058006682, 0.057045737454587984, 0.05418918783960882, 0.0, 0.03232947307882697, 0.03958848871598082], [0.005692443046466478, 0.024807963635004013, 0.021936123619135106, 0.03232947307882697, 0.0, 0.007276795582418279], [0.0015844923120339072, 0.017538301728837222, 0.014664557508714557, 0.03958848871598082, 0.007276795582418279, 0.0]], [[0.0, 0.0073906746169777006, 0.020991546145019056, 0.02725675601652318, 0.07521324337345386, 0.0715332745060911], [0.0073906746169777006, 0.0, 0.013601970187618431, 0.034643551826553196, 0.0825765861774646, 0.07889924642806684], [0.020991546145019056, 0.013601970187618431, 0.0, 0.048233251078071325, 0.09611623500687413, 0.0924442465403641], [0.02725675601652318, 0.034643551826553196, 0.048233251078071325, 0.0, 0.048018284111550874, 0.04433047126703005], [0.07521324337345386, 0.0825765861774646, 0.09611623500687413, 0.048018284111550874, 0.0, 0.003693355655302775], [0.0715332745060911, 0.07889924642806684, 0.0924442465403641, 0.04433047126703005, 0.003693355655302775, 0.0]], [[0.0, 0.001296636682224378, 0.004158781066958608, 0.004228067533648954, 0.010078008120757482, 0.002562727037302681], [0.001296636682224378, 0.0, 0.0028622904810654166, 0.002931582915035482, 0.008782420464828494, 0.0038592373727056725], [0.004158781066958608, 0.0028622904810654166, 0.0, 6.929780376777465e-05, 0.005921458463849911, 0.006720814443431426], [0.004228067533648954, 0.002931582915035482, 6.929780376777465e-05, 0.0, 0.00585218173849508, 0.006790082381697881], [0.010078008120757482, 0.008782420464828494, 0.005921458463849911, 0.00585218173849508, 0.0, 0.012637684173128372], [0.002562727037302681, 0.0038592373727056725, 0.006720814443431426, 0.006790082381697881, 0.012637684173128372, 0.0]], [[0.0, 0.001562147786301819, 0.004996951976769858, 0.03386323139650455, 0.007569616068628598, 0.023676115204421908], [0.001562147786301819, 0.0, 0.00655901551539211, 0.03542251677326023, 0.009131587363233112, 0.025236799555868675], [0.004996951976769858, 0.00655901551539211, 0.0, 0.0288736218059842, 0.0025728204844918533, 0.018682571724982146], [0.03386323139650455, 0.03542251677326023, 0.0288736218059842, 0.0, 0.026303683393766562, 0.010198850706114149], [0.007569616068628598, 0.009131587363233112, 0.0025728204844918533, 0.026303683393766562, 0.0, 0.016110923010721756], [0.023676115204421908, 0.025236799555868675, 0.018682571724982146, 0.010198850706114149, 0.016110923010721756, 0.0]], [[0.0, 0.0007507439935250278, 0.0047745595125787054, 0.009001964259178288, 0.0023775597073640146, 0.0007224206730275313], [0.0007507439935250278, 0.0, 0.004023843945735877, 0.008251328864303666, 0.0016268214758132532, 2.8323352536408438e-05], [0.0047745595125787054, 0.004023843945735877, 0.0, 0.004227754656678928, 0.0023970531889399133, 0.004052166388528713], [0.009001964259178288, 0.008251328864303666, 0.004227754656678928, 0.0, 0.006624679419593349, 0.008279648454705364], [0.0023775597073640146, 0.0016268214758132532, 0.0023970531889399133, 0.006624679419593349, 0.0, 0.0016551446758973287], [0.0007224206730275313, 2.8323352536408438e-05, 0.004052166388528713, 0.008279648454705364, 0.0016551446758973287, 0.0]], [[0.0, 0.010082686594187354, 0.006639250725073714, 0.010278706592379065, 0.00540139442261, 0.010516130899550731], [0.010082686594187354, 0.0, 0.01671379184282086, 0.0001961558105966612, 0.004683038418521823, 0.00043375119263688644], [0.006639250725073714, 0.01671379184282086, 0.0, 0.01690956489156248, 0.012037423628855614, 0.017146685823602535], [0.010278706592379065, 0.0001961558105966612, 0.01690956489156248, 0.0, 0.0048791650715750475, 0.00023759551021693546], [0.00540139442261, 0.004683038418521823, 0.012037423628855614, 0.0048791650715750475, 0.0, 0.005116722076401916], [0.010516130899550731, 0.00043375119263688644, 0.017146685823602535, 0.00023759551021693546, 0.005116722076401916, 0.0]], [[0.0, 0.009355520803041488, 0.011835285071624601, 0.009524729485364798, 0.019733261556075753, 0.006217419623693705], [0.009355520803041488, 0.0, 0.002479859549799112, 0.01887966715265657, 0.02908692127670615, 0.015572626421833836], [0.011835285071624601, 0.002479859549799112, 0.0, 0.02135917991163349, 0.031565991559602255, 0.018052244166790896], [0.009524729485364798, 0.01887966715265657, 0.02135917991163349, 0.0, 0.010209197389083824, 0.003307377744122393], [0.019733261556075753, 0.02908692127670615, 0.031565991559602255, 0.010209197389083824, 0.0, 0.013516416838006433], [0.006217419623693705, 0.015572626421833836, 0.018052244166790896, 0.003307377744122393, 0.013516416838006433, 0.0]], [[0.0, 0.013758614640878809, 0.01741798246937501, 0.0702186682965489, 0.06464045029929141, 0.05800932814626715], [0.013758614640878809, 0.0, 0.003659673305163251, 0.05647928374606855, 0.050897763697280704, 0.04426312241606075], [0.01741798246937501, 0.003659673305163251, 0.0, 0.052823478858524314, 0.047241202502224286, 0.04060577066481328], [0.0702186682965489, 0.05647928374606855, 0.052823478858524314, 0.0, 0.005587315041413895, 0.01222715819321114], [0.06464045029929141, 0.050897763697280704, 0.047241202502224286, 0.005587315041413895, 0.0, 0.006640010420585795], [0.05800932814626715, 0.04426312241606075, 0.04060577066481328, 0.01222715819321114, 0.006640010420585795, 0.0]], [[0.0, 0.0008050340653949647, 0.005965359037355028, 0.06390822881679206, 0.028974813354515568, 0.0336824718185685], [0.0008050340653949647, 0.0, 0.005160333571810303, 0.06310433139830858, 0.029779606673474825, 0.03448718176180866], [0.005965359037355028, 0.005160333571810303, 0.0, 0.05795061361928473, 0.03493807941527387, 0.03964507003109315], [0.06390822881679206, 0.06310433139830858, 0.05795061361928473, 0.0, 0.09282319402879854, 0.09751765863896894], [0.028974813354515568, 0.029779606673474825, 0.03493807941527387, 0.09282319402879854, 0.0, 0.00470925401816242], [0.0336824718185685, 0.03448718176180866, 0.03964507003109315, 0.09751765863896894, 0.00470925401816242, 0.0]], [[0.0, 0.001053748650824369, 0.020776615611429475, 0.002635911446235286, 0.004538073808162963, 0.005111156890246428], [0.001053748650824369, 0.0, 0.019723417275855304, 0.0015821686390998738, 0.003484347214391847, 0.006164860573112521], [0.020776615611429475, 0.019723417275855304, 0.0, 0.01814196577541633, 0.01624047769304149, 0.025884219216158497], [0.002635911446235286, 0.0015821686390998738, 0.01814196577541633, 0.0, 0.0019021923714150782, 0.007746927515153719], [0.004538073808162963, 0.003484347214391847, 0.01624047769304149, 0.0019021923714150782, 0.0, 0.009648930092977459], [0.005111156890246428, 0.006164860573112521, 0.025884219216158497, 0.007746927515153719, 0.009648930092977459, 0.0]], [[0.0, 0.004399910426020021, 0.007682227498981392, 0.012827660459311808, 0.011394219646585766, 0.014409896254660597], [0.004399910426020021, 0.0, 0.0032826819682020662, 0.008429286044057861, 0.006995447317963835, 0.010012023754885272], [0.007682227498981392, 0.0032826819682020662, 0.0, 0.0051470516564981255, 0.0037130346627019042, 0.006730033054787011], [0.012827660459311808, 0.008429286044057861, 0.0051470516564981255, 0.0, 0.0014341010557057357, 0.0015831478533338103], [0.011394219646585766, 0.006995447317963835, 0.0037130346627019042, 0.0014341010557057357, 0.0, 0.0030172283792048176], [0.014409896254660597, 0.010012023754885272, 0.006730033054787011, 0.0015831478533338103, 0.0030172283792048176, 0.0]], [[0.0, 0.016306373568653082, 0.009723298054544121, 0.0005712919123338588, 0.001513836954925957, 0.012134331366657623], [0.016306373568653082, 0.0, 0.006584558147508215, 0.01687744768971167, 0.014793045002492337, 0.02843312482181319], [0.009723298054544121, 0.006584558147508215, 0.0, 0.01029451198724359, 0.00820962670903757, 0.021854208619708947], [0.0005712919123338588, 0.01687744768971167, 0.01029451198724359, 0.0, 0.002085126455546746, 0.011563143274227921], [0.001513836954925957, 0.014793045002492337, 0.00820962670903757, 0.002085126455546746, 0.0, 0.01364784203735076], [0.012134331366657623, 0.02843312482181319, 0.021854208619708947, 0.011563143274227921, 0.01364784203735076, 0.0]], [[0.0, 0.004224960828247923, 0.012766530613515221, 0.006438780555647537, 0.006203472546316749, 0.004822195276841664], [0.004224960828247923, 0.0, 0.008544955967408552, 0.0022142480953827874, 0.001978880116808774, 0.0005973202802292653], [0.012766530613515221, 0.008544955967408552, 0.0, 0.006331618554572158, 0.006566918919528449, 0.007947941428732863], [0.006438780555647537, 0.0022142480953827874, 0.006331618554572158, 0.0, 0.0002353755533414282, 0.0016169434093179342], [0.006203472546316749, 0.001978880116808774, 0.006566918919528449, 0.0002353755533414282, 0.0, 0.001381571729886894], [0.004822195276841664, 0.0005973202802292653, 0.007947941428732863, 0.0016169434093179342, 0.001381571729886894, 0.0]], [[0.0, 0.0061846810449833365, 0.0015641611966799656, 0.00808703276681585, 0.013812909951919585, 0.021196970484236622], [0.0061846810449833365, 0.0, 0.007748772144649388, 0.0019024424282459817, 0.019996031764126704, 0.015014215925947995], [0.0015641611966799656, 0.007748772144649388, 0.0, 0.00965107937227335, 0.01224898670345032, 0.02276040458783766], [0.00808703276681585, 0.0019024424282459817, 0.00965107937227335, 0.0, 0.021897701667979098, 0.013112146177658606], [0.013812909951919585, 0.019996031764126704, 0.01224898670345032, 0.021897701667979098, 0.0, 0.03500024658723837], [0.021196970484236622, 0.015014215925947995, 0.02276040458783766, 0.013112146177658606, 0.03500024658723837, 0.0]], [[0.0, 0.029493759776691577, 0.03222617230855282, 0.00851107541673444, 0.0021333970970714516, 0.01728146673077501], [0.029493759776691577, 0.0, 0.0027334807189500657, 0.02098480651277404, 0.027361052610337687, 0.012214819790579397], [0.03222617230855282, 0.0027334807189500657, 0.0, 0.023717723614754962, 0.030093606209690853, 0.014948092085813356], [0.00851107541673444, 0.02098480651277404, 0.023717723614754962, 0.0, 0.006377723959371677, 0.008770905858421071], [0.0021333970970714516, 0.027361052610337687, 0.030093606209690853, 0.006377723959371677, 0.0, 0.01514829125762911], [0.01728146673077501, 0.012214819790579397, 0.014948092085813356, 0.008770905858421071, 0.01514829125762911, 0.0]], [[0.0, 0.003911886307707019, 0.013632853205053275, 0.00363038478926909, 0.024934483228807997, 0.0018209669496339171], [0.003911886307707019, 0.0, 0.01754093645031203, 0.0002815189436064012, 0.02883543571303662, 0.00573267917064637], [0.013632853205053275, 0.01754093645031203, 0.0, 0.017259769000798102, 0.011315621363860991, 0.011813052095857278], [0.00363038478926909, 0.0002815189436064012, 0.017259769000798102, 0.0, 0.028554830541677553, 0.005451198286045197], [0.024934483228807997, 0.02883543571303662, 0.011315621363860991, 0.028554830541677553, 0.0, 0.02311750851508765], [0.0018209669496339171, 0.00573267917064637, 0.011813052095857278, 0.005451198286045197, 0.02311750851508765, 0.0]], [[0.0, 0.02102218041367376, 0.007374590141749225, 0.11322893117471017, 0.10742571346121127, 0.11541294129964723], [0.02102218041367376, 0.0, 0.013648376084083619, 0.09228454834127006, 0.0864728266218833, 0.0944718822920178], [0.007374590141749225, 0.013648376084083619, 0.0, 0.10588580114022564, 0.10007939329962816, 0.10807105484392977], [0.11322893117471017, 0.09228454834127006, 0.10588580114022564, 0.0, 0.005827854248245604, 0.002193966437943729], [0.10742571346121127, 0.0864728266218833, 0.10007939329962816, 0.005827854248245604, 0.0, 0.008021784924141278], [0.11541294129964723, 0.0944718822920178, 0.10807105484392977, 0.002193966437943729, 0.008021784924141278, 0.0]], [[0.0, 0.1167874559057602, 0.04689292772336341, 0.10650410569530354, 0.14442383823208868, 0.14116553592031106], [0.1167874559057602, 0.0, 0.07017272100302452, 0.01036784153895207, 0.027926900203561707, 0.02462979799912855], [0.04689292772336341, 0.07017272100302452, 0.0, 0.05983141784474035, 0.09798903289333842, 0.09470779907075555], [0.10650410569530354, 0.01036784153895207, 0.05983141784474035, 0.0, 0.03828886441866387, 0.03499288129184972], [0.14442383823208868, 0.027926900203561707, 0.09798903289333842, 0.03828886441866387, 0.0, 0.003298251320771647], [0.14116553592031106, 0.02462979799912855, 0.09470779907075555, 0.03499288129184972, 0.003298251320771647, 0.0]], [[0.0, 0.009116121102086101, 0.02839348422060903, 0.01303770297020629, 0.023490053874637457, 0.053875362615676124], [0.009116121102086101, 0.0, 0.019291333260753343, 0.003922822747407487, 0.01438241236781307, 0.04482626752115382], [0.02839348422060903, 0.019291333260753343, 0.0, 0.01537191154157793, 0.004913051267978769, 0.02560956250417292], [0.01303770297020629, 0.003922822747407487, 0.01537191154157793, 0.0, 0.010461287106210809, 0.040926390036234175], [0.023490053874637457, 0.01438241236781307, 0.004913051267978769, 0.010461287106210809, 0.0, 0.03050896807813421], [0.053875362615676124, 0.04482626752115382, 0.02560956250417292, 0.040926390036234175, 0.03050896807813421, 0.0]], [[0.0, 0.012634235833020164, 0.011207339278301962, 0.010185793273070584, 0.003946474361762415, 0.015030212824937111], [0.012634235833020164, 0.0, 0.0014270859424548716, 0.002448738510084827, 0.008688173400486623, 0.0023964002733715714], [0.011207339278301962, 0.0014270859424548716, 0.0, 0.0010216558473203547, 0.0072611711815695505, 0.0038234743178468577], [0.010185793273070584, 0.002448738510084827, 0.0010216558473203547, 0.0, 0.006239558589112981, 0.004845112860922355], [0.003946474361762415, 0.008688173400486623, 0.0072611711815695505, 0.006239558589112981, 0.0, 0.011084360673051588], [0.015030212824937111, 0.0023964002733715714, 0.0038234743178468577, 0.004845112860922355, 0.011084360673051588, 0.0]], [[0.0, 0.011885629816086634, 0.013301550684664796, 0.022312407458839747, 0.0505472246236401, 0.08061159382156693], [0.011885629816086634, 0.0, 0.0014160687930424684, 0.010428578758500935, 0.0386760691740424, 0.06876516623720923], [0.013301550684664796, 0.0014160687930424684, 0.0, 0.009012594839949045, 0.037261246054623325, 0.06735292431372863], [0.022312407458839747, 0.010428578758500935, 0.009012594839949045, 0.0, 0.028254352706522823, 0.05836069027189592], [0.0505472246236401, 0.0386760691740424, 0.037261246054623325, 0.028254352706522823, 0.0, 0.030133435735289493], [0.08061159382156693, 0.06876516623720923, 0.06735292431372863, 0.05836069027189592, 0.030133435735289493, 0.0]], [[0.0, 0.02060422481825772, 0.02124595727558498, 0.04761483936030309, 0.01985971259086091, 0.053604032269012496], [0.02060422481825772, 0.0, 0.0006418341053646418, 0.02702032881395914, 0.0007446223904450512, 0.03301321128171338], [0.02124595727558498, 0.0006418341053646418, 0.0, 0.0263786642917041, 0.0013864562538815062, 0.03237163232060184], [0.04761483936030309, 0.02702032881395914, 0.0263786642917041, 0.0, 0.027764744287063846, 0.005994903943353462], [0.01985971259086091, 0.0007446223904450512, 0.0013864562538815062, 0.027764744287063846, 0.0, 0.033757525241984325], [0.053604032269012496, 0.03301321128171338, 0.03237163232060184, 0.005994903943353462, 0.033757525241984325, 0.0]], [[0.0, 0.0039768235090286656, 0.01796783104479047, 0.004630872562901175, 0.017026905890019282, 0.008190177970469802], [0.0039768235090286656, 0.0, 0.013994662524302799, 0.008607064134772744, 0.020997778873648426, 0.004213875190318687], [0.01796783104479047, 0.013994662524302799, 0.0, 0.02259160695437868, 0.03495242056817844, 0.009782832821007397], [0.004630872562901175, 0.008607064134772744, 0.02259160695437868, 0.0, 0.012400270844363553, 0.01281914390782932], [0.017026905890019282, 0.020997778873648426, 0.03495242056817844, 0.012400270844363553, 0.0, 0.025202622201182526], [0.008190177970469802, 0.004213875190318687, 0.009782832821007397, 0.01281914390782932, 0.025202622201182526, 0.0]], [[0.0, 0.008414283594962308, 0.010228979530500466, 0.01030609361758615, 0.0057077621024741055, 0.0009134783416377353], [0.008414283594962308, 0.0, 0.0018155692865185204, 0.018712108944473255, 0.014118519175068232, 0.009327380974832569], [0.010228979530500466, 0.0018155692865185204, 0.0, 0.020523961198375133, 0.015931865208903252, 0.011141900171380599], [0.01030609361758615, 0.018712108944473255, 0.020523961198375133, 0.0, 0.004599628912580659, 0.009393048089061945], [0.0057077621024741055, 0.014118519175068232, 0.015931865208903252, 0.004599628912580659, 0.0, 0.004794408583638164], [0.0009134783416377353, 0.009327380974832569, 0.011141900171380599, 0.009393048089061945, 0.004794408583638164, 0.0]], [[0.0, 0.0032802962147803726, 0.00010730105436726031, 0.003589838469609164, 0.0011039585350336484, 0.0008490712168124279], [0.0032802962147803726, 0.0, 0.0033875846305826, 0.00030958180355926363, 0.004384087507871963, 0.004129246087417032], [0.00010730105436726031, 0.0033875846305826, 0.0, 0.0036971243998685068, 0.00099665869828067, 0.0007417708603489352], [0.003589838469609164, 0.00030958180355926363, 0.0036971243998685068, 0.0, 0.004693600684082133, 0.004438766663747546], [0.0011039585350336484, 0.004384087507871963, 0.00099665869828067, 0.004693600684082133, 0.0, 0.00025488977195902655], [0.0008490712168124279, 0.004129246087417032, 0.0007417708603489352, 0.004438766663747546, 0.00025488977195902655, 0.0]], [[0.0, 0.009069228505854874, 0.00032887281475554235, 0.021901308553398696, 0.021341758865716105, 0.014317318213868979], [0.009069228505854874, 0.0, 0.00939800316135154, 0.012840319286494453, 0.012280224311419641, 0.005250353050394293], [0.00032887281475554235, 0.00939800316135154, 0.0, 0.02222964651503961, 0.02167012257116702, 0.014645954170664784], [0.021901308553398696, 0.012840319286494453, 0.02222964651503961, 0.0, 0.0005603600059328934, 0.007591539057696834], [0.021341758865716105, 0.012280224311419641, 0.02167012257116702, 0.0005603600059328934, 0.0, 0.007031267185995928], [0.014317318213868979, 0.005250353050394293, 0.014645954170664784, 0.007591539057696834, 0.007031267185995928, 0.0]], [[0.0, 0.0039390035515612255, 0.030771323764022595, 0.012017558043914129, 0.004724760304746045, 0.01950352801460102], [0.0039390035515612255, 0.0, 0.02683388745900506, 0.015956177900978936, 0.000785764027135806, 0.015565108538957179], [0.030771323764022595, 0.02683388745900506, 0.0, 0.04278111047180618, 0.0260483866056176, 0.011270996006790025], [0.012017558043914129, 0.015956177900978936, 0.04278111047180618, 0.0, 0.016741835936501494, 0.03151740637725411], [0.004724760304746045, 0.000785764027135806, 0.0260483866056176, 0.016741835936501494, 0.0, 0.01477943230066704], [0.01950352801460102, 0.015565108538957179, 0.011270996006790025, 0.03151740637725411, 0.01477943230066704, 0.0]], [[0.0, 0.026061793571404483, 0.01864905722136016, 0.025875334943909326, 0.017069042904635904, 0.017604950529344233], [0.026061793571404483, 0.0, 0.007414614541491294, 0.00018652356791066363, 0.008994840438380957, 0.008458868565119133], [0.01864905722136016, 0.007414614541491294, 0.0, 0.007228096013094721, 0.001580279626067119, 0.0010442873907446242], [0.025875334943909326, 0.00018652356791066363, 0.007228096013094721, 0.0, 0.008808324335411554, 0.0082723515857195], [0.017069042904635904, 0.008994840438380957, 0.001580279626067119, 0.008808324335411554, 0.0, 0.0005359926912011445], [0.017604950529344233, 0.008458868565119133, 0.0010442873907446242, 0.0082723515857195, 0.0005359926912011445, 0.0]], [[0.0, 0.009294713283380229, 0.0009258560971539173, 0.0062806017480846925, 0.011560949730179848, 0.019932274872117656], [0.009294713283380229, 0.0, 0.008369120215984996, 0.0030147415473807254, 0.0022670916000516873, 0.010644273554551765], [0.0009258560971539173, 0.008369120215984996, 0.0, 0.005354860675259742, 0.010635505852909366, 0.019007649701935872], [0.0062806017480846925, 0.0030147415473807254, 0.005354860675259742, 0.0, 0.005281709299176241, 0.013657556630131911], [0.011560949730179848, 0.0022670916000516873, 0.010635505852909366, 0.005281709299176241, 0.0, 0.008377842184270925], [0.019932274872117656, 0.010644273554551765, 0.019007649701935872, 0.013657556630131911, 0.008377842184270925, 0.0]], [[0.0, 0.01768560471793207, 0.021278471348226365, 0.07772310073957645, 0.07443287435113861, 0.07174572388827652], [0.01768560471793207, 0.0, 0.0035938857208263632, 0.060093999505694266, 0.056798695644493837, 0.05410755297221954], [0.021278471348226365, 0.0035938857208263632, 0.0, 0.05650817837939268, 0.05321202623790524, 0.05052022261614561], [0.07772310073957645, 0.060093999505694266, 0.05650817837939268, 0.0, 0.0033021570115139374, 0.0059983541569562475], [0.07443287435113861, 0.056798695644493837, 0.05321202623790524, 0.0033021570115139374, 0.0, 0.0026962271520976013], [0.07174572388827652, 0.05410755297221954, 0.05052022261614561, 0.0059983541569562475, 0.0026962271520976013, 0.0]], [[0.0, 0.012317466205623953, 0.0019594989999678247, 0.007878190639452725, 0.006450796658009564, 0.005261584705086696], [0.012317466205623953, 0.0, 0.010358126309092686, 0.004439547211623204, 0.005866964145982546, 0.007056171031720885], [0.0019594989999678247, 0.010358126309092686, 0.0, 0.00591875019496923, 0.004491334123220665, 0.0033021076136844378], [0.007878190639452725, 0.004439547211623204, 0.00591875019496923, 0.0, 0.0014274401447923087, 0.0026166750860926098], [0.006450796658009564, 0.005866964145982546, 0.004491334123220665, 0.0014274401447923087, 0.0, 0.0011892377448310724], [0.005261584705086696, 0.007056171031720885, 0.0033021076136844378, 0.0026166750860926098, 0.0011892377448310724, 0.0]], [[0.0, 0.002979947656594947, 0.01252220033266064, 0.00913453076089307, 0.004971851771353128, 0.023796975605689948], [0.002979947656594947, 0.0, 0.009542582684483344, 0.006154737338783879, 0.0019919310632474973, 0.020818427000564393], [0.01252220033266064, 0.009542582684483344, 0.0, 0.003388033132220449, 0.007550785953091121, 0.011278021773331894], [0.00913453076089307, 0.006154737338783879, 0.003388033132220449, 0.0, 0.004162853722911059, 0.014665503439547397], [0.004971851771353128, 0.0019919310632474973, 0.007550785953091121, 0.004162853722911059, 0.0, 0.01882724324066336], [0.023796975605689948, 0.020818427000564393, 0.011278021773331894, 0.014665503439547397, 0.01882724324066336, 0.0]], [[0.0, 0.0016415936108670896, 0.007891418256524238, 0.04259829728572298, 0.02176002976399139, 0.04593567844647969], [0.0016415936108670896, 0.0, 0.009532964307995289, 0.04095784979524513, 0.020118719028252147, 0.04429542511539529], [0.007891418256524238, 0.009532964307995289, 0.0, 0.05048297650141463, 0.02964945844507399, 0.053819328781830274], [0.04259829728572298, 0.04095784979524513, 0.05048297650141463, 0.0, 0.02084613111780813, 0.0033400984002960703], [0.02176002976399139, 0.020118719028252147, 0.02964945844507399, 0.02084613111780813, 0.0, 0.02418551505876093], [0.04593567844647969, 0.04429542511539529, 0.053819328781830274, 0.0033400984002960703, 0.02418551505876093, 0.0]], [[0.0, 0.03242489566395296, 0.025292649260447254, 0.11179926142373871, 0.09841367703488679, 0.07550803441301875], [0.03242489566395296, 0.0, 0.007134282612073814, 0.14404173044839413, 0.13069322486854262, 0.10784120025248792], [0.025292649260447254, 0.007134282612073814, 0.0, 0.1369564176154354, 0.12359897568824377, 0.10073379346376904], [0.11179926142373871, 0.14404173044839413, 0.1369564176154354, 0.0, 0.013439685937269848, 0.03640241682321151], [0.09841367703488679, 0.13069322486854262, 0.12359897568824377, 0.013439685937269848, 0.0, 0.02296703068286978], [0.07550803441301875, 0.10784120025248792, 0.10073379346376904, 0.03640241682321151, 0.02296703068286978, 0.0]], [[0.0, 0.008676664754750093, 0.00343677979214219, 0.018276502346824212, 0.026875494209081204, 0.006557621297640747], [0.008676664754750093, 0.0, 0.012112033326654802, 0.009605316810592101, 0.018213623136213622, 0.002119496951404217], [0.00343677979214219, 0.012112033326654802, 0.0, 0.02170814921253515, 0.030302080030043713, 0.009993513761152767], [0.018276502346824212, 0.009605316810592101, 0.02170814921253515, 0.0, 0.008613220913377287, 0.011723975656962033], [0.026875494209081204, 0.018213623136213622, 0.030302080030043713, 0.008613220913377287, 0.0, 0.020330450482787876], [0.006557621297640747, 0.002119496951404217, 0.009993513761152767, 0.011723975656962033, 0.020330450482787876, 0.0]], [[0.0, 0.008098329927880038, 0.0045338013118342, 0.003934685887441755, 0.005939881134161547, 0.014876076118671432], [0.008098329927880038, 0.0, 0.01262096358329538, 0.012023832949531235, 0.002160727119518071, 0.006794324946844069], [0.0045338013118342, 0.01262096358329538, 0.0, 0.000599404933812759, 0.010466748163410035, 0.01938032235305942], [0.003934685887441755, 0.012023832949531235, 0.000599404933812759, 0.0, 0.00986892420089277, 0.01878603005819146], [0.005939881134161547, 0.002160727119518071, 0.010466748163410035, 0.00986892420089277, 0.0, 0.008952518374206261], [0.014876076118671432, 0.006794324946844069, 0.01938032235305942, 0.01878603005819146, 0.008952518374206261, 0.0]], [[0.0, 0.0, 0.0, 0.0, 0.0, 0.0], [0.0, 0.0, 0.0, 0.0, 0.0, 0.0], [0.0, 0.0, 0.0, 0.0, 0.0, 0.0], [0.0, 0.0, 0.0, 0.0, 0.0, 0.0], [0.0, 0.0, 0.0, 0.0, 0.0, 0.0], [0.0, 0.0, 0.0, 0.0, 0.0, 0.0]], [[NaN, NaN, NaN, NaN, NaN, NaN], [NaN, NaN, NaN, NaN, NaN, NaN], [NaN, NaN, NaN, NaN, NaN, NaN], [NaN, NaN, NaN, NaN, NaN, NaN], [NaN, NaN, NaN, NaN, NaN, NaN], [NaN, NaN, NaN, NaN, NaN, NaN]], [[0.0, 0.013086875572521528, 0.04267275413923316, 0.006329993200815439, 0.025276787437535333, 0.05288664698177546], [0.013086875572521528, 0.0, 0.0296032436474829, 0.01941499021847651, 0.01219430953688789, 0.03982810779513417], [0.04267275413923316, 0.0296032436474829, 0.0, 0.04898826471825459, 0.017415201087140796, 0.010236239936990894], [0.006329993200815439, 0.01941499021847651, 0.04898826471825459, 0.0, 0.03160103218832996, 0.05919542477116827], [0.025276787437535333, 0.01219430953688789, 0.017415201087140796, 0.03160103218832996, 0.0, 0.02764690557358861], [0.05288664698177546, 0.03982810779513417, 0.010236239936990894, 0.05919542477116827, 0.02764690557358861, 0.0]], [[0.0, 0.010499831235510126, 0.026298249062043824, 0.041572301991966557, 0.030253134087113442, 0.04048487874756104], [0.010499831235510126, 0.0, 0.03679236155328541, 0.05205906031204824, 0.04074563876759082, 0.029991603053602652], [0.026298249062043824, 0.03679236155328541, 0.0, 0.015284204550663365, 0.003956765324920307, 0.0667447634987732], [0.041572301991966557, 0.05205906031204824, 0.015284204550663365, 0.0, 0.011327875315063435, 0.08198111710853574], [0.030253134087113442, 0.04074563876759082, 0.003956765324920307, 0.011327875315063435, 0.0, 0.07069101783290517], [0.04048487874756104, 0.029991603053602652, 0.0667447634987732, 0.08198111710853574, 0.07069101783290517, 0.0]], [[0.0, 0.003747760541316555, 0.003622582872400185, 0.00011416489196791565, 0.0017142642611265083, 0.00942093833234502], [0.003747760541316555, 0.0, 0.00012523448512983488, 0.0038618678862265255, 0.0020339422392135786, 0.013150737404627326], [0.003622582872400185, 0.00012523448512983488, 0.0, 0.0037366938663183557, 0.0019087237018453333, 0.013026298044805951], [0.00011416489196791565, 0.0038618678862265255, 0.0037366938663183557, 0.0, 0.0018284164002794394, 0.009307179216586721], [0.0017142642611265083, 0.0020339422392135786, 0.0019087237018453333, 0.0018284164002794394, 0.0, 0.011128077738627938], [0.00942093833234502, 0.013150737404627326, 0.013026298044805951, 0.009307179216586721, 0.011128077738627938, 0.0]], [[0.0, 0.0022781881327252423, 0.019104285252054817, 0.024010602104343436, 0.015643009812316713, 0.022348556399920314], [0.0022781881327252423, 0.0, 0.01684276528910858, 0.021758269221434152, 0.013376019988652302, 0.020092936420396116], [0.019104285252054817, 0.01684276528910858, 0.0, 0.0049489952121882395, 0.003482303362856317, 0.0032709014474134037], [0.024010602104343436, 0.021758269221434152, 0.0049489952121882395, 0.0, 0.008428881508343396, 0.0016785231411740095], [0.015643009812316713, 0.013376019988652302, 0.003482303362856317, 0.008428881508343396, 0.0, 0.006751908140534321], [0.022348556399920314, 0.020092936420396116, 0.0032709014474134037, 0.0016785231411740095, 0.006751908140534321, 0.0]], [[0.0, 0.0, 0.0, 0.0, 0.0, 0.0], [0.0, 0.0, 0.0, 0.0, 0.0, 0.0], [0.0, 0.0, 0.0, 0.0, 0.0, 0.0], [0.0, 0.0, 0.0, 0.0, 0.0, 0.0], [0.0, 0.0, 0.0, 0.0, 0.0, 0.0], [0.0, 0.0, 0.0, 0.0, 0.0, 0.0]], [[0.0, 0.0034847103857798393, 0.002845035182903015, 0.008031469589576788, 0.015272673395008079, 0.024592683812857317], [0.0034847103857798393, 0.0, 0.0006396849514627005, 0.011515670714664973, 0.01875577709475209, 0.028073427960304632], [0.002845035182903015, 0.0006396849514627005, 0.0, 0.010876111442554966, 0.018116439441515447, 0.027434549209527065], [0.008031469589576788, 0.011515670714664973, 0.010876111442554966, 0.0, 0.007242677203292508, 0.016566774754875297], [0.015272673395008079, 0.01875577709475209, 0.018116439441515447, 0.007242677203292508, 0.0, 0.009326078410676895], [0.024592683812857317, 0.028073427960304632, 0.027434549209527065, 0.016566774754875297, 0.009326078410676895, 0.0]], [[0.0, 0.024288799857791164, 0.014520213932142707, 0.012764873727380022, 0.010267422736025305, 0.036314059528700635], [0.024288799857791164, 0.0, 0.00979791266717613, 0.011554632787345592, 0.014051841677307282, 0.012105561487059026], [0.014520213932142707, 0.00979791266717613, 0.0, 0.0017582965114009026, 0.004258635191875045, 0.021885332913591123], [0.012764873727380022, 0.011554632787345592, 0.0017582965114009026, 0.0, 0.0025004989645618313, 0.023636883409176343], [0.010267422736025305, 0.014051841677307282, 0.004258635191875045, 0.0025004989645618313, 0.0, 0.026125672849464297], [0.036314059528700635, 0.012105561487059026, 0.021885332913591123, 0.023636883409176343, 0.026125672849464297, 0.0]], [[0.0, 0.0021205634199522112, 0.00177418209438633, 0.0004171867751258959, 0.016804747096779416, 0.0012653083183812215], [0.0021205634199522112, 0.0, 0.00034639906825596826, 0.0017033973583618566, 0.014690604287847627, 0.0008552864570613915], [0.00177418209438633, 0.00034639906825596826, 0.0, 0.0013570091592307273, 0.015036075843043725, 0.0005088894232170201], [0.0004171867751258959, 0.0017033973583618566, 0.0013570091592307273, 0.0, 0.016388985567284804, 0.0008481277344889699], [0.016804747096779416, 0.014690604287847627, 0.015036075843043725, 0.016388985567284804, 0.0, 0.015543515400832458], [0.0012653083183812215, 0.0008552864570613915, 0.0005088894232170201, 0.0008481277344889699, 0.015543515400832458, 0.0]], [[0.0, 0.0033567381936244417, 0.010846472800415955, 0.0608641865235834, 0.03320422238029039, 0.020808453296262235], [0.0033567381936244417, 0.0, 0.007489871893776256, 0.06421366141733438, 0.036558788143878584, 0.024164306336407815], [0.010846472800415955, 0.007489871893776256, 0.0, 0.0716847309867241, 0.0440423229916344, 0.03165121649495314], [0.0608641865235834, 0.06421366141733438, 0.0716847309867241, 0.0, 0.027692614215509292, 0.04008482177300619], [0.03320422238029039, 0.036558788143878584, 0.0440423229916344, 0.027692614215509292, 0.0, 0.012400490454256629], [0.020808453296262235, 0.024164306336407815, 0.03165121649495314, 0.04008482177300619, 0.012400490454256629, 0.0]], [[0.0, 0.031036871907242046, 0.010583461632828098, 0.06324206278734125, 0.06907213259207756, 0.006139412958020116], [0.031036871907242046, 0.0, 0.041525125895419, 0.03251898966747993, 0.038429799546922605, 0.024927996815985187], [0.010583461632828098, 0.041525125895419, 0.0, 0.07353416009084064, 0.07932206234546903, 0.016714206677780667], [0.06324206278734125, 0.03251898966747993, 0.07353416009084064, 0.0, 0.005938435202333251, 0.057224612975689225], [0.06907213259207756, 0.038429799546922605, 0.07932206234546903, 0.005938435202333251, 0.0, 0.06307553229854652], [0.006139412958020116, 0.024927996815985187, 0.016714206677780667, 0.057224612975689225, 0.06307553229854652, 0.0]], [[0.0, 0.02417646195360048, 0.025745680535999377, 0.015771197837667908, 0.008341846427722744, 0.026910790346723192], [0.02417646195360048, 0.0, 0.001575976751759301, 0.03986208951782833, 0.032480109750650604, 0.0027467123300631367], [0.025745680535999377, 0.001575976751759301, 0.0, 0.04142152273663337, 0.03404458343081722, 0.0011707758507812271], [0.015771197837667908, 0.03986208951782833, 0.04142152273663337, 0.0, 0.0074341258773614445, 0.04257899636677537], [0.008341846427722744, 0.032480109750650604, 0.03404458343081722, 0.0074341258773614445, 0.0, 0.03520597090522808], [0.026910790346723192, 0.0027467123300631367, 0.0011707758507812271, 0.04257899636677537, 0.03520597090522808, 0.0]], [[0.0, 0.03539926503904705, 0.02452452635993911, 0.03815067831638311, 0.01716773454114742, 0.03808174672664581], [0.03539926503904705, 0.0, 0.010891099436194089, 0.0027580979670028946, 0.018250351548003474, 0.002688985890389372], [0.02452452635993911, 0.010891099436194089, 0.0, 0.013648409824903427, 0.0073619048243747, 0.013579321517106802], [0.03815067831638311, 0.0027580979670028946, 0.013648409824903427, 0.0, 0.021006459661615615, 6.911309921402344e-05], [0.01716773454114742, 0.018250351548003474, 0.0073619048243747, 0.021006459661615615, 0.0, 0.02093740419180604], [0.03808174672664581, 0.002688985890389372, 0.013579321517106802, 6.911309921402344e-05, 0.02093740419180604, 0.0]], [[0.0, 0.01492847538267259, 0.014161469685884635, 0.025485078379840653, 0.015946106327720887, 0.034021320270618875], [0.01492847538267259, 0.0, 0.0007673398760001801, 0.01056461723267539, 0.001018127650717092, 0.01911173308812207], [0.014161469685884635, 0.0007673398760001801, 0.0, 0.011331781059693737, 0.0017854647806853279, 0.01987852745602307], [0.025485078379840653, 0.01056461723267539, 0.011331781059693737, 0.0, 0.009546685396974237, 0.008550247691825932], [0.015946106327720887, 0.001018127650717092, 0.0017854647806853279, 0.009546685396974237, 0.0, 0.0180942610434754], [0.034021320270618875, 0.01911173308812207, 0.01987852745602307, 0.008550247691825932, 0.0180942610434754, 0.0]], [[0.0, 0.03416308108694407, 0.000177296875444028, 0.012860113366737919, 0.026659819550970767, 0.02412241362712278], [0.03416308108694407, 0.0, 0.03434023900093982, 0.021309357451101598, 0.06078745191370766, 0.010046424684562348], [0.000177296875444028, 0.03434023900093982, 0.0, 0.013037391047933616, 0.02648259870023578, 0.02429964218376057], [0.012860113366737919, 0.021309357451101598, 0.013037391047933616, 0.0, 0.03951154076958408, 0.011264646474975534], [0.026659819550970767, 0.06078745191370766, 0.02648259870023578, 0.03951154076958408, 0.0, 0.05076165555024793], [0.02412241362712278, 0.010046424684562348, 0.02429964218376057, 0.011264646474975534, 0.05076165555024793, 0.0]], [[0.0, 0.018682695982249923, 0.05957758032852681, 0.04084731055321802, 0.03777942101054134, 0.018480985559223815], [0.018682695982249923, 0.0, 0.07822451651284203, 0.05951165203574071, 0.05644605677609005, 0.03715859015258896], [0.05957758032852681, 0.07822451651284203, 0.0, 0.018750093065372352, 0.021819429531333145, 0.04111583448330596], [0.04084731055321802, 0.05951165203574071, 0.018750093065372352, 0.0, 0.0030699040472049422, 0.022373377867339155], [0.03777942101054134, 0.05644605677609005, 0.021819429531333145, 0.0030699040472049422, 0.0, 0.019304047923500437], [0.018480985559223815, 0.03715859015258896, 0.04111583448330596, 0.022373377867339155, 0.019304047923500437, 0.0]], [[0.0, 0.005351116019132498, 0.008890714767499372, 0.0506646274176782, 0.012810478295228769, 0.01988804841812713], [0.005351116019132498, 0.0, 0.0035399066307906174, 0.04533359317537407, 0.007460287240316057, 0.01453967769903841], [0.008890714767499372, 0.0035399066307906174, 0.0, 0.04180440141237335, 0.003920563437016127, 0.011000752043493907], [0.0506646274176782, 0.04533359317537407, 0.04180440141237335, 0.0, 0.037893571456532674, 0.03082547294742234], [0.012810478295228769, 0.007460287240316057, 0.003920563437016127, 0.037893571456532674, 0.0, 0.007080707360709024], [0.01988804841812713, 0.01453967769903841, 0.011000752043493907, 0.03082547294742234, 0.007080707360709024, 0.0]], [[0.0, 0.015475584746936777, 0.0035904645246677266, 0.015694491561611464, 0.030020116149902243, 0.023265595343640467], [0.015475584746936777, 0.0, 0.011885532197559443, 0.00021893937655363417, 0.014548581501513025, 0.007791708824590996], [0.0035904645246677266, 0.011885532197559443, 0.0, 0.012104452391233015, 0.026431389600171603, 0.019676143909334726], [0.015694491561611464, 0.00021893937655363417, 0.012104452391233015, 0.0, 0.014329668847827935, 0.007572777087117754], [0.030020116149902243, 0.014548581501513025, 0.026431389600171603, 0.014329668847827935, 0.0, 0.006757316213641856], [0.023265595343640467, 0.007791708824590996, 0.019676143909334726, 0.007572777087117754, 0.006757316213641856, 0.0]], [[0.0, 0.03735969028428228, 0.04258317639852326, 0.0005080075921915715, 0.024084345760172283, 0.02088562600920442], [0.03735969028428228, 0.0, 0.00525851125785987, 0.03685517685893459, 0.01332955983203241, 0.016533166105214683], [0.04258317639852326, 0.00525851125785987, 0.0, 0.042079611369166936, 0.018583097832459646, 0.02178435775284074], [0.0005080075921915715, 0.03685517685893459, 0.042079611369166936, 0.0, 0.023577868344994188, 0.020378782224068775], [0.024084345760172283, 0.01332955983203241, 0.018583097832459646, 0.023577868344994188, 0.0, 0.003206544523543348], [0.02088562600920442, 0.016533166105214683, 0.02178435775284074, 0.020378782224068775, 0.003206544523543348, 0.0]], [[0.0, 0.006395040944756205, 0.0009319130393178908, 0.002595557637088736, 0.012601271794542622, 0.006307296505810227], [0.006395040944756205, 0.0, 0.007326540837482618, 0.0038000679362891992, 0.006210608398735603, 8.777655330009692e-05], [0.0009319130393178908, 0.007326540837482618, 0.0, 0.0035273880924933296, 0.013531735460353498, 0.007238806736433718], [0.002595557637088736, 0.0038000679362891992, 0.0035273880924933296, 0.0, 0.010008640137453874, 0.0037123024493344176], [0.012601271794542622, 0.006210608398735603, 0.013531735460353498, 0.010008640137453874, 0.0, 0.0062983559607950185], [0.006307296505810227, 8.777655330009692e-05, 0.007238806736433718, 0.0037123024493344176, 0.0062983559607950185, 0.0]], [[0.0, 0.006178928119427899, 0.0048452630046497925, 0.026895121655278013, 0.03561869493849277, 0.021942380750299455], [0.006178928119427899, 0.0, 0.0013337585288873469, 0.03306236705792081, 0.041778569153308534, 0.028113084169968126], [0.0048452630046497925, 0.0013337585288873469, 0.0, 0.03173162618981379, 0.04044954699666475, 0.02678152363658586], [0.026895121655278013, 0.03306236705792081, 0.03173162618981379, 0.0, 0.008739375203252906, 0.004958481009485598], [0.03561869493849277, 0.041778569153308534, 0.04044954699666475, 0.008739375203252906, 0.0, 0.013696800582100769], [0.021942380750299455, 0.028113084169968126, 0.02678152363658586, 0.004958481009485598, 0.013696800582100769, 0.0]], [[0.0, 0.02648623749023262, 0.00121600127976751, 0.03968588005980229, 0.017720201535850636, 0.008949580715952836], [0.02648623749023262, 0.0, 0.02770081476394274, 0.06607156826278258, 0.04417471590075592, 0.03542267998751682], [0.00121600127976751, 0.02770081476394274, 0.0, 0.03847239465940952, 0.016504708597114413, 0.007733702361376542], [0.03968588005980229, 0.06607156826278258, 0.03847239465940952, 0.0, 0.021985832874393693, 0.030750832009099307], [0.017720201535850636, 0.04417471590075592, 0.016504708597114413, 0.021985832874393693, 0.0, 0.008772572457445242], [0.008949580715952836, 0.03542267998751682, 0.007733702361376542, 0.030750832009099307, 0.008772572457445242, 0.0]], [[0.0, 0.021462310111581735, 0.03942592638647994, 0.025548390440089806, 0.014542017269665686, 0.020209635361137613], [0.021462310111581735, 0.0, 0.0179918970027691, 0.004090092840813322, 0.03598625379161618, 0.041643303106209666], [0.03942592638647994, 0.0179918970027691, 0.0, 0.013903846605559654, 0.05391585599302125, 0.05955679405935031], [0.025548390440089806, 0.004090092840813322, 0.013903846605559654, 0.0, 0.04006620300861637, 0.04572020328534881], [0.014542017269665686, 0.03598625379161618, 0.05391585599302125, 0.04006620300861637, 0.0, 0.005670033631912031], [0.020209635361137613, 0.041643303106209666, 0.05955679405935031, 0.04572020328534881, 0.005670033631912031, 0.0]], [[0.0, 0.06112811393903313, 0.028098812261978058, 0.03185217340401412, 0.021571844636579282, 0.019027229115439342], [0.06112811393903313, 0.0, 0.03307494698882708, 0.09281784258055133, 0.03959872832179071, 0.04214092656773947], [0.028098812261978058, 0.03307494698882708, 0.0, 0.059899510340429556, 0.006530392741145592, 0.009075802225926391], [0.03185217340401412, 0.09281784258055133, 0.059899510340429556, 0.0, 0.053388324811254426, 0.05084926074455991], [0.021571844636579282, 0.03959872832179071, 0.006530392741145592, 0.053388324811254426, 0.0, 0.0025455354493568996], [0.019027229115439342, 0.04214092656773947, 0.009075802225926391, 0.05084926074455991, 0.0025455354493568996, 0.0]], [[0.0, 0.0027709715015427866, 0.011174123467771472, 0.11392913910109762, 0.10282737883755329, 0.10770353141250526], [0.0027709715015427866, 0.0, 0.008403528505030242, 0.11119805136546061, 0.10008963129555123, 0.10496865484229077], [0.011174123467771472, 0.008403528505030242, 0.0, 0.102901176249269, 0.09177386777385442, 0.09666101919289367], [0.11392913910109762, 0.11119805136546061, 0.102901176249269, 0.0, 0.011222966600361706, 0.00629613621840552], [0.10282737883755329, 0.10008963129555123, 0.09177386777385442, 0.011222966600361706, 0.0, 0.004927093539913119], [0.10770353141250526, 0.10496865484229077, 0.09666101919289367, 0.00629613621840552, 0.004927093539913119, 0.0]], [[0.0, 0.0, 0.0, 0.0, 0.0, 0.0], [0.0, 0.0, 0.0, 0.0, 0.0, 0.0], [0.0, 0.0, 0.0, 0.0, 0.0, 0.0], [0.0, 0.0, 0.0, 0.0, 0.0, 0.0], [0.0, 0.0, 0.0, 0.0, 0.0, 0.0], [0.0, 0.0, 0.0, 0.0, 0.0, 0.0]], [[0.0, 0.012263507178826308, 0.008254452498083455, 0.01403901708557922, 0.01366020271252811, 0.01946602483136715], [0.012263507178826308, 0.0, 0.020516283097345555, 0.001775746967491885, 0.02592016970842509, 0.03172329150817746], [0.008254452498083455, 0.020516283097345555, 0.0, 0.022291390981898192, 0.00540626657921964, 0.011213115273636248], [0.01403901708557922, 0.001775746967491885, 0.022291390981898192, 0.0, 0.02769490373624098, 0.03349752318642569], [0.01366020271252811, 0.02592016970842509, 0.00540626657921964, 0.02769490373624098, 0.0, 0.005807158122859527], [0.01946602483136715, 0.03172329150817746, 0.011213115273636248, 0.03349752318642569, 0.005807158122859527, 0.0]], [[0.0, 0.0077281607906983735, 0.0054816320069195085, 0.041192901788887015, 0.02404072580212382, 0.025069164795930077], [0.0077281607906983735, 0.0, 0.013207773914849818, 0.048871836987956184, 0.03174902112570325, 0.032776020861715], [0.0054816320069195085, 0.013207773914849818, 0.0, 0.03573566887283881, 0.018566956893137816, 0.0195961549435933], [0.041192901788887015, 0.048871836987956184, 0.03573566887283881, 0.0, 0.017200543474201406, 0.016170991205615888], [0.02404072580212382, 0.03174902112570325, 0.018566956893137816, 0.017200543474201406, 0.0, 0.0010303025070180802], [0.025069164795930077, 0.032776020861715, 0.0195961549435933, 0.016170991205615888, 0.0010303025070180802, 0.0]], [[0.0, 0.035065802451528516, 0.004166809892473814, 0.008346311207175043, 0.045266898520234085, 0.04489741303332181], [0.035065802451528516, 0.0, 0.039229229062708156, 0.043404569053873084, 0.010210007979963492, 0.0098401339169805], [0.004166809892473814, 0.039229229062708156, 0.0, 0.00417959296288497, 0.04942828751906466, 0.04905888357189275], [0.008346311207175043, 0.043404569053873084, 0.00417959296288497, 0.0, 0.05360136271835885, 0.053232048536806395], [0.045266898520234085, 0.010210007979963492, 0.04942828751906466, 0.05360136271835885, 0.0, 0.0003698933030136511], [0.04489741303332181, 0.0098401339169805, 0.04905888357189275, 0.053232048536806395, 0.0003698933030136511, 0.0]], [[0.0, 0.005966092069449057, 0.002215663564787052, 0.031285792715909956, 0.008513902838595848, 0.034221004468922976], [0.005966092069449057, 0.0, 0.00818165390461688, 0.025324457946455086, 0.014479311708354961, 0.028260754393390042], [0.002215663564787052, 0.00818165390461688, 0.0, 0.033499158235931296, 0.00629834788092562, 0.03643391784559019], [0.031285792715909956, 0.025324457946455086, 0.033499158235931296, 0.0, 0.039789341168241454, 0.0029385706439998996], [0.008513902838595848, 0.014479311708354961, 0.00629834788092562, 0.039789341168241454, 0.0, 0.04272267441996225], [0.034221004468922976, 0.028260754393390042, 0.03643391784559019, 0.0029385706439998996, 0.04272267441996225, 0.0]], [[0.0, 0.014705146449139029, 0.025924216848122097, 0.02495892185601055, 0.013534822856739766, 0.02047021230182906], [0.014705146449139029, 0.0, 0.011220879510581937, 0.03965818628722039, 0.028237675909957627, 0.005765796121720751], [0.025924216848122097, 0.011220879510581937, 0.0, 0.050869709840316184, 0.03945333491668386, 0.0054552356475260555], [0.02495892185601055, 0.03965818628722039, 0.050869709840316184, 0.0, 0.011425623500976858, 0.04541971072717292], [0.013534822856739766, 0.028237675909957627, 0.03945333491668386, 0.011425623500976858, 0.0, 0.03400117169790813], [0.02047021230182906, 0.005765796121720751, 0.0054552356475260555, 0.04541971072717292, 0.03400117169790813, 0.0]], [[0.0, 0.0033655062430973594, 0.012792185919445045, 0.01630256618741321, 0.025408503337159726, 0.03083169996934085], [0.0033655062430973594, 0.0, 0.009427338551494763, 0.012938201893478656, 0.022045959377490237, 0.027470610933701317], [0.012792185919445045, 0.009427338551494763, 0.0, 0.003511530217235947, 0.012622612234659178, 0.018050287973254565], [0.01630256618741321, 0.012938201893478656, 0.003511530217235947, 0.0, 0.009111677064279676, 0.014540097489105808], [0.025408503337159726, 0.022045959377490237, 0.012622612234659178, 0.009111677064279676, 0.0, 0.00542943441824454], [0.03083169996934085, 0.027470610933701317, 0.018050287973254565, 0.014540097489105808, 0.00542943441824454, 0.0]], [[0.0, 0.004445080228057614, 0.04854566766143653, 0.04583227751386644, 0.02827227979479308, 0.01722098795403639], [0.004445080228057614, 0.0, 0.04410634539547002, 0.04139227820873767, 0.03271513247503129, 0.012776472699225024], [0.04854566766143653, 0.04410634539547002, 0.0, 0.0027172895410455533, 0.07675723149051132, 0.03134084200786485], [0.04583227751386644, 0.04139227820873767, 0.0027172895410455533, 0.0, 0.07404947209138901, 0.028625168841451595], [0.02827227979479308, 0.03271513247503129, 0.07675723149051132, 0.07404947209138901, 0.0, 0.04548105774917118], [0.01722098795403639, 0.012776472699225024, 0.03134084200786485, 0.028625168841451595, 0.04548105774917118, 0.0]], [[0.0, 0.006165008360925489, 0.005818277283961495, 0.022344769207286595, 0.0052403834091884465, 0.05590000746902709], [0.006165008360925489, 0.0, 0.011983131193024165, 0.02850835614485378, 0.011405259399445115, 0.049741029465626585], [0.005818277283961495, 0.011983131193024165, 0.0, 0.016527274031151867, 0.0005779002374843356, 0.06171119977915026], [0.022344769207286595, 0.02850835614485378, 0.016527274031151867, 0.0, 0.01710511464835938, 0.07821010962156093], [0.0052403834091884465, 0.011405259399445115, 0.0005779002374843356, 0.01710511464835938, 0.0, 0.06113407038323113], [0.05590000746902709, 0.049741029465626585, 0.06171119977915026, 0.07821010962156093, 0.06113407038323113, 0.0]], [[0.0, 0.008581292712442665, 0.010778880038096055, 0.007282857674877007, 0.02682685138078548, 0.03013972639931145], [0.008581292712442665, 0.0, 0.0021977506149523014, 0.0012985006410005174, 0.018248836393521806, 0.021562759074014073], [0.010778880038096055, 0.0021977506149523014, 0.0, 0.00349624334672235, 0.01605157851691494, 0.01936570676595899], [0.007282857674877007, 0.0012985006410005174, 0.00349624334672235, 0.0, 0.019546980308145993, 0.02286076965351998], [0.02682685138078548, 0.018248836393521806, 0.01605157851691494, 0.019546980308145993, 0.0, 0.003314887682068619], [0.03013972639931145, 0.021562759074014073, 0.01936570676595899, 0.02286076965351998, 0.003314887682068619, 0.0]], [[0.0, 0.005763614997962316, 0.015784144086163677, 0.04096213332873178, 0.03810426309877824, 0.03120220097169763], [0.005763614997962316, 0.0, 0.01002253983389993, 0.03521828820750259, 0.03235739957383265, 0.025449152996570214], [0.015784144086163677, 0.01002253983389993, 0.0, 0.025217988868985443, 0.02235281204210286, 0.015436157987394374], [0.04096213332873178, 0.03521828820750259, 0.025217988868985443, 0.0, 0.0028696653888353072, 0.009792170481386702], [0.03810426309877824, 0.03235739957383265, 0.02235281204210286, 0.0028696653888353072, 0.0, 0.006923073761344922], [0.03120220097169763, 0.025449152996570214, 0.015436157987394374, 0.009792170481386702, 0.006923073761344922, 0.0]], [[0.0, 0.008986434189885052, 0.0062055329592618355, 0.02164284808513875, 0.02141619926426931, 0.018608091634652782], [0.008986434189885052, 0.0, 0.002780971903993767, 0.01265755518773135, 0.01243087390679605, 0.009622400869759077], [0.0062055329592618355, 0.002780971903993767, 0.0, 0.015438273376421004, 0.015211600361044894, 0.012403218348337262], [0.02164284808513875, 0.01265755518773135, 0.015438273376421004, 0.0, 0.0002266982292744571, 0.003035329401557302], [0.02141619926426931, 0.01243087390679605, 0.015211600361044894, 0.0002266982292744571, 0.0, 0.0028086321009920755], [0.018608091634652782, 0.009622400869759077, 0.012403218348337262, 0.003035329401557302, 0.0028086321009920755, 0.0]], [[0.0, 0.006049710895635117, 0.006086371506589673, 0.030706290815344456, 0.02564655456956286, 0.026969346108063653], [0.006049710895635117, 0.0, 0.0121345885588158, 0.03673510822503765, 0.031680944053909914, 0.033002351811851065], [0.006086371506589673, 0.0121345885588158, 0.0, 0.02463344549266532, 0.01956931636054599, 0.02089318181186465], [0.030706290815344456, 0.03673510822503765, 0.02463344549266532, 0.0, 0.005070724695416111, 0.00374544247439061], [0.02564655456956286, 0.031680944053909914, 0.01956931636054599, 0.005070724695416111, 0.0, 0.0013253457557094032], [0.026969346108063653, 0.033002351811851065, 0.02089318181186465, 0.00374544247439061, 0.0013253457557094032, 0.0]], [[0.0, 0.011359563953350272, 0.01459504142957659, 0.04350046711599062, 0.026961284194225433, 0.012559069782601445], [0.011359563953350272, 0.0, 0.025947303655221052, 0.054817413267422094, 0.038301578031742695, 0.02391281177676896], [0.01459504142957659, 0.025947303655221052, 0.0, 0.028932514242335672, 0.012373729125856901, 0.002036567131766318], [0.04350046711599062, 0.054817413267422094, 0.028932514242335672, 0.0, 0.016566978093401272, 0.03096647169904404], [0.026961284194225433, 0.038301578031742695, 0.012373729125856901, 0.016566978093401272, 0.0, 0.014409755133767745], [0.012559069782601445, 0.02391281177676896, 0.002036567131766318, 0.03096647169904404, 0.014409755133767745, 0.0]], [[0.0, 0.00991752439794139, 0.023911085145269975, 0.06181203765723579, 0.05024459805589928, 0.07751535360309889], [0.00991752439794139, 0.0, 0.013994775670307024, 0.07171260206130474, 0.06015065177109649, 0.08740665731324088], [0.023911085145269975, 0.013994775670307024, 0.0, 0.08567474216589843, 0.07412192011863514, 0.10135387569186612], [0.06181203765723579, 0.07171260206130474, 0.08567474216589843, 0.0, 0.01158197955565984, 0.015734522832696333], [0.05024459805589928, 0.06015065177109649, 0.07412192011863514, 0.01158197955565984, 0.0, 0.02731434097138493], [0.07751535360309889, 0.08740665731324088, 0.10135387569186612, 0.015734522832696333, 0.02731434097138493, 0.0]], [[0.0, 0.004465073062994515, 0.0008468823733216478, 0.0021147048065459535, 0.009406009773716442, 0.0044964492529843275], [0.004465073062994515, 0.0, 0.003618324428696709, 0.0023505835645948095, 0.0049428652055129255, 3.1382217152935586e-05], [0.0008468823733216478, 0.003618324428696709, 0.0, 0.0012678449445329548, 0.008559774418572781, 0.003649702700724775], [0.0021147048065459535, 0.0023505835645948095, 0.0012678449445329548, 0.0, 0.007292671219239774, 0.002381964120793391], [0.009406009773716442, 0.0049428652055129255, 0.008559774418572781, 0.007292671219239774, 0.0, 0.0049114898855611815], [0.0044964492529843275, 3.1382217152935586e-05, 0.003649702700724775, 0.002381964120793391, 0.0049114898855611815, 0.0]], [[0.0, 0.01739644611121555, 0.02324457137444065, 0.009694027393540099, 0.0030690510545160247, 0.0473348023856441], [0.01739644611121555, 0.0, 0.005849067646805094, 0.007702930801499693, 0.02046507059643084, 0.029948380422876144], [0.02324457137444065, 0.005849067646805094, 0.0, 0.013551753247576922, 0.026312886365895825, 0.024101064285834754], [0.009694027393540099, 0.007702930801499693, 0.013551753247576922, 0.0, 0.012762931045137543, 0.03764775126638392], [0.0030690510545160247, 0.02046507059643084, 0.026312886365895825, 0.012762931045137543, 0.0, 0.050400927595362355], [0.0473348023856441, 0.029948380422876144, 0.024101064285834754, 0.03764775126638392, 0.050400927595362355, 0.0]], [[0.0, 0.04144947497662138, 0.04146159685784951, 0.07225400064208765, 0.04071871404569859, 0.0723955132773962], [0.04144947497662138, 0.0, 1.2130050537301924e-05, 0.03084164194202498, 0.0007312446312249179, 0.030983402576383736], [0.04146159685784951, 1.2130050537301924e-05, 0.0, 0.030829516690920305, 0.0007433746845187562, 0.030971277370186505], [0.07225400064208765, 0.03084164194202498, 0.030829516690920305, 0.0, 0.03157259013915545, 0.00014181877103032066], [0.04071871404569859, 0.0007312446312249179, 0.0007433746845187562, 0.03157259013915545, 0.0, 0.031714348035225784], [0.0723955132773962, 0.030983402576383736, 0.030971277370186505, 0.00014181877103032066, 0.031714348035225784, 0.0]], [[0.0, 0.008875131522860218, 0.034269356910733864, 0.0016657055587340416, 0.019187565913149456, 0.0016382493800949586], [0.008875131522860218, 0.0, 0.025398679021893265, 0.007209484638514485, 0.010313425328710893, 0.010513297135006056], [0.034269356910733864, 0.025398679021893265, 0.0, 0.03260471326547444, 0.015087597296694776, 0.035906461553716684], [0.0016657055587340416, 0.007209484638514485, 0.03260471326547444, 0.0, 0.01752217312633217, 0.003303950046729266], [0.019187565913149456, 0.010313425328710893, 0.015087597296694776, 0.01752217312633217, 0.0, 0.02082545137807184], [0.0016382493800949586, 0.010513297135006056, 0.035906461553716684, 0.003303950046729266, 0.02082545137807184, 0.0]], [[0.0, 0.0006829315114749927, 0.007630489918564421, 0.006379892876428975, 0.014325039938910461, 0.0016490391429230195], [0.0006829315114749927, 0.0, 0.008313319785560139, 0.005697017184513861, 0.013642401491413525, 0.0009661101134200148], [0.007630489918564421, 0.008313319785560139, 0.0, 0.014008810340522558, 0.02195012967128859, 0.009279255918717144], [0.006379892876428975, 0.005697017184513861, 0.014008810340522558, 0.0, 0.007946715218197745, 0.004730965338762779], [0.014325039938910461, 0.013642401491413525, 0.02195012967128859, 0.007946715218197745, 0.0, 0.012676656470900027], [0.0016490391429230195, 0.0009661101134200148, 0.009279255918717144, 0.004730965338762779, 0.012676656470900027, 0.0]], [[0.0, 0.01802968996310463, 0.021118177069894037, 0.03213680355180146, 0.02606278297256844, 0.01584666943170829], [0.01802968996310463, 0.0, 0.0030934008378188443, 0.014139815137320778, 0.008048560259216653, 0.002185681950447853], [0.021118177069894037, 0.0030934008378188443, 0.0, 0.011048194414201353, 0.004955624600032415, 0.005278942815674851], [0.03213680355180146, 0.014139815137320778, 0.011048194414201353, 0.0, 0.006093762452966408, 0.01632360140332912], [0.02606278297256844, 0.008048560259216653, 0.004955624600032415, 0.006093762452966408, 0.0, 0.010233549657117584], [0.01584666943170829, 0.002185681950447853, 0.005278942815674851, 0.01632360140332912, 0.010233549657117584, 0.0]], [[0.0, 0.007558089838206572, 0.00010277299007620156, 0.016315534195520013, 0.03431221421792747, 0.0106589108034124], [0.007558089838206572, 0.0, 0.007660838398043184, 0.008761603596824014, 0.026779072507291925, 0.0031018043516073033], [0.00010277299007620156, 0.007660838398043184, 0.0, 0.016418198022170514, 0.03441453863712222, 0.010761635989004531], [0.016315534195520013, 0.008761603596824014, 0.016418198022170514, 0.0, 0.01803178969499474, 0.005660367965398518], [0.03431221421792747, 0.026779072507291925, 0.03441453863712222, 0.01803178969499474, 0.0, 0.023684065349707382], [0.0106589108034124, 0.0031018043516073033, 0.010761635989004531, 0.005660367965398518, 0.023684065349707382, 0.0]], [[0.0, 0.00988881184414381, 0.008987129674686685, 0.02478371236938374, 0.029001877491054907, 0.09094051577196997], [0.00988881184414381, 0.0, 0.0009024435580168268, 0.014926554742734261, 0.01915946871418053, 0.08149390475762323], [0.008987129674686685, 0.0009024435580168268, 0.0, 0.015827242529336174, 0.020059122812912077, 0.08236126880551486], [0.02478371236938374, 0.014926554742734261, 0.015827242529336174, 0.0, 0.004241879925694128, 0.0670068520022452], [0.029001877491054907, 0.01915946871418053, 0.020059122812912077, 0.004241879925694128, 0.0, 0.06285368178639374], [0.09094051577196997, 0.08149390475762323, 0.08236126880551486, 0.0670068520022452, 0.06285368178639374, 0.0]], [[0.0, 0.015972011331335974, 0.015863820854810626, 0.008233440188669738, 0.009304119889911599, 0.010171846728256039], [0.015972011331335974, 0.0, 0.00010839539506590567, 0.007746488305344712, 0.006675557076226495, 0.026107418666457397], [0.015863820854810626, 0.00010839539506590567, 0.0, 0.007638138779146725, 0.006567195480924722, 0.025999602024631658], [0.008233440188669738, 0.007746488305344712, 0.007638138779146725, 0.0, 0.0010713412252315378, 0.018391446930705723], [0.009304119889911599, 0.006675557076226495, 0.006567195480924722, 0.0010713412252315378, 0.0, 0.019459521667148705], [0.010171846728256039, 0.026107418666457397, 0.025999602024631658, 0.018391446930705723, 0.019459521667148705, 0.0]], [[0.0, 0.005832009227837741, 0.0011043987751135041, 0.010337944585720054, 0.016534486959019334, 0.00132569695761087], [0.005832009227837741, 0.0, 0.006936124709490723, 0.01616404488988628, 0.022353809540462198, 0.004506535858122788], [0.0011043987751135041, 0.006936124709490723, 0.0, 0.009234164561048119, 0.01543169438934851, 0.0024300736566173963], [0.010337944585720054, 0.01616404488988628, 0.009234164561048119, 0.0, 0.006202335377542943, 0.01166269273611758], [0.016534486959019334, 0.022353809540462198, 0.01543169438934851, 0.006202335377542943, 0.0, 0.01785792760458742], [0.00132569695761087, 0.004506535858122788, 0.0024300736566173963, 0.01166269273611758, 0.01785792760458742, 0.0]], [[0.0, 0.023622015154987533, 0.017926192790379734, 0.09337054356085946, 0.053924490642298054, 0.07932273415695121], [0.023622015154987533, 0.0, 0.005696999064915431, 0.06983127456450612, 0.030322178954248824, 0.055755803454030875], [0.017926192790379734, 0.005696999064915431, 0.0, 0.07551173132307712, 0.03601592937927481, 0.06144226032000582], [0.09337054356085946, 0.06983127456450612, 0.07551173132307712, 0.0, 0.03955764925563165, 0.014108534605922523], [0.053924490642298054, 0.030322178954248824, 0.03601592937927481, 0.03955764925563165, 0.0, 0.02545807418734272], [0.07932273415695121, 0.055755803454030875, 0.06144226032000582, 0.014108534605922523, 0.02545807418734272, 0.0]], [[0.0, 0.0, 0.0, 0.0, 0.0, 0.0], [0.0, 0.0, 0.0, 0.0, 0.0, 0.0], [0.0, 0.0, 0.0, 0.0, 0.0, 0.0], [0.0, 0.0, 0.0, 0.0, 0.0, 0.0], [0.0, 0.0, 0.0, 0.0, 0.0, 0.0], [0.0, 0.0, 0.0, 0.0, 0.0, 0.0]], [[0.0, 0.00018106642496900827, 0.026953559539092193, 0.0057107994235826, 0.01246929808926061, 0.006776003455951557], [0.00018106642496900827, 0.0, 0.027134559354919124, 0.00552973576135738, 0.012288244963014247, 0.006957065693847566], [0.026953559539092193, 0.027134559354919124, 0.0, 0.03266184767083685, 0.039416295793037605, 0.02017942627464917], [0.0057107994235826, 0.00552973576135738, 0.03266184767083685, 0.0, 0.006758727870456605, 0.012486567431858171], [0.01246929808926061, 0.012288244963014247, 0.039416295793037605, 0.006758727870456605, 0.0, 0.019244515644905234], [0.006776003455951557, 0.006957065693847566, 0.02017942627464917, 0.012486567431858171, 0.019244515644905234, 0.0]], [[0.0, 0.017132477245900588, 0.034800894909711014, 0.05055258492383544, 0.0642539033635144, 0.018371706232364702], [0.017132477245900588, 0.0, 0.05192260199577694, 0.03343015369082634, 0.047139454082615856, 0.001239364184240565], [0.034800894909711014, 0.05192260199577694, 0.0, 0.08530143342532026, 0.0989780753794462, 0.053160778501173137], [0.05055258492383544, 0.03343015369082634, 0.08530143342532026, 0.0, 0.013716874499281747, 0.03219125309065187], [0.0642539033635144, 0.047139454082615856, 0.0989780753794462, 0.013716874499281747, 0.0, 0.04590102374724927], [0.018371706232364702, 0.001239364184240565, 0.053160778501173137, 0.03219125309065187, 0.04590102374724927, 0.0]], [[0.0, 0.0012950075889105943, 0.004950549270392513, 0.02445043032739363, 0.019835299282651715, 0.007690075388706954], [0.0012950075889105943, 0.0, 0.006245537532681735, 0.023155764699563732, 0.02113004013372966, 0.00639509808401363], [0.004950549270392513, 0.006245537532681735, 0.0, 0.029399307982568398, 0.014885473890693578, 0.012640394142673214], [0.02445043032739363, 0.023155764699563732, 0.029399307982568398, 0.0, 0.04427546682701483, 0.016761814274933243], [0.019835299282651715, 0.02113004013372966, 0.014885473890693578, 0.04427546682701483, 0.0, 0.02752332747805212], [0.007690075388706954, 0.00639509808401363, 0.012640394142673214, 0.016761814274933243, 0.02752332747805212, 0.0]], [[0.0, 0.06621671715081996, 0.11881852639332706, 0.06311507817410988, 0.07651965003630977, 0.10989049650294863], [0.06621671715081996, 0.0, 0.05300525055504739, 0.0031158150153694783, 0.01035844166920652, 0.04398923578154392], [0.11881852639332706, 0.05300525055504739, 0.0, 0.05611312685254841, 0.042666376798196216, 0.009032553997013896], [0.06311507817410988, 0.0031158150153694783, 0.05611312685254841, 0.0, 0.0134738519132337, 0.04709942428132132], [0.07651965003630977, 0.01035844166920652, 0.042666376798196216, 0.0134738519132337, 0.0, 0.03364381949660836], [0.10989049650294863, 0.04398923578154392, 0.009032553997013896, 0.04709942428132132, 0.03364381949660836, 0.0]], [[0.0, 0.041667704943336305, 0.03918166169028305, 0.02953375608191524, 0.0324185338812972, 0.034195262581013325], [0.041667704943336305, 0.0, 0.002495189099693658, 0.01216661320124515, 0.009276744145635571, 0.007496068167797515], [0.03918166169028305, 0.002495189099693658, 0.0, 0.009672146484345565, 0.006781944788228954, 0.0050011126121777974], [0.02953375608191524, 0.01216661320124515, 0.009672146484345565, 0.0, 0.0028906549514256404, 0.004671577015434175], [0.0324185338812972, 0.009276744145635571, 0.006781944788228954, 0.0028906549514256404, 0.0, 0.0017809786784086642], [0.034195262581013325, 0.007496068167797515, 0.0050011126121777974, 0.004671577015434175, 0.0017809786784086642, 0.0]], [[0.0, 0.0006684984829216599, 0.0021689890406627033, 0.008542239953755278, 0.008713586670919798, 0.011462994708418387], [0.0006684984829216599, 0.0, 0.001500506824941048, 0.009210366560988103, 0.009381699104761684, 0.012130845767682948], [0.0021689890406627033, 0.001500506824941048, 0.0, 0.010709815190912072, 0.010881111786647541, 0.0136296056032783], [0.008542239953755278, 0.009210366560988103, 0.010709815190912072, 0.0, 0.00017143274673165726, 0.002922657708627962], [0.008713586670919798, 0.009381699104761684, 0.010881111786647541, 0.00017143274673165726, 0.0, 0.002751233744557917], [0.011462994708418387, 0.012130845767682948, 0.0136296056032783, 0.002922657708627962, 0.002751233744557917, 0.0]], [[0.0, 0.008548097726498014, 0.015500167967117697, 0.01122447804105742, 0.012141949403613099, 0.015567915143531345], [0.008548097726498014, 0.0, 0.006956200941852892, 0.0026775524581806602, 0.003595547816045602, 0.024099613085910698], [0.015500167967117697, 0.006956200941852892, 0.0, 0.004278989732607798, 0.0033610117311670155, 0.031030954372818092], [0.01122447804105742, 0.0026775524581806602, 0.004278989732607798, 0.0, 0.0009180337215409284, 0.02676875650996323], [0.012141949403613099, 0.003595547816045602, 0.0033610117311670155, 0.0009180337215409284, 0.0, 0.027683529428097348], [0.015567915143531345, 0.024099613085910698, 0.031030954372818092, 0.02676875650996323, 0.027683529428097348, 0.0]], [[0.0, 0.010897672103690668, 0.018166050883925047, 0.006769410269374634, 0.013001904239340653, 0.015761736897625146], [0.010897672103690668, 0.0, 0.007268993044660661, 0.004128393297320399, 0.0021043600536099316, 0.026657386827311308], [0.018166050883925047, 0.007268993044660661, 0.0, 0.011397241292097423, 0.005164666297951957, 0.03392353008508665], [0.006769410269374634, 0.004128393297320399, 0.011397241292097423, 0.0, 0.0062327302731326395, 0.022530080940244605], [0.013001904239340653, 0.0021043600536099316, 0.005164666297951957, 0.0062327302731326395, 0.0, 0.02876104377788993], [0.015761736897625146, 0.026657386827311308, 0.03392353008508665, 0.022530080940244605, 0.02876104377788993, 0.0]], [[0.0, 0.017154839819074806, 0.013244320517384441, 0.0209123452759267, 0.04888488390091087, 0.04003359103662175], [0.017154839819074806, 0.0, 0.030395803766410077, 0.0037581350055376295, 0.03174209264515556, 0.022885934581136178], [0.013244320517384441, 0.030395803766410077, 0.0, 0.034152089116735534, 0.06211037632090759, 0.05326455258445792], [0.0209123452759267, 0.0037581350055376295, 0.034152089116735534, 0.0, 0.027985435489581736, 0.019128534698391354], [0.04888488390091087, 0.03174209264515556, 0.06211037632090759, 0.027985435489581736, 0.0, 0.008858951762766736], [0.04003359103662175, 0.022885934581136178, 0.05326455258445792, 0.019128534698391354, 0.008858951762766736, 0.0]], [[0.0, 0.0014750825435477385, 0.00019043228877540377, 0.016008164132846246, 0.01580782130183446, 0.017147078755154265], [0.0014750825435477385, 0.0, 0.0016655139460039431, 0.014533762035252541, 0.014333401051712638, 0.015672784714541074], [0.00019043228877540377, 0.0016655139460039431, 0.0, 0.01619849897658405, 0.01599815860865079, 0.01733739896938206], [0.016008164132846246, 0.014533762035252541, 0.01619849897658405, 0.0, 0.00020044761057577096, 0.0011395632681926557], [0.01580782130183446, 0.014333401051712638, 0.01599815860865079, 0.00020044761057577096, 0.0, 0.0013400102138802], [0.017147078755154265, 0.015672784714541074, 0.01733739896938206, 0.0011395632681926557, 0.0013400102138802, 0.0]], [[0.0, 3.090773538873774e-05, 0.01273937634767352, 0.016153179151146776, 0.009199428995247085, 0.020493316947292797], [3.090773538873774e-05, 0.0, 0.01270847428847008, 0.016122280613767657, 0.009230333890589465, 0.02046242416314906], [0.01273937634767352, 0.01270847428847008, 0.0, 0.0034146285026597912, 0.021935947919380465, 0.007756343170309224], [0.016153179151146776, 0.016122280613767657, 0.0034146285026597912, 0.0, 0.02534839044935048, 0.004341856173305841], [0.009199428995247085, 0.009230333890589465, 0.021935947919380465, 0.02534839044935048, 0.0, 0.029686420168957003], [0.020493316947292797, 0.02046242416314906, 0.007756343170309224, 0.004341856173305841, 0.029686420168957003, 0.0]], [[0.0, 0.004906059150810916, 0.002677567405381045, 0.0021639413726846396, 0.0031575909537959615, 0.006232683116151324], [0.004906059150810916, 0.0, 0.007581735638842952, 0.0027426491494121153, 0.008061269780335516, 0.0013273406719268323], [0.002677567405381045, 0.007581735638842952, 0.0, 0.004840963824610819, 0.000480106056654227, 0.008907459383576538], [0.0021639413726846396, 0.0027426491494121153, 0.004840963824610819, 0.0, 0.005320823142621414, 0.004069732638582013], [0.0031575909537959615, 0.008061269780335516, 0.000480106056654227, 0.005320823142621414, 0.0, 0.00938679180199624], [0.006232683116151324, 0.0013273406719268323, 0.008907459383576538, 0.004069732638582013, 0.00938679180199624, 0.0]], [[0.0, 0.009926477469343789, 0.005087476376440331, 0.028288853002617537, 0.09914745417471607, 0.014596869351150545], [0.009926477469343789, 0.0, 0.014980093289546994, 0.037857816873043904, 0.10732371901749875, 0.024383214177071694], [0.005087476376440331, 0.014980093289546994, 0.0, 0.023298053511382547, 0.09476812796948132, 0.009533134903968142], [0.028288853002617537, 0.037857816873043904, 0.023298053511382547, 0.0, 0.07343791467009259, 0.013841850166486105], [0.09914745417471607, 0.10732371901749875, 0.09476812796948132, 0.07343791467009259, 0.0, 0.08627596743127455], [0.014596869351150545, 0.024383214177071694, 0.009533134903968142, 0.013841850166486105, 0.08627596743127455, 0.0]], [[0.0, 0.01503362084295906, 0.033016474340538116, 0.0027412694677833886, 0.024353610934078455, 0.011951401600741674], [0.01503362084295906, 0.0, 0.01804334295337207, 0.012295310144763203, 0.00934213492265967, 0.0030856008149458053], [0.033016474340538116, 0.01804334295337207, 0.0, 0.030292619616588776, 0.008712477085436952, 0.02112049472434587], [0.0027412694677833886, 0.012295310144763203, 0.030292619616588776, 0.0, 0.021621143494746694, 0.00921186951688473], [0.024353610934078455, 0.00934213492265967, 0.008712477085436952, 0.021621143494746694, 0.0, 0.012425272474177811], [0.011951401600741674, 0.0030856008149458053, 0.02112049472434587, 0.00921186951688473, 0.012425272474177811, 0.0]], [[0.0, 0.009896753128884354, 0.01230137972444611, 0.0014825174828196719, 0.02271849407352191, 0.01598002973504863], [0.009896753128884354, 0.0, 0.002404900140650907, 0.008414348558593632, 0.03260884931045686, 0.025873165549254284], [0.01230137972444611, 0.002404900140650907, 0.0, 0.010819043549329187, 0.035011296320000745, 0.028276472866991833], [0.0014825174828196719, 0.008414348558593632, 0.010819043549329187, 0.0, 0.024200311552292412, 0.01746218733572771], [0.02271849407352191, 0.03260884931045686, 0.035011296320000745, 0.024200311552292412, 0.0, 0.0067404982058593965], [0.01598002973504863, 0.025873165549254284, 0.028276472866991833, 0.01746218733572771, 0.0067404982058593965, 0.0]], [[0.0, 0.01778511770901458, 0.002436048357923375, 0.017154737669906852, 0.036505735920378035, 0.005648766159573892], [0.01778511770901458, 0.0, 0.015349814281104263, 0.0006305888132710174, 0.018733284470889025, 0.01213770797303458], [0.002436048357923375, 0.015349814281104263, 0.0, 0.01471937927595809, 0.0340729469095456, 0.003212768657498021], [0.017154737669906852, 0.0006305888132710174, 0.01471937927595809, 0.0, 0.01936364337030803, 0.01150721359485746], [0.036505735920378035, 0.018733284470889025, 0.0340729469095456, 0.01936364337030803, 0.0, 0.03086376933398985], [0.005648766159573892, 0.01213770797303458, 0.003212768657498021, 0.01150721359485746, 0.03086376933398985, 0.0]], [[0.0, 0.03907980476811865, 0.023056774837891623, 0.0014813602064788253, 0.014900695311402963, 0.020635932449195274], [0.03907980476811865, 0.0, 0.016033134956331685, 0.040559587954622806, 0.05395985095408255, 0.018454239989323728], [0.023056774837891623, 0.016033134956331685, 0.0, 0.024537586478630857, 0.03794911667427644, 0.0024216240924475017], [0.0014813602064788253, 0.040559587954622806, 0.024537586478630857, 0.0, 0.013419517808614938, 0.022116851826713486], [0.014900695311402963, 0.05395985095408255, 0.03794911667427644, 0.013419517808614938, 0.0, 0.035529654534427295], [0.020635932449195274, 0.018454239989323728, 0.0024216240924475017, 0.022116851826713486, 0.035529654534427295, 0.0]], [[0.0, 0.004657924866061747, 0.03237979789182172, 0.009427943887070762, 0.006373534354709404, 0.01900056644957319], [0.004657924866061747, 0.0, 0.03703575129057024, 0.014085651789437742, 0.01103134443581959, 0.014343084212713858], [0.03237979789182172, 0.03703575129057024, 0.0, 0.02295433818073884, 0.026008164419886837, 0.05136925460325194], [0.009427943887070762, 0.014085651789437742, 0.02295433818073884, 0.0, 0.003054474091700078, 0.028426729949500427], [0.006373534354709404, 0.01103134443581959, 0.026008164419886837, 0.003054474091700078, 0.0, 0.025373027180083694], [0.01900056644957319, 0.014343084212713858, 0.05136925460325194, 0.028426729949500427, 0.025373027180083694, 0.0]], [[0.0, 0.01017395931886972, 0.0154561715030234, 0.03548185952738943, 0.039698036007430014, 0.011672793972993095], [0.01017395931886972, 0.0, 0.005283781607803695, 0.02532423932042695, 0.029545160045597974, 0.0014991745161987747], [0.0154561715030234, 0.005283781607803695, 0.0, 0.02004505837213204, 0.024267803801171012, 0.0037846619346238414], [0.03548185952738943, 0.02532423932042695, 0.02004505837213204, 0.0, 0.004226010257477408, 0.023826632049442426], [0.039698036007430014, 0.029545160045597974, 0.024267803801171012, 0.004226010257477408, 0.0, 0.028048113702250504], [0.011672793972993095, 0.0014991745161987747, 0.0037846619346238414, 0.023826632049442426, 0.028048113702250504, 0.0]], [[0.0, 0.004494099040107009, 0.0002321508935584963, 0.02327722189724443, 0.00472922262767563, 0.019056693771547364], [0.004494099040107009, 0.0, 0.004726240741847209, 0.018787034298781088, 0.00922296076154253, 0.01456504808387014], [0.0002321508935584963, 0.004726240741847209, 0.0, 0.0235091233259309, 0.004497080708248281, 0.01928867905677223], [0.02327722189724443, 0.018787034298781088, 0.0235091233259309, 0.0, 0.02800046825246919, 0.0042244166550300215], [0.00472922262767563, 0.00922296076154253, 0.004497080708248281, 0.02800046825246919, 0.0, 0.02378180914607152], [0.019056693771547364, 0.01456504808387014, 0.01928867905677223, 0.0042244166550300215, 0.02378180914607152, 0.0]], [[0.0, 0.011208321647112765, 0.02983050956692399, 0.04537208463500134, 0.019759651588213377, 0.014014109391463336], [0.011208321647112765, 0.0, 0.01862552451894811, 0.034173273473630215, 0.008552331184794083, 0.0028060189638370904], [0.02983050956692399, 0.01862552451894811, 0.0, 0.015553399171187605, 0.01007407672580179, 0.015819957107948337], [0.04537208463500134, 0.034173273473630215, 0.015553399171187605, 0.0, 0.025625155775127185, 0.031368933141581096], [0.019759651588213377, 0.008552331184794083, 0.01007407672580179, 0.025625155775127185, 0.0, 0.0057463865053178865], [0.014014109391463336, 0.0028060189638370904, 0.015819957107948337, 0.031368933141581096, 0.0057463865053178865, 0.0]], [[0.0, 0.0002014583977479353, 0.006039259963980692, 0.04348019121106777, 0.045800269341836626, 0.04053767999140985], [0.0002014583977479353, 0.0, 0.005837806178792866, 0.043681419471050684, 0.04600147333632345, 0.0407389373883459], [0.006039259963980692, 0.005837806178792866, 0.0, 0.049511562497848154, 0.05183086099297985, 0.04656999107459976], [0.04348019121106777, 0.043681419471050684, 0.049511562497848154, 0.0, 0.0023226795382103064, 0.0029454530614484455], [0.045800269341836626, 0.04600147333632345, 0.05183086099297985, 0.0023226795382103064, 0.0, 0.005268113428723699], [0.04053767999140985, 0.0407389373883459, 0.04656999107459976, 0.0029454530614484455, 0.005268113428723699, 0.0]], [[0.0, 0.006679765853940365, 0.0028989799574025642, 0.010566175783073832, 0.021496940211180753, 0.004683124053286926], [0.006679765853940365, 0.0, 0.009578384954881858, 0.0038869644188393093, 0.014821612792000189, 0.0019967659559374665], [0.0028989799574025642, 0.009578384954881858, 0.0, 0.013464344562248601, 0.024392836667311495, 0.00758190486555731], [0.010566175783073832, 0.0038869644188393093, 0.013464344562248601, 0.0, 0.01093600361502792, 0.005883636826643615], [0.021496940211180753, 0.014821612792000189, 0.024392836667311495, 0.01093600361502792, 0.0, 0.016817326487770096], [0.004683124053286926, 0.0019967659559374665, 0.00758190486555731, 0.005883636826643615, 0.016817326487770096, 0.0]], [[0.0, 0.02161768214557494, 0.0028827516035958628, 0.026682255663336586, 0.031129822605239537, 0.011500523466042797], [0.02161768214557494, 0.0, 0.024499813896823857, 0.005065791196428241, 0.009514819726641945, 0.01011819276706035], [0.0028827516035958628, 0.024499813896823857, 0.0, 0.029564080034710557, 0.03401132487972424, 0.014383083118355648], [0.026682255663336586, 0.005065791196428241, 0.029564080034710557, 0.0, 0.004449120572352151, 0.015183656162122347], [0.031129822605239537, 0.009514819726641945, 0.03401132487972424, 0.004449120572352151, 0.0, 0.01963221306531777], [0.011500523466042797, 0.01011819276706035, 0.014383083118355648, 0.015183656162122347, 0.01963221306531777, 0.0]], [[0.0, 0.002765894876019227, 0.033372296534353266, 0.021072456936099958, 0.015300577509912244, 0.003141465960866147], [0.002765894876019227, 0.0, 0.03060862299561627, 0.023837143368466412, 0.018065814616796846, 0.0003755737968647263], [0.033372296534353266, 0.03060862299561627, 0.0, 0.05441333728907732, 0.04865269215658861, 0.030233320921928954], [0.021072456936099958, 0.023837143368466412, 0.05441333728907732, 0.0, 0.0057735559527221595, 0.02421252974915023], [0.015300577509912244, 0.018065814616796846, 0.04865269215658861, 0.0057735559527221595, 0.0, 0.01844128140243737], [0.003141465960866147, 0.0003755737968647263, 0.030233320921928954, 0.02421252974915023, 0.01844128140243737, 0.0]], [[0.0, 0.013770089192848372, 0.0004111434546755913, 0.008970082465632872, 0.016579163677180642, 0.03634200914184813], [0.013770089192848372, 0.0, 0.014181131008146029, 0.022736685617884313, 0.030340803009955158, 0.050082858391950764], [0.0004111434546755913, 0.014181131008146029, 0.0, 0.008558976958558248, 0.01616815046959607, 0.03593147294136862], [0.008970082465632872, 0.022736685617884313, 0.008558976958558248, 0.0, 0.007610393648137993, 0.02738183756082205], [0.016579163677180642, 0.030340803009955158, 0.01616815046959607, 0.007610393648137993, 0.0, 0.019775860321263668], [0.03634200914184813, 0.050082858391950764, 0.03593147294136862, 0.02738183756082205, 0.019775860321263668, 0.0]], [[0.0, 0.02179060797751025, 0.014028547816066092, 0.02916275276807501, 0.003413231433372054, 0.012028358886300765], [0.02179060797751025, 0.0, 0.007766480284039524, 0.007381251509699505, 0.025200512118108774, 0.009766989069964467], [0.014028547816066092, 0.007766480284039524, 0.0, 0.015145977228765855, 0.017440327095659357, 0.002000800985235109], [0.02916275276807501, 0.007381251509699505, 0.015145977228765855, 0.0, 0.03257011433542736, 0.017145757035151903], [0.003413231433372054, 0.025200512118108774, 0.017440327095659357, 0.03257011433542736, 0.0, 0.015440493813323878], [0.012028358886300765, 0.009766989069964467, 0.002000800985235109, 0.017145757035151903, 0.015440493813323878, 0.0]], [[0.0, 0.0005840513067459576, 0.014784663495813423, 0.04433173129823493, 0.027794887133196614, 0.002913438548286481], [0.0005840513067459576, 0.0, 0.014200656970647485, 0.043748100272399455, 0.02837877339727448, 0.0023293886806267585], [0.014784663495813423, 0.014200656970647485, 0.0, 0.029554315144541012, 0.04257324570816186, 0.011871411911791304], [0.04433173129823493, 0.043748100272399455, 0.029554315144541012, 0.0, 0.07209415583979469, 0.04142028034391231], [0.027794887133196614, 0.02837877339727448, 0.04257324570816186, 0.07209415583979469, 0.0, 0.030707433999830586], [0.002913438548286481, 0.0023293886806267585, 0.011871411911791304, 0.04142028034391231, 0.030707433999830586, 0.0]], [[0.0, 0.019562581807369077, 0.050647790315139295, 0.02001110369447283, 0.009696559002672571, 0.05534855008441499], [0.019562581807369077, 0.0, 0.031099872344814716, 0.03956563948371365, 0.029256296166819767, 0.03580431593705763], [0.050647790315139295, 0.031099872344814716, 0.0, 0.07062316268544419, 0.060329746097142624, 0.004706788143402813], [0.02001110369447283, 0.03956563948371365, 0.07062316268544419, 0.0, 0.010315625946425601, 0.07531825375051428], [0.009696559002672571, 0.029256296166819767, 0.060329746097142624, 0.010315625946425601, 0.0, 0.06502800669168093], [0.05534855008441499, 0.03580431593705763, 0.004706788143402813, 0.07531825375051428, 0.06502800669168093, 0.0]], [[0.0, 0.00266000130378115, 0.03945472784734866, 0.03714497801320068, 0.029280023863702716, 0.01545313300129567], [0.00266000130378115, 0.0, 0.03679611914150575, 0.039803598211288614, 0.03193914979097119, 0.01811287125466386], [0.03945472784734866, 0.03679611914150575, 0.0, 0.07655986652381695, 0.0687064913818562, 0.05489588164458145], [0.03714497801320068, 0.039803598211288614, 0.07655986652381695, 0.0, 0.00786793864493393, 0.021696200090111615], [0.029280023863702716, 0.03193914979097119, 0.0687064913818562, 0.00786793864493393, 0.0, 0.013829082774100002], [0.01545313300129567, 0.01811287125466386, 0.05489588164458145, 0.021696200090111615, 0.013829082774100002, 0.0]], [[0.0, 0.0, 0.0, 0.0, 0.0, 0.0], [0.0, 0.0, 0.0, 0.0, 0.0, 0.0], [0.0, 0.0, 0.0, 0.0, 0.0, 0.0], [0.0, 0.0, 0.0, 0.0, 0.0, 0.0], [0.0, 0.0, 0.0, 0.0, 0.0, 0.0], [0.0, 0.0, 0.0, 0.0, 0.0, 0.0]], [[0.0, 0.013168745125254625, 0.017694368224773657, 0.003994078297983032, 0.009215098054999704, 0.015215869350751633], [0.013168745125254625, 0.0, 0.004527184530997438, 0.00917535752674718, 0.003954342690463193, 0.002047727859145735], [0.017694368224773657, 0.004527184530997438, 0.0, 0.013701691180166247, 0.008481297244344058, 0.0024794920179482547], [0.003994078297983032, 0.00917535752674718, 0.013701691180166247, 0.0, 0.005221292173203042, 0.011222772080507155], [0.009215098054999704, 0.003954342690463193, 0.008481297244344058, 0.005221292173203042, 0.0, 0.006001997389483876], [0.015215869350751633, 0.002047727859145735, 0.0024794920179482547, 0.011222772080507155, 0.006001997389483876, 0.0]], [[0.0, 0.02335695869545921, 0.01957634810989219, 0.06134697621001921, 0.05821683926189231, 0.026928439447516085], [0.02335695869545921, 0.0, 0.003781452690374369, 0.0846384070192319, 0.081514161600312, 0.050269075596826085], [0.01957634810989219, 0.003781452690374369, 0.0, 0.08087057516907582, 0.07774526829995523, 0.0464920723522088], [0.06134697621001921, 0.0846384070192319, 0.08087057516907582, 0.0, 0.0031369451992193462, 0.034451552380905866], [0.05821683926189231, 0.081514161600312, 0.07774526829995523, 0.0031369451992193462, 0.0, 0.03131675123652485], [0.026928439447516085, 0.050269075596826085, 0.0464920723522088, 0.034451552380905866, 0.03131675123652485, 0.0]], [[0.0, 0.028987726009509503, 0.012256841234413042, 0.011607210480832422, 0.0007859634974991853, 0.006061428320235162], [0.028987726009509503, 0.0, 0.016733361312008626, 0.017382953297507896, 0.028202033018642526, 0.03504654502595235], [0.012256841234413042, 0.016733361312008626, 0.0, 0.0006496698832706895, 0.011470925008967674, 0.018317683466755566], [0.011607210480832422, 0.017382953297507896, 0.0006496698832706895, 0.0, 0.010821289241339663, 0.017668103115269836], [0.0007859634974991853, 0.028202033018642526, 0.011470925008967674, 0.010821289241339663, 0.0, 0.006847377607073811], [0.006061428320235162, 0.03504654502595235, 0.018317683466755566, 0.017668103115269836, 0.006847377607073811, 0.0]], [[0.0, 0.02412057122890172, 0.01003861219673429, 0.020848618093149824, 0.00889543432631908, 0.001047822752779464], [0.02412057122890172, 0.0, 0.014087488440961545, 0.0032745492503941276, 0.01523044983680221, 0.023073716082811717], [0.01003861219673429, 0.014087488440961545, 0.0, 0.01081370599420298, 0.001143350106622613, 0.008990952330005166], [0.020848618093149824, 0.0032745492503941276, 0.01081370599420298, 0.0, 0.011956819873568912, 0.019801519307288427], [0.00889543432631908, 0.01523044983680221, 0.001143350106622613, 0.011956819873568912, 0.0, 0.007847737942591408], [0.001047822752779464, 0.023073716082811717, 0.008990952330005166, 0.019801519307288427, 0.007847737942591408, 0.0]], [[0.0, 0.0020554706481086048, 0.005450980545310803, 0.014250770291288024, 0.019863784094144774, 0.0012867334442561473], [0.0020554706481086048, 0.0, 0.0033955413442406613, 0.012195590161434317, 0.021918479042854787, 0.0007687388974394303], [0.005450980545310803, 0.0033955413442406613, 0.0, 0.008800342244101209, 0.025312404323668703, 0.0041642712782525146], [0.014250770291288024, 0.012195590161434317, 0.008800342244101209, 0.0, 0.03410637739416569, 0.012964230448031987], [0.019863784094144774, 0.021918479042854787, 0.025312404323668703, 0.03410637739416569, 0.0, 0.021150048283343822], [0.0012867334442561473, 0.0007687388974394303, 0.0041642712782525146, 0.012964230448031987, 0.021150048283343822, 0.0]], [[0.0, 0.001560165853612522, 0.004719603603886683, 0.0182139082499249, 0.017086945738733407, 0.007196547423452728], [0.001560165853612522, 0.0, 0.0031594863548149803, 0.019772974934584752, 0.018646136080047643, 0.008756514806808191], [0.004719603603886683, 0.0031594863548149803, 0.0, 0.022929621621789575, 0.021803067940375898, 0.01191532665948622], [0.0182139082499249, 0.019772974934584752, 0.022929621621789575, 0.0, 0.0011276143123037233, 0.011020118282233725], [0.017086945738733407, 0.018646136080047643, 0.021803067940375898, 0.0011276143123037233, 0.0, 0.009892727865387429], [0.007196547423452728, 0.008756514806808191, 0.01191532665948622, 0.011020118282233725, 0.009892727865387429, 0.0]], [[0.0, 0.029005564826171566, 0.025876507922015016, 0.011386903509315734, 0.0008114600265274323, 0.016634277286936734], [0.029005564826171566, 0.0, 0.003134730772575022, 0.04036375382921307, 0.029815464740508883, 0.0123852945368219], [0.025876507922015016, 0.003134730772575022, 0.0, 0.03723998985724241, 0.026686733598014722, 0.00925147677229171], [0.011386903509315734, 0.04036375382921307, 0.03723998985724241, 0.0, 0.010575636758403744, 0.028010153297701772], [0.0008114600265274323, 0.029815464740508883, 0.026686733598014722, 0.010575636758403744, 0.0, 0.017445232445114603], [0.016634277286936734, 0.0123852945368219, 0.00925147677229171, 0.028010153297701772, 0.017445232445114603, 0.0]], [[0.0, 0.011293625833386839, 0.012560646515096722, 0.009359493020666944, 0.0002651014416897864, 0.02030818919367925], [0.011293625833386839, 0.0, 0.02385304507152419, 0.02065232587135147, 0.011028536442163655, 0.03159919569132353], [0.012560646515096722, 0.02385304507152419, 0.0, 0.0032012887513373773, 0.01282573254423539, 0.0077482498523238005], [0.009359493020666944, 0.02065232587135147, 0.0032012887513373773, 0.0, 0.009624585831940825, 0.010949441774699403], [0.0002651014416897864, 0.011028536442163655, 0.01282573254423539, 0.009624585831940825, 0.0, 0.020573250797065925], [0.02030818919367925, 0.03159919569132353, 0.0077482498523238005, 0.010949441774699403, 0.020573250797065925, 0.0]], [[0.0, 0.010792947092078859, 0.0019272721206154571, 0.0025553256116395764, 0.002027859683646558, 0.0074001642125334915], [0.010792947092078859, 0.0, 0.008865955278006519, 0.008237966264967192, 0.008765378925392829, 0.003393189203197666], [0.0019272721206154571, 0.008865955278006519, 0.0, 0.0006280582910016472, 0.00010058817360827427, 0.005473011751951123], [0.0025553256116395764, 0.008237966264967192, 0.0006280582910016472, 0.0, 0.0005274701686574312, 0.00484497882789198], [0.002027859683646558, 0.008765378925392829, 0.00010058817360827427, 0.0005274701686574312, 0.0, 0.0053724280889967954], [0.0074001642125334915, 0.003393189203197666, 0.005473011751951123, 0.00484497882789198, 0.0053724280889967954, 0.0]], [[0.0, 0.0045652176991473345, 0.007272799036995456, 0.0018234429954919157, 0.0008603726429404586, 0.008073005598189884], [0.0045652176991473345, 0.0, 0.002707882685675242, 0.0063884881549582445, 0.0054255209648604065, 0.003508222518526584], [0.007272799036995456, 0.002707882685675242, 0.0, 0.009095846899666743, 0.008133004400037551, 0.0008003660767699846], [0.0018234429954919157, 0.0063884881549582445, 0.009095846899666743, 0.0, 0.0009630751615038847, 0.009895970044857965], [0.0008603726429404586, 0.0054255209648604065, 0.008133004400037551, 0.0009630751615038847, 0.0, 0.008933173705580657], [0.008073005598189884, 0.003508222518526584, 0.0008003660767699846, 0.009895970044857965, 0.008933173705580657, 0.0]], [[0.0, 0.0038143917239879255, 0.008966279156981793, 0.017650715270029066, 0.015343449478194599, 0.015377412122048047], [0.0038143917239879255, 0.0, 0.012779516819909475, 0.02146139745928451, 0.01915494162413647, 0.019188893018245556], [0.008966279156981793, 0.012779516819909475, 0.0, 0.008687826687762905, 0.006379350351259108, 0.006413329222249194], [0.017650715270029066, 0.02146139745928451, 0.008687826687762905, 0.0, 0.0023087772739275795, 0.0022747955218205954], [0.015343449478194599, 0.01915494162413647, 0.006379350351259108, 0.0023087772739275795, 0.0, 3.3982165749099085e-05], [0.015377412122048047, 0.019188893018245556, 0.006413329222249194, 0.0022747955218205954, 3.3982165749099085e-05, 0.0]], [[0.0, 0.002230325000030589, 0.019720569338994628, 0.04724906680811556, 0.04733964579910826, 0.04535554605392198], [0.002230325000030589, 0.0, 0.017490527728080213, 0.04947752951940103, 0.04956810158915014, 0.047584150558650534], [0.019720569338994628, 0.017490527728080213, 0.0, 0.06694719774037036, 0.06703770418351443, 0.06505516811357034], [0.04724906680811556, 0.04947752951940103, 0.06694719774037036, 0.0, 9.065026278621235e-05, 0.0018949489219603113], [0.04733964579910826, 0.04956810158915014, 0.06703770418351443, 9.065026278621235e-05, 0.0, 0.0019855990659527513], [0.04535554605392198, 0.047584150558650534, 0.06505516811357034, 0.0018949489219603113, 0.0019855990659527513, 0.0]], [[0.0, 0.022186801075068402, 0.1418513676981634, 0.17951979235656804, 0.05619625458666973, 0.1079882640845836], [0.022186801075068402, 0.0, 0.16351417207876426, 0.15769726930185735, 0.0340394003500522, 0.1298787382127712], [0.1418513676981634, 0.16351417207876426, 0.0, 0.31534544193811137, 0.1965607185603869, 0.03458710661418001], [0.17951979235656804, 0.15769726930185735, 0.31534544193811137, 0.0, 0.12401476947335857, 0.2836081929978438], [0.05619625458666973, 0.0340394003500522, 0.1965607185603869, 0.12401476947335857, 0.0, 0.1633027353173763], [0.1079882640845836, 0.1298787382127712, 0.03458710661418001, 0.2836081929978438, 0.1633027353173763, 0.0]], [[0.0, 0.009471589153403605, 0.0006170677177059642, 0.03234219090383436, 0.02074377157623796, 0.006424732978523609], [0.009471589153403605, 0.0, 0.010088488529709182, 0.022888564334210746, 0.01127807751680736, 0.003047373347202143], [0.0006170677177059642, 0.010088488529709182, 0.0, 0.032957518408691266, 0.02136008760160607, 0.00704172016971511], [0.03234219090383436, 0.022888564334210746, 0.032957518408691266, 0.0, 0.011617687783005997, 0.025931396562758273], [0.02074377157623796, 0.01127807751680736, 0.02136008760160607, 0.011617687783005997, 0.0, 0.014324167848396435], [0.006424732978523609, 0.003047373347202143, 0.00704172016971511, 0.025931396562758273, 0.014324167848396435, 0.0]], [[0.0, 0.023277718559688805, 0.0033057648642840927, 0.0031485011238054517, 0.019903420661046972, 0.013504842010760838], [0.023277718559688805, 0.0, 0.026577897031382323, 0.020133164347655247, 0.0033782651123495044, 0.009780831107370871], [0.0033057648642840927, 0.026577897031382323, 0.0, 0.0064540696597376575, 0.0232049679664574, 0.01680848912338005], [0.0031485011238054517, 0.020133164347655247, 0.0064540696597376575, 0.0, 0.01675775991658464, 0.010357557573772694], [0.019903420661046972, 0.0033782651123495044, 0.0232049679664574, 0.01675775991658464, 0.0, 0.006403080174071811], [0.013504842010760838, 0.009780831107370871, 0.01680848912338005, 0.010357557573772694, 0.006403080174071811, 0.0]], [[0.0, 0.020136651990813707, 0.012766038296855726, 0.038315003757440166, 0.04139172153569642, 0.03880545654104591], [0.020136651990813707, 0.0, 0.007377234285157852, 0.018232366026705814, 0.021324116012218838, 0.018725092935056437], [0.012766038296855726, 0.007377234285157852, 0.0, 0.02559569809984831, 0.028682909782773235, 0.026087747041587755], [0.038315003757440166, 0.018232366026705814, 0.02559569809984831, 0.0, 0.0030972121254372593, 0.0004934829920693955], [0.04139172153569642, 0.021324116012218838, 0.028682909782773235, 0.0030972121254372593, 0.0, 0.0026037486869468543], [0.03880545654104591, 0.018725092935056437, 0.026087747041587755, 0.0004934829920693955, 0.0026037486869468543, 0.0]], [[0.0, 0.010369462033059157, 0.016675202395149066, 0.06505291311244164, 0.044932699640004584, 0.028470170883030565], [0.010369462033059157, 0.0, 0.027040989254142243, 0.054708636237295535, 0.03457460884777665, 0.0181045893173395], [0.016675202395149066, 0.027040989254142243, 0.0, 0.08166487568717685, 0.06157380048595185, 0.045129070462498706], [0.06505291311244164, 0.054708636237295535, 0.08166487568717685, 0.0, 0.020158238584238777, 0.036627690902134934], [0.044932699640004584, 0.03457460884777665, 0.06157380048595185, 0.020158238584238777, 0.0, 0.01647696457238102], [0.028470170883030565, 0.0181045893173395, 0.045129070462498706, 0.036627690902134934, 0.01647696457238102, 0.0]], [[0.0, 0.0034065812001166087, 0.0012841635625647641, 0.0061045639335495444, 0.0013295963556649493, 0.0021060725238481568], [0.0034065812001166087, 0.0, 0.004690718410473888, 0.009510893953691075, 0.0047361500098287755, 0.00551260302957769], [0.0012841635625647641, 0.004690718410473888, 0.0, 0.004820447846687431, 4.543289312934273e-05, 0.0008219117797597556], [0.0061045639335495444, 0.009510893953691075, 0.004820447846687431, 0.0, 0.0047750162649621165, 0.003998555874424187], [0.0013295963556649493, 0.0047361500098287755, 4.543289312934273e-05, 0.0047750162649621165, 0.0, 0.0007764789249111198], [0.0021060725238481568, 0.00551260302957769, 0.0008219117797597556, 0.003998555874424187, 0.0007764789249111198, 0.0]], [[0.0, 0.0024395154204841954, 0.005085487502342876, 0.016737995402172072, 0.0014199594315977629, 0.01875993398881082], [0.0024395154204841954, 0.0, 0.002646787871271353, 0.01431470882337062, 0.0038591622542436532, 0.016341595319850338], [0.005085487502342876, 0.002646787871271353, 0.0, 0.01168086896956009, 0.006504321688301942, 0.01371251557824594], [0.016737995402172072, 0.01431470882337062, 0.01168086896956009, 0.0, 0.0181464368223265, 0.002043061223865671], [0.0014199594315977629, 0.0038591622542436532, 0.006504321688301942, 0.0181464368223265, 0.0, 0.020165270144523025], [0.01875993398881082, 0.016341595319850338, 0.01371251557824594, 0.002043061223865671, 0.020165270144523025, 0.0]], [[0.0, 0.02601886408916235, 0.049387544162233635, 0.016877377957061842, 0.010546206084399623, 0.03654677857488739], [0.02601886408916235, 0.0, 0.02339012700866972, 0.009144200570434967, 0.03655858245278295, 0.010534910157923886], [0.049387544162233635, 0.02339012700866972, 0.0, 0.03252921685270262, 0.059912800559553246, 0.012857625721315557], [0.016877377957061842, 0.009144200570434967, 0.03252921685270262, 0.0, 0.027420472686611658, 0.01967774856149616], [0.010546206084399623, 0.03655858245278295, 0.059912800559553246, 0.027420472686611658, 0.0, 0.04708105100584756], [0.03654677857488739, 0.010534910157923886, 0.012857625721315557, 0.01967774856149616, 0.04708105100584756, 0.0]], [[0.0, 0.019193955124215446, 0.016396247550747457, 0.011710957845640678, 0.04771413463449592, 0.0054460022690761105], [0.019193955124215446, 0.0, 0.002798203046137084, 0.00748393753432967, 0.06687650519346842, 0.013748749104733664], [0.016396247550747457, 0.002798203046137084, 0.0, 0.004685790630485154, 0.06408462086424013, 0.010950784941667267], [0.011710957845640678, 0.00748393753432967, 0.004685790630485154, 0.0, 0.059408137503616246, 0.006265174673974832], [0.04771413463449592, 0.06687650519346842, 0.06408462086424013, 0.059408137503616246, 0.0, 0.053153138478140294], [0.0054460022690761105, 0.013748749104733664, 0.010950784941667267, 0.006265174673974832, 0.053153138478140294, 0.0]], [[0.0, 0.060359385212506333, 0.07296369924839055, 0.020226587490470186, 0.012088459082038358, 0.05707942332113515], [0.060359385212506333, 0.0, 0.012650091028940547, 0.040177375762624555, 0.07239667096717992, 0.0032895569073648477], [0.07296369924839055, 0.012650091028940547, 0.0, 0.05280620503311398, 0.08498138475270708, 0.015939155621405462], [0.020226587490470186, 0.040177375762624555, 0.05280620503311398, 0.0, 0.03230672691430867, 0.0368917960200684], [0.012088459082038358, 0.07239667096717992, 0.08498138475270708, 0.03230672691430867, 0.0, 0.06912136753031689], [0.05707942332113515, 0.0032895569073648477, 0.015939155621405462, 0.0368917960200684, 0.06912136753031689, 0.0]], [[0.0, 0.01969426588162687, 0.023924753017805857, 0.06445512105894298, 0.06765215749142163, 0.04994035095106142], [0.01969426588162687, 0.0, 0.00423247826985502, 0.08402083671167186, 0.08720539278377652, 0.06955474307362368], [0.023924753017805857, 0.00423247826985502, 0.0, 0.08821748051036163, 0.09139907270744105, 0.07376317049521254], [0.06445512105894298, 0.08402083671167186, 0.08821748051036163, 0.0, 0.00321784410219272, 0.014581418427436243], [0.06765215749142163, 0.08720539278377652, 0.09139907270744105, 0.00321784410219272, 0.0, 0.01779785335627803], [0.04994035095106142, 0.06955474307362368, 0.07376317049521254, 0.014581418427436243, 0.01779785335627803, 0.0]], [[0.0, 0.016938485126408345, 0.016191315570848852, 0.010313816299007713, 0.0005449103471359726, 0.0113577983353985], [0.016938485126408345, 0.0, 0.0007472697971939217, 0.006625230934588209, 0.016393647410787648, 0.005581208908140197], [0.016191315570848852, 0.0007472697971939217, 0.0, 0.005877975552437136, 0.015646471428462677, 0.004833949110463824], [0.010313816299007713, 0.006625230934588209, 0.005877975552437136, 0.0, 0.009768932100479707, 0.0010440410360329643], [0.0005449103471359726, 0.016393647410787648, 0.015646471428462677, 0.009768932100479707, 0.0, 0.010812919900089382], [0.0113577983353985, 0.005581208908140197, 0.004833949110463824, 0.0010440410360329643, 0.010812919900089382, 0.0]], [[0.0, 0.013661937032221117, 0.005739195872388716, 0.04623901197224018, 0.03932062723340389, 0.017284089159650826], [0.013661937032221117, 0.0, 0.00792295743687792, 0.05988763099018347, 0.052972565272952334, 0.030943471932285208], [0.005739195872388716, 0.00792295743687792, 0.0, 0.05197334152728796, 0.045056242798561484, 0.02302248533600512], [0.04623901197224018, 0.05988763099018347, 0.05197334152728796, 0.0, 0.006922896175347659, 0.028963150647051676], [0.03932062723340389, 0.052972565272952334, 0.045056242798561484, 0.006922896175347659, 0.0, 0.022041850185387752], [0.017284089159650826, 0.030943471932285208, 0.02302248533600512, 0.028963150647051676, 0.022041850185387752, 0.0]], [[0.0, 0.011405217969681043, 0.025454853245096273, 0.04868130603725003, 0.046563756268408835, 0.02123560071658576], [0.011405217969681043, 0.0, 0.01405365259010219, 0.06004814566126594, 0.05793371995009569, 0.03263224114607853], [0.025454853245096273, 0.01405365259010219, 0.0, 0.07403377807216603, 0.07192390055455587, 0.04666388793467356], [0.04868130603725003, 0.06004814566126594, 0.07403377807216603, 0.0, 0.002123874054413484, 0.027480903079667322], [0.046563756268408835, 0.05793371995009569, 0.07192390055455587, 0.002123874054413484, 0.0, 0.025359074769077443], [0.02123560071658576, 0.03263224114607853, 0.04666388793467356, 0.027480903079667322, 0.025359074769077443, 0.0]], [[0.0, 0.0645548822994653, 0.010693879121273822, 0.00591114060758711, 0.0016299655887850252, 0.010422680042929256], [0.0645548822994653, 0.0, 0.05388747018279512, 0.07044634905325863, 0.06617978870062718, 0.07494037273201216], [0.010693879121273822, 0.05388747018279512, 0.0, 0.016604173961313588, 0.012323672960137798, 0.02111464708475749], [0.00591114060758711, 0.07044634905325863, 0.016604173961313588, 0.0, 0.004281209020515496, 0.004511772341179785], [0.0016299655887850252, 0.06617978870062718, 0.012323672960137798, 0.004281209020515496, 0.0, 0.008792838620051188], [0.010422680042929256, 0.07494037273201216, 0.02111464708475749, 0.004511772341179785, 0.008792838620051188, 0.0]], [[0.0, 0.0008797745518974378, 0.049450855291411036, 0.049563688759112365, 0.01737167540825652, 0.04727412181478748], [0.0008797745518974378, 0.0, 0.05032921811923836, 0.050442044941964595, 0.018251278828931666, 0.04815260956006679], [0.049450855291411036, 0.05032921811923836, 0.0, 0.00011302739489046455, 0.03209748547164305, 0.00218028787009281], [0.049563688759112365, 0.050442044941964595, 0.00011302739489046455, 0.0, 0.032210428611153724, 0.0022933148351967276], [0.01737167540825652, 0.018251278828931666, 0.03209748547164305, 0.032210428611153724, 0.0, 0.02991870135116297], [0.04727412181478748, 0.04815260956006679, 0.00218028787009281, 0.0022933148351967276, 0.02991870135116297, 0.0]], [[0.0, 0.000675301997506963, 0.0026105979881083773, 0.011240521122639052, 0.0021744001149901176, 0.005130874270189251], [0.000675301997506963, 0.0, 0.0032858646378958116, 0.011915247902701914, 0.0014991112475909918, 0.005806052024917058], [0.0026105979881083773, 0.0032858646378958116, 0.0, 0.008631560243801524, 0.00478483355030449, 0.0025204881255476066], [0.011240521122639052, 0.011915247902701914, 0.008631560243801524, 0.0, 0.013412851566330321, 0.006111953734311135], [0.0021744001149901176, 0.0014991112475909918, 0.00478483355030449, 0.013412851566330321, 0.0, 0.007304774693623732], [0.005130874270189251, 0.005806052024917058, 0.0025204881255476066, 0.006111953734311135, 0.007304774693623732, 0.0]], [[0.0, 0.037261974060304175, 0.01516012286441419, 0.030853513976076226, 0.006006158787145893, 0.015336986589478536], [0.037261974060304175, 0.0, 0.022107534184475582, 0.06807795766099609, 0.031259031089683476, 0.021930689665589687], [0.01516012286441419, 0.022107534184475582, 0.0, 0.04600303948449856, 0.009154356974462768, 0.00017688290450063957], [0.030853513976076226, 0.06807795766099609, 0.04600303948449856, 0.0, 0.03685627073916476, 0.04617974073581468], [0.006006158787145893, 0.031259031089683476, 0.009154356974462768, 0.03685627073916476, 0.0, 0.009331232880291652], [0.015336986589478536, 0.021930689665589687, 0.00017688290450063957, 0.04617974073581468, 0.009331232880291652, 0.0]], [[0.0, 0.01757687885669179, 0.01564298569034999, 0.032682874559202615, 0.026671578494500147, 0.0066299857841167], [0.01757687885669179, 0.0, 0.001934091056305429, 0.05024928096789459, 0.04424091143568669, 0.02420582787869367], [0.01564298569034999, 0.001934091056305429, 0.0, 0.0483169065519888, 0.042308147879817334, 0.02227212335954942], [0.032682874559202615, 0.05024928096789459, 0.0483169065519888, 0.0, 0.006013162919442991, 0.02605491524160647], [0.026671578494500147, 0.04424091143568669, 0.042308147879817334, 0.006013162919442991, 0.0, 0.020042868063633167], [0.0066299857841167, 0.02420582787869367, 0.02227212335954942, 0.02605491524160647, 0.020042868063633167, 0.0]], [[0.0, 0.05688196926586566, 0.0395228483325367, 0.03190571481365179, 0.023833626171140303, 0.009566062700502594], [0.05688196926586566, 0.0, 0.01737991995539861, 0.025000162286335992, 0.08066193259922459, 0.06642997750455416], [0.0395228483325367, 0.01737991995539861, 0.0, 0.0076220843113248985, 0.06332780463536197, 0.049079838288548075], [0.03190571481365179, 0.025000162286335992, 0.0076220843113248985, 0.0, 0.055719159109628956, 0.04146564615630437], [0.023833626171140303, 0.08066193259922459, 0.06332780463536197, 0.055719159109628956, 0.0, 0.014269042033839888], [0.009566062700502594, 0.06642997750455416, 0.049079838288548075, 0.04146564615630437, 0.014269042033839888, 0.0]], [[0.0, 0.006995486461801584, 0.008770446176028193, 0.008174663535044254, 0.0001449003153104591, 0.004381395897313993], [0.006995486461801584, 0.0, 0.0017751436109526937, 0.0011792907652469595, 0.0071403748382285305, 0.011376313497916327], [0.008770446176028193, 0.0017751436109526937, 0.0, 0.0005958549980702333, 0.008915327715854352, 0.013151013826277383], [0.008174663535044254, 0.0011792907652469595, 0.0005958549980702333, 0.0, 0.008319547545090634, 0.012555323551033818], [0.0001449003153104591, 0.0071403748382285305, 0.008915327715854352, 0.008319547545090634, 0.0, 0.0042364998897851044], [0.004381395897313993, 0.011376313497916327, 0.013151013826277383, 0.012555323551033818, 0.0042364998897851044, 0.0]], [[0.0, 0.004061396802198141, 0.005452869873633518, 0.03860834004133287, 0.022024045239792466, 0.01492700948683469], [0.004061396802198141, 0.0, 0.0013915436845735527, 0.03456068993776623, 0.017966521359554975, 0.010867166293732656], [0.005452869873633518, 0.0013915436845735527, 0.0, 0.03317326480275659, 0.0165759935660523, 0.00947596627069836], [0.03860834004133287, 0.03456068993776623, 0.03317326480275659, 0.0, 0.016622290384218866, 0.023717236443823734], [0.022024045239792466, 0.017966521359554975, 0.0165759935660523, 0.016622290384218866, 0.0, 0.007102857594596329], [0.01492700948683469, 0.010867166293732656, 0.00947596627069836, 0.023717236443823734, 0.007102857594596329, 0.0]], [[0.0, 0.010915411445226227, 0.018571707796923957, 0.05255395110737331, 0.027226205779664975, 0.01948348521973345], [0.010915411445226227, 0.0, 0.029484156085211675, 0.06345052442114937, 0.03813593774219247, 0.030395688310867693], [0.018571707796923957, 0.029484156085211675, 0.0, 0.03400010628095358, 0.008656776075898393, 0.000911947438143753], [0.05255395110737331, 0.06345052442114937, 0.03400010628095358, 0.0, 0.025347500496181754, 0.03308872613650982], [0.027226205779664975, 0.03813593774219247, 0.008656776075898393, 0.025347500496181754, 0.0, 0.007744861293953431], [0.01948348521973345, 0.030395688310867693, 0.000911947438143753, 0.03308872613650982, 0.007744861293953431, 0.0]], [[0.0, 0.019064973017623766, 0.012412750660185065, 0.009376135431349599, 0.009559124482188666, 0.012435414728715111], [0.019064973017623766, 0.0, 0.006661551297150221, 0.009698952056313243, 0.009515974545334496, 0.00663887343942242], [0.012412750660185065, 0.006661551297150221, 0.0, 0.0030386161261143603, 0.002855544837968626, 2.2684161128503736e-05], [0.009376135431349599, 0.009698952056313243, 0.0030386161261143603, 0.0, 0.00018308068777468585, 0.003061299021599896], [0.009559124482188666, 0.009515974545334496, 0.002855544837968626, 0.00018308068777468585, 0.0, 0.0028782278798131114], [0.012435414728715111, 0.00663887343942242, 2.2684161128503736e-05, 0.003061299021599896, 0.0028782278798131114, 0.0]], [[0.0, 0.01324748729406024, 0.011359849419620925, 0.03179497472313217, 0.032083556697975725, 0.024025739237096746], [0.01324748729406024, 0.0, 0.024597193375415525, 0.018566160442081193, 0.018855187971701593, 0.01078665208506872], [0.011359849419620925, 0.024597193375415525, 0.0, 0.04311467594730252, 0.04340266120526387, 0.03536006746266586], [0.03179497472313217, 0.018566160442081193, 0.04311467594730252, 0.0, 0.0002892470524705988, 0.007782969717234047], [0.032083556697975725, 0.018855187971701593, 0.04340266120526387, 0.0002892470524705988, 0.0, 0.008072178591001272], [0.024025739237096746, 0.01078665208506872, 0.03536006746266586, 0.007782969717234047, 0.008072178591001272, 0.0]], [[0.0, 0.013367433543479643, 0.00020172589498192455, 0.026548526090305, 0.0016301198187159151, 2.862217833789461e-05], [0.013367433543479643, 0.0, 0.01316577225421883, 0.03988823567407594, 0.01173777736516815, 0.013396046390186463], [0.00020172589498192455, 0.01316577225421883, 0.0, 0.02674996062089826, 0.0014283948069086067, 0.0002303480716241263], [0.026548526090305, 0.03988823567407594, 0.02674996062089826, 0.0, 0.02817617609245338, 0.02651994492318931], [0.0016301198187159151, 0.01173777736516815, 0.0014283948069086067, 0.02817617609245338, 0.0, 0.0016587418526374394], [2.862217833789461e-05, 0.013396046390186463, 0.0002303480716241263, 0.02651994492318931, 0.0016587418526374394, 0.0]], [[0.0, 0.009538888446725208, 0.006236115045110767, 0.025858246361141993, 0.019333836025456737, 0.013696544656654774], [0.009538888446725208, 0.0, 0.0033030936566184107, 0.035384029027215, 0.02886459805455904, 0.023230732996973837], [0.006236115045110767, 0.0033030936566184107, 0.0, 0.0320866550068831, 0.0255652842088438, 0.01993004533393165], [0.025858246361141993, 0.035384029027215, 0.0320866550068831, 0.0, 0.006528977310888388, 0.012167814341633157], [0.019333836025456737, 0.02886459805455904, 0.0255652842088438, 0.006528977310888388, 0.0, 0.005639443748962608], [0.013696544656654774, 0.023230732996973837, 0.01993004533393165, 0.012167814341633157, 0.005639443748962608, 0.0]], [[0.0, 0.0007429641907505613, 0.01840631535644291, 0.01906771104044117, 0.01445846012603594, 0.015469738063993429], [0.0007429641907505613, 0.0, 0.0176637737976957, 0.01832520025380938, 0.01371575647994621, 0.014727072378975312], [0.01840631535644291, 0.0176637737976957, 0.0, 0.0006617828092030492, 0.0039496285509471145, 0.002937984905242228], [0.01906771104044117, 0.01832520025380938, 0.0006617828092030492, 0.0, 0.004611392006902214, 0.0035997565055839904], [0.01445846012603594, 0.01371575647994621, 0.0039496285509471145, 0.004611392006902214, 0.0, 0.0010116626707029886], [0.015469738063993429, 0.014727072378975312, 0.002937984905242228, 0.0035997565055839904, 0.0010116626707029886, 0.0]], [[0.0, 0.012920547013557191, 0.0027003874194769808, 0.0038356100107983125, 0.03618316458148766, 0.013951587518276727], [0.012920547013557191, 0.0, 0.010221866261062676, 0.00908708166011652, 0.023307971000664677, 0.001031889334410233], [0.0027003874194769808, 0.010221866261062676, 0.0, 0.0011352811160535371, 0.033496969111051995, 0.011253219923677182], [0.0038356100107983125, 0.00908708166011652, 0.0011352811160535371, 0.0, 0.032366943876704427, 0.010118544797823677], [0.03618316458148766, 0.023307971000664677, 0.033496969111051995, 0.032366943876704427, 0.0, 0.022278194034040688], [0.013951587518276727, 0.001031889334410233, 0.011253219923677182, 0.010118544797823677, 0.022278194034040688, 0.0]], [[0.0, 0.016782510032689962, 0.0022014189947672617, 0.05300810439466033, 0.0031288787918062988, 0.005214264177454039], [0.016782510032689962, 0.0, 0.014581312299739115, 0.06976625267683302, 0.013653925960154164, 0.021995988734362922], [0.0022014189947672617, 0.014581312299739115, 0.0, 0.0552070219731855, 0.0009274623901057191, 0.007415648863217114], [0.05300810439466033, 0.06976625267683302, 0.0552070219731855, 0.0, 0.056133365817825825, 0.04779894267146778], [0.0031288787918062988, 0.013653925960154164, 0.0009274623901057191, 0.056133365817825825, 0.0, 0.008343088064793957], [0.005214264177454039, 0.021995988734362922, 0.007415648863217114, 0.04779894267146778, 0.008343088064793957, 0.0]], [[0.0, 0.0450591399207735, 0.06120982052095427, 0.007807481497795968, 0.009879552893171164, 0.018907062797428424], [0.0450591399207735, 0.0, 0.01616713387203027, 0.0372563709520528, 0.054929962752875205, 0.026160129091918005], [0.06120982052095427, 0.01616713387203027, 0.0, 0.053411582370831684, 0.07107392922947707, 0.042320587162742694], [0.007807481497795968, 0.0372563709520528, 0.053411582370831684, 0.0, 0.017686553386860156, 0.011100164448072923], [0.009879552893171164, 0.054929962752875205, 0.07107392922947707, 0.017686553386860156, 0.0, 0.028784713539949068], [0.018907062797428424, 0.026160129091918005, 0.042320587162742694, 0.011100164448072923, 0.028784713539949068, 0.0]], [[0.0, 0.02225191775421972, 0.06083826180634353, 0.028178879723096056, 0.0017245643467837456, 0.040877157182153685], [0.02225191775421972, 0.0, 0.03862016672075984, 0.005929498311887767, 0.020527915118189032, 0.018636565001978717], [0.06083826180634353, 0.03862016672075984, 0.0, 0.03269530418719962, 0.05911784430138803, 0.01999234032699595], [0.028178879723096056, 0.005929498311887767, 0.03269530418719962, 0.0, 0.02645522292116494, 0.01270796368955405], [0.0017245643467837456, 0.020527915118189032, 0.05911784430138803, 0.02645522292116494, 0.0, 0.0391545001529692], [0.040877157182153685, 0.018636565001978717, 0.01999234032699595, 0.01270796368955405, 0.0391545001529692, 0.0]], [[0.0, 0.0020217994812590564, 0.007431450817559263, 0.009168745210684325, 0.0004091651430244787, 0.0013291565759932472], [0.0020217994812590564, 0.0, 0.005411895287397398, 0.01118566654370164, 0.0016126687196201571, 0.0033507278502451867], [0.007431450817559263, 0.005411895287397398, 0.0, 0.016572283055362888, 0.0070228655649994705, 0.00875829836273929], [0.009168745210684325, 0.01118566654370164, 0.016572283055362888, 0.0, 0.009577077383805225, 0.007841769662002026], [0.0004091651430244787, 0.0016126687196201571, 0.0070228655649994705, 0.009577077383805225, 0.0, 0.00173829812336408], [0.0013291565759932472, 0.0033507278502451867, 0.00875829836273929, 0.007841769662002026, 0.00173829812336408, 0.0]], [[0.0, 0.03492541638778083, 0.011014804652662467, 0.06914882667096366, 0.08588848870744285, 0.08487528882280125], [0.03492541638778083, 0.0, 0.02391524258862787, 0.034268374614027514, 0.05104821388333638, 0.05003221865610646], [0.011014804652662467, 0.02391524258862787, 0.0, 0.05815732404496034, 0.07491180707647317, 0.0738975967119266], [0.06914882667096366, 0.034268374614027514, 0.05815732404496034, 0.0, 0.016797925276155833, 0.015780470661122908], [0.08588848870744285, 0.05104821388333638, 0.07491180707647317, 0.016797925276155833, 0.0, 0.001017634281590177], [0.08487528882280125, 0.05003221865610646, 0.0738975967119266, 0.015780470661122908, 0.001017634281590177, 0.0]], [[0.0, 0.010380079455454456, 0.011286986438938985, 0.014664464052739669, 0.01812272201516341, 0.01925535113938759], [0.010380079455454456, 0.0, 0.0009069782865980823, 0.025042090117370297, 0.028499369742564416, 0.029631646298014624], [0.011286986438938985, 0.0009069782865980823, 0.0, 0.025948682209096234, 0.02940585271433618, 0.030538090729874044], [0.014664464052739669, 0.025042090117370297, 0.025948682209096234, 0.0, 0.0034588239489759883, 0.004591684025569761], [0.01812272201516341, 0.028499369742564416, 0.02940585271433618, 0.0034588239489759883, 0.0, 0.0011328708372585093], [0.01925535113938759, 0.029631646298014624, 0.030538090729874044, 0.004591684025569761, 0.0011328708372585093, 0.0]], [[0.0, 0.0, 0.0, 0.0, 0.0, 0.0], [0.0, 0.0, 0.0, 0.0, 0.0, 0.0], [0.0, 0.0, 0.0, 0.0, 0.0, 0.0], [0.0, 0.0, 0.0, 0.0, 0.0, 0.0], [0.0, 0.0, 0.0, 0.0, 0.0, 0.0], [0.0, 0.0, 0.0, 0.0, 0.0, 0.0]], [[0.0, 0.008737644418506954, 0.0068444321342605, 0.023227266666147627, 0.02531376583161316, 0.03988640268386388], [0.008737644418506954, 0.0, 0.0018933505288309311, 0.014493350012333248, 0.016580791470824988, 0.03116306163042706], [0.0068444321342605, 0.0018933505288309311, 0.0, 0.016386121561917318, 0.018473391645176064, 0.03305380170211783], [0.023227266666147627, 0.014493350012333248, 0.016386121561917318, 0.0, 0.002088116196201147, 0.016680199106809773], [0.02531376583161316, 0.016580791470824988, 0.018473391645176064, 0.002088116196201147, 0.0, 0.01459281969854611], [0.03988640268386388, 0.03116306163042706, 0.03305380170211783, 0.016680199106809773, 0.01459281969854611, 0.0]], [[0.0, 0.022399523333587565, 0.007206137855397549, 0.03135208220559909, 0.021629956195381966, 0.003942285305197613], [0.022399523333587565, 0.0, 0.015195061802538644, 0.05372409461372526, 0.0007698161039406849, 0.02634018927036284], [0.007206137855397549, 0.015195061802538644, 0.0, 0.038551698652112366, 0.014425357032909338, 0.011148196939270175], [0.03135208220559909, 0.05372409461372526, 0.038551698652112366, 0.0, 0.052955817660810735, 0.02741238412642562], [0.021629956195381966, 0.0007698161039406849, 0.014425357032909338, 0.052955817660810735, 0.0, 0.02557072148922735], [0.003942285305197613, 0.02634018927036284, 0.011148196939270175, 0.02741238412642562, 0.02557072148922735, 0.0]], [[0.0, 0.007326272232530332, 0.005892057732592646, 0.01559859373913203, 0.00911605521449567, 0.005303642356687002], [0.007326272232530332, 0.0, 0.0014342973029682258, 0.008273615452258694, 0.0017899440827407569, 0.0020227348421079927], [0.005892057732592646, 0.0014342973029682258, 0.0, 0.00970775285279783, 0.003224230072832352, 0.0005884398512037806], [0.01559859373913203, 0.008273615452258694, 0.00970775285279783, 0.0, 0.006483805690651687, 0.01029611146167683], [0.00911605521449567, 0.0017899440827407569, 0.003224230072832352, 0.006483805690651687, 0.0, 0.0038126600856071688], [0.005303642356687002, 0.0020227348421079927, 0.0005884398512037806, 0.01029611146167683, 0.0038126600856071688, 0.0]], [[0.0, 0.005560191773966776, 0.00471183643380619, 0.006007292192059019, 0.007122624422658219, 0.0033686059495648545], [0.005560191773966776, 0.0, 0.0008484749213855144, 0.0004471803019174877, 0.0015627619934978235, 0.0021918080122476456], [0.00471183643380619, 0.0008484749213855144, 0.0, 0.001295652648806437, 0.0024112202536977225, 0.0013433463290559407], [0.006007292192059019, 0.0004471803019174877, 0.001295652648806437, 0.0, 0.0011155857310117326, 0.0026389746870296572], [0.007122624422658219, 0.0015627619934978235, 0.0024112202536977225, 0.0011155857310117326, 0.0, 0.003754502588334601], [0.0033686059495648545, 0.0021918080122476456, 0.0013433463290559407, 0.0026389746870296572, 0.003754502588334601, 0.0]], [[0.0, 0.02340770746636501, 0.008309642316205068, 0.04190099901770551, 0.03212423063814225, 0.033655203903469634], [0.02340770746636501, 0.0, 0.015103336558109555, 0.018523096132625004, 0.008727571331474249, 0.010261049734896624], [0.008309642316205068, 0.015103336558109555, 0.0, 0.0336113306203033, 0.02382573338345367, 0.025357937295688936], [0.04190099901770551, 0.018523096132625004, 0.0336113306203033, 0.0, 0.00979792011657699, 0.008264412717451385], [0.03212423063814225, 0.008727571331474249, 0.02382573338345367, 0.00979792011657699, 0.0, 0.0015336904838228551], [0.033655203903469634, 0.010261049734896624, 0.025357937295688936, 0.008264412717451385, 0.0015336904838228551, 0.0]], [[0.0, 0.014055820436151521, 0.030834609420402993, 0.037147681671659966, 0.1346633805683699, 0.09930894272238555], [0.014055820436151521, 0.0, 0.04488363592378078, 0.02309615296727886, 0.12069272937628504, 0.08529665552956683], [0.030834609420402993, 0.04488363592378078, 0.0, 0.06795496530019626, 0.1652482429707721, 0.1300009224995356], [0.037147681671659966, 0.02309615296727886, 0.06795496530019626, 0.0, 0.09770051717906604, 0.06224626281036168], [0.1346633805683699, 0.12069272937628504, 0.1652482429707721, 0.09770051717906604, 0.0, 0.03554234213326577], [0.09930894272238555, 0.08529665552956683, 0.1300009224995356, 0.06224626281036168, 0.03554234213326577, 0.0]], [[0.0, 0.031709117949019434, 0.04800746716148439, 0.03785732957633737, 0.024479811540363106, 0.00249159160597046], [0.031709117949019434, 0.0, 0.01630742258276099, 0.06953431328850045, 0.05617229704316921, 0.03419969344133948], [0.04800746716148439, 0.01630742258276099, 0.0, 0.08580542553344335, 0.07245514148209098, 0.05049680949392176], [0.03785732957633737, 0.06953431328850045, 0.08580542553344335, 0.0, 0.013382502020841748, 0.035367055159159104], [0.024479811540363106, 0.05617229704316921, 0.07245514148209098, 0.013382502020841748, 0.0, 0.021988744105755232], [0.00249159160597046, 0.03419969344133948, 0.05049680949392176, 0.035367055159159104, 0.021988744105755232, 0.0]], [[0.0, 0.0039662284140853585, 0.006662460726589248, 0.016449133966709186, 0.023002613863291402, 0.013294926134530885], [0.0039662284140853585, 0.0, 0.0026963124287754663, 0.012483802120998767, 0.01903827067516149, 0.00932924296358017], [0.006662460726589248, 0.0026963124287754663, 0.0, 0.009787847230310832, 0.0163428559985435, 0.006633112837591121], [0.016449133966709186, 0.012483802120998767, 0.009787847230310832, 0.0, 0.006556101883339282, 0.003154952314511882], [0.023002613863291402, 0.01903827067516149, 0.0163428559985435, 0.006556101883339282, 0.0, 0.009710847708074047], [0.013294926134530885, 0.00932924296358017, 0.006633112837591121, 0.003154952314511882, 0.009710847708074047, 0.0]], [[0.0, 0.01374660672477426, 0.007605390232300168, 0.04689971774039638, 0.03390312107499131, 0.06038137121833923], [0.01374660672477426, 0.0, 0.0213490980067374, 0.060599969896310446, 0.047622603945828595, 0.07405722467903418], [0.007605390232300168, 0.0213490980067374, 0.0, 0.03931020275153769, 0.02630563516017647, 0.052802634184416476], [0.04689971774039638, 0.060599969896310446, 0.03931020275153769, 0.0, 0.013018742801651603, 0.013520388997380296], [0.03390312107499131, 0.047622603945828595, 0.02630563516017647, 0.013018742801651603, 0.0, 0.026534717906808145], [0.06038137121833923, 0.07405722467903418, 0.052802634184416476, 0.013520388997380296, 0.026534717906808145, 0.0]], [[0.0, 0.01625856721479795, 0.03320174387678535, 0.021718869215479924, 0.024109765881359546, 0.0052419301297489135], [0.01625856721479795, 0.0, 0.01694972398789797, 0.03796687444584109, 0.04035581704543005, 0.02149909560099843], [0.03320174387678535, 0.01694972398789797, 0.0, 0.054890365395806724, 0.057276324893206124, 0.03843870673108854], [0.021718869215479924, 0.03796687444584109, 0.054890365395806724, 0.0, 0.0023919597040796964, 0.016478476346387286], [0.024109765881359546, 0.04035581704543005, 0.057276324893206124, 0.0023919597040796964, 0.0, 0.018869798501252266], [0.0052419301297489135, 0.02149909560099843, 0.03843870673108854, 0.016478476346387286, 0.018869798501252266, 0.0]], [[0.0, 0.007939680899864906, 0.01723450852690553, 0.02451200447429655, 0.04558089213729583, 0.0696193045122108], [0.007939680899864906, 0.0, 0.009295524572338782, 0.01657410889383693, 0.03764897994180563, 0.061699758391581636], [0.01723450852690553, 0.009295524572338782, 0.0, 0.00727922032550624, 0.028359257683875733, 0.05242244850472875], [0.02451200447429655, 0.01657410889383693, 0.00727922032550624, 0.0, 0.021082645066631878, 0.04515393481674255], [0.04558089213729583, 0.03764897994180563, 0.028359257683875733, 0.021082645066631878, 0.0, 0.02408618584568713], [0.0696193045122108, 0.061699758391581636, 0.05242244850472875, 0.04515393481674255, 0.02408618584568713, 0.0]], [[0.0, 0.06482428854061302, 0.06701234457359281, 0.029728141371376613, 0.05582837155095883, 0.05281179604294223], [0.06482428854061302, 0.0, 0.002191641954214244, 0.03512108881441374, 0.00900811169275933, 0.012027867536081422], [0.06701234457359281, 0.002191641954214244, 0.0, 0.037311627595659536, 0.011199667094395752, 0.014219363095140554], [0.029728141371376613, 0.03512108881441374, 0.037311627595659536, 0.0, 0.0261161266994756, 0.023096933027445105], [0.05582837155095883, 0.00900811169275933, 0.011199667094395752, 0.0261161266994756, 0.0, 0.003019882588232716], [0.05281179604294223, 0.012027867536081422, 0.014219363095140554, 0.023096933027445105, 0.003019882588232716, 0.0]], [[0.0, 0.004225359595960878, 0.004600394285708063, 0.045751889427333756, 0.0407796405008222, 0.06791345937294486], [0.004225359595960878, 0.0, 0.00037504233955023577, 0.0499681105016051, 0.04499759098380903, 0.07212008686520054], [0.004600394285708063, 0.00037504233955023577, 0.0, 0.05034225211479916, 0.04537189486588963, 0.07249333849841391], [0.045751889427333756, 0.0499681105016051, 0.05034225211479916, 0.0, 0.004980301382034291, 0.022218403698437823], [0.0407796405008222, 0.04499759098380903, 0.04537189486588963, 0.004980301382034291, 0.0, 0.027196402812764944], [0.06791345937294486, 0.07212008686520054, 0.07249333849841391, 0.022218403698437823, 0.027196402812764944, 0.0]], [[0.0, 0.014580860847111231, 0.016909267858956526, 0.09609960722858406, 0.09512313266497714, 0.06382429317794797], [0.014580860847111231, 0.0, 0.002328622862709954, 0.11061705967293538, 0.10964183547603856, 0.07837610948806722], [0.016909267858956526, 0.002328622862709954, 0.0, 0.11293395249541009, 0.11195894144944292, 0.08069894456551022], [0.09609960722858406, 0.11061705967293538, 0.11293395249541009, 0.0, 0.0009805609169510658, 0.032362828992679706], [0.09512313266497714, 0.10964183547603856, 0.11195894144944292, 0.0009805609169510658, 0.0, 0.031382757041972256], [0.06382429317794797, 0.07837610948806722, 0.08069894456551022, 0.032362828992679706, 0.031382757041972256, 0.0]], [[0.0, 0.013195218280275582, 0.009379451548748727, 0.02154299491907453, 0.02590605905909318, 0.030229617302015767], [0.013195218280275582, 0.0, 0.0038176486162549727, 0.008356800680448273, 0.012727091626254917, 0.017059398667983026], [0.009379451548748727, 0.0038176486162549727, 0.0, 0.012173025107274252, 0.016541841075297797, 0.02087222313122042], [0.02154299491907453, 0.008356800680448273, 0.012173025107274252, 0.0, 0.004371894653346637, 0.008706811528758957], [0.02590605905909318, 0.012727091626254917, 0.016541841075297797, 0.004371894653346637, 0.0, 0.004335452157506642], [0.030229617302015767, 0.017059398667983026, 0.02087222313122042, 0.008706811528758957, 0.004335452157506642, 0.0]], [[0.0, 0.0027361278152034764, 0.03414280709018198, 0.04381565786718392, 0.06307450495246104, 0.010029798492985187], [0.0027361278152034764, 0.0, 0.031409820653140456, 0.04654669068290475, 0.06580064824322183, 0.007293874452666422], [0.03414280709018198, 0.031409820653140456, 0.0, 0.07784534353384483, 0.09702212783388899, 0.024121991106049123], [0.04381565786718392, 0.04654669068290475, 0.07784534353384483, 0.0, 0.019301835208222772, 0.05382354990203065], [0.06307450495246104, 0.06580064824322183, 0.09702212783388899, 0.019301835208222772, 0.0, 0.07306309303871765], [0.010029798492985187, 0.007293874452666422, 0.024121991106049123, 0.05382354990203065, 0.07306309303871765, 0.0]], [[0.0, 0.008779059414714597, 0.018780884924104, 0.007376329867991391, 0.002902568487181105, 0.005183309901932259], [0.008779059414714597, 0.0, 0.010003674358429877, 0.0014028289037329427, 0.011681309414493309, 0.013961692830946597], [0.018780884924104, 0.010003674358429877, 0.0, 0.011406320917884981, 0.02168216157662393, 0.023961657851393647], [0.007376329867991391, 0.0014028289037329427, 0.011406320917884981, 0.0, 0.010278663586425362, 0.012559129985638181], [0.002902568487181105, 0.011681309414493309, 0.02168216157662393, 0.010278663586425362, 0.0, 0.0022807770657739456], [0.005183309901932259, 0.013961692830946597, 0.023961657851393647, 0.012559129985638181, 0.0022807770657739456, 0.0]], [[0.0, 0.0102004731813476, 0.0031825256358850537, 0.01532083537980312, 0.00986023489789515, 0.009087406114226572], [0.0102004731813476, 0.0, 0.007018051395384466, 0.02551945276396936, 0.020059775004468067, 0.0011131137974167505], [0.0031825256358850537, 0.007018051395384466, 0.0, 0.018502937830673343, 0.013042569745902248, 0.005904958417771973], [0.01532083537980312, 0.02551945276396936, 0.018502937830673343, 0.0, 0.005460993353611207, 0.02440665829290291], [0.00986023489789515, 0.020059775004468067, 0.013042569745902248, 0.005460993353611207, 0.0, 0.018946854888472718], [0.009087406114226572, 0.0011131137974167505, 0.005904958417771973, 0.02440665829290291, 0.018946854888472718, 0.0]], [[0.0, 0.019738621994401268, 0.009682742983966578, 0.015868748004303306, 0.04157257089363238, 0.04342035354353803], [0.019738621994401268, 0.0, 0.02941885612634895, 0.03560236127316516, 0.021841544434876153, 0.023690321068814003], [0.009682742983966578, 0.02941885612634895, 0.0, 0.006186446005815393, 0.051246315289747, 0.0530933774269656], [0.015868748004303306, 0.03560236127316516, 0.006186446005815393, 0.0, 0.05742468898674317, 0.05927120789999789], [0.04157257089363238, 0.021841544434876153, 0.051246315289747, 0.05742468898674317, 0.0, 0.0018491664683767557], [0.04342035354353803, 0.023690321068814003, 0.0530933774269656, 0.05927120789999789, 0.0018491664683767557, 0.0]], [[0.0, 0.01783589701601384, 0.04092378093817397, 0.020913574771481057, 0.0287193034662964, 0.025673735504920643], [0.01783589701601384, 0.0, 0.023095147581645104, 0.03874282674052258, 0.046544141648823215, 0.00783940915706018], [0.04092378093817397, 0.023095147581645104, 0.0, 0.061813634865828006, 0.06960609534656666, 0.01525689965812818], [0.020913574771481057, 0.03874282674052258, 0.061813634865828006, 0.0, 0.007808004611246377, 0.04657591049848089], [0.0287193034662964, 0.046544141648823215, 0.06960609534656666, 0.007808004611246377, 0.0, 0.054374605148195115], [0.025673735504920643, 0.00783940915706018, 0.01525689965812818, 0.04657591049848089, 0.054374605148195115, 0.0]], [[0.0, 0.012753055904640515, 0.010471666564751445, 0.024915965526066702, 0.02249644851891255, 0.009586341235512942], [0.012753055904640515, 0.0, 0.0022814972909338664, 0.037664823550897314, 0.03524595550520279, 0.02233843541111337], [0.010471666564751445, 0.0022814972909338664, 0.0, 0.03538439563724646, 0.03296539111132291, 0.020057299203268632], [0.024915965526066702, 0.037664823550897314, 0.03538439563724646, 0.0, 0.002419989455742739, 0.01533090252477994], [0.02249644851891255, 0.03524595550520279, 0.03296539111132291, 0.002419989455742739, 0.0, 0.012911079674717297], [0.009586341235512942, 0.02233843541111337, 0.020057299203268632, 0.01533090252477994, 0.012911079674717297, 0.0]], [[0.0, 0.01329196268396602, 0.03430024634656097, 0.042569251489770484, 0.054093706854034196, 0.019229275313914905], [0.01329196268396602, 0.0, 0.02101162878570589, 0.05584993396187634, 0.06736830068344993, 0.03251829542788114], [0.03430024634656097, 0.02101162878570589, 0.0, 0.07682974897804812, 0.08833564874379099, 0.05351710221156396], [0.042569251489770484, 0.05584993396187634, 0.07682974897804812, 0.0, 0.011534233522624723, 0.023346891008616685], [0.054093706854034196, 0.06736830068344993, 0.08833564874379099, 0.011534233522624723, 0.0, 0.03487762945275141], [0.019229275313914905, 0.03251829542788114, 0.05351710221156396, 0.023346891008616685, 0.03487762945275141, 0.0]], [[0.0, 0.022813250647992094, 0.004333532142139392, 0.029906007997316204, 0.023602497495120243, 0.03982798558510685], [0.022813250647992094, 0.0, 0.01848260539477706, 0.0526671858152599, 0.04637898498473435, 0.06256085674977803], [0.004333532142139392, 0.01848260539477706, 0.0, 0.03423339011793182, 0.02793200810893022, 0.044151204745788694], [0.029906007997316204, 0.0526671858152599, 0.03423339011793182, 0.0, 0.006309289416186637, 0.009936767529616915], [0.023602497495120243, 0.04637898498473435, 0.02793200810893022, 0.006309289416186637, 0.0, 0.016244849935191492], [0.03982798558510685, 0.06256085674977803, 0.044151204745788694, 0.009936767529616915, 0.016244849935191492, 0.0]], [[0.0, 0.02958898597881114, 0.03300516718828592, 0.051876568684213635, 0.025760186977885065, 0.05455445501560909], [0.02958898597881114, 0.0, 0.06257296027721214, 0.08142214382211979, 0.05533455067667305, 0.08409627633069393], [0.03300516718828592, 0.06257296027721214, 0.0, 0.018882757007448354, 0.007247131711733155, 0.021562933985406384], [0.051876568684213635, 0.08142214382211979, 0.018882757007448354, 0.0, 0.026128623607151628, 0.0026805670891510425], [0.025760186977885065, 0.05533455067667305, 0.007247131711733155, 0.026128623607151628, 0.0, 0.028808471472546962], [0.05455445501560909, 0.08409627633069393, 0.021562933985406384, 0.0026805670891510425, 0.028808471472546962, 0.0]], [[0.0, 0.00846633642056833, 0.006926796533185815, 0.025701662934217138, 0.03246200616629483, 0.047527365625863786], [0.00846633642056833, 0.0, 0.015392793312485773, 0.03416523364560553, 0.04092417451210636, 0.05598542222307504], [0.006926796533185815, 0.015392793312485773, 0.0, 0.018776099215478986, 0.025537319744172463, 0.04060544368303882], [0.025701662934217138, 0.03416523364560553, 0.018776099215478986, 0.0, 0.0067623968483249645, 0.0218353429641549], [0.03246200616629483, 0.04092417451210636, 0.025537319744172463, 0.0067623968483249645, 0.0, 0.015073739889047456], [0.047527365625863786, 0.05598542222307504, 0.04060544368303882, 0.0218353429641549, 0.015073739889047456, 0.0]], [[0.0, 0.0022038238454946024, 0.00399209066941102, 0.0037305229722477268, 0.0031567230409223312, 0.002153511503226969], [0.0022038238454946024, 0.0, 0.006194163825405419, 0.005932784214365009, 0.005359359674219995, 0.004356683909186464], [0.00399209066941102, 0.006194163825405419, 0.0, 0.0002617013104667854, 0.0008357264031531652, 0.001839111857820855], [0.0037305229722477268, 0.005932784214365009, 0.0002617013104667854, 0.0, 0.0005740295524369745, 0.001577437212625006], [0.0031567230409223312, 0.005359359674219995, 0.0008357264031531652, 0.0005740295524369745, 0.0, 0.0010034392754969801], [0.002153511503226969, 0.004356683909186464, 0.001839111857820855, 0.001577437212625006, 0.0010034392754969801, 0.0]], [[0.0, 0.0007071121794363613, 0.02096568474743266, 0.016433844965506737, 0.011029310281515482, 0.004743653378991894], [0.0007071121794363613, 0.0, 0.02167201779165242, 0.015727232269977565, 0.011736193428752234, 0.005450718885131589], [0.02096568474743266, 0.02167201779165242, 0.0, 0.03736674341119873, 0.009941751784732358, 0.016225879491244842], [0.016433844965506737, 0.015727232269977565, 0.03736674341119873, 0.0, 0.02745007031089856, 0.021173067403209192], [0.011029310281515482, 0.011736193428752234, 0.009941751784732358, 0.02745007031089856, 0.0, 0.00628646596284404], [0.004743653378991894, 0.005450718885131589, 0.016225879491244842, 0.021173067403209192, 0.00628646596284404, 0.0]], [[0.0, 0.00935091713916269, 0.004999081932275148, 0.03077605245449549, 0.008737944204737655, 0.018327179245057536], [0.00935091713916269, 0.0, 0.00435211682084384, 0.02143316588416523, 0.018086746678903247, 0.02767115023774937], [0.004999081932275148, 0.00435211682084384, 0.0, 0.025782187608582953, 0.013736158334191898, 0.023323097181100712], [0.03077605245449549, 0.02143316588416523, 0.025782187608582953, 0.0, 0.039499567489225125, 0.04906477454428602], [0.008737944204737655, 0.018086746678903247, 0.013736158334191898, 0.039499567489225125, 0.0, 0.009591589008150554], [0.018327179245057536, 0.02767115023774937, 0.023323097181100712, 0.04906477454428602, 0.009591589008150554, 0.0]], [[0.0, 0.0, 0.0, 0.0, 0.0, 0.0], [0.0, 0.0, 0.0, 0.0, 0.0, 0.0], [0.0, 0.0, 0.0, 0.0, 0.0, 0.0], [0.0, 0.0, 0.0, 0.0, 0.0, 0.0], [0.0, 0.0, 0.0, 0.0, 0.0, 0.0], [0.0, 0.0, 0.0, 0.0, 0.0, 0.0]], [[0.0, 0.0063799285783889695, 0.0013089941373729567, 0.004004819699839642, 0.008945488559091932, 0.015652614793667596], [0.0063799285783889695, 0.0, 0.007688822155895488, 0.010384329904415795, 0.015324020607594477, 0.022028969697476797], [0.0013089941373729567, 0.007688822155895488, 0.0, 0.0026958482911648924, 0.007636640078739174, 0.014344107765011107], [0.004004819699839642, 0.010384329904415795, 0.0026958482911648924, 0.0, 0.0049409592110878624, 0.011649013954882414], [0.008945488559091932, 0.015324020607594477, 0.007636640078739174, 0.0049409592110878624, 0.0, 0.00670871465522206], [0.015652614793667596, 0.022028969697476797, 0.014344107765011107, 0.011649013954882414, 0.00670871465522206, 0.0]], [[0.0, 0.013677507436681962, 0.002733338127208032, 0.003808592155310206, 0.03348514779340469, 0.00763138333297288], [0.013677507436681962, 0.0, 0.010945813500562361, 0.017482533134489536, 0.04708728936126215, 0.021300312758137267], [0.002733338127208032, 0.010945813500562361, 0.0, 0.006541674490904806, 0.03620735030829478, 0.010363921188014205], [0.003808592155310206, 0.017482533134489536, 0.006541674490904806, 0.0, 0.02968898577593996, 0.0038231925647177808], [0.03348514779340469, 0.04708728936126215, 0.03620735030829478, 0.02968898577593996, 0.0, 0.025875179722405158], [0.00763138333297288, 0.021300312758137267, 0.010363921188014205, 0.0038231925647177808, 0.025875179722405158, 0.0]], [[0.0, 0.0, 0.0, 0.0, 0.0, 0.0], [0.0, 0.0, 0.0, 0.0, 0.0, 0.0], [0.0, 0.0, 0.0, 0.0, 0.0, 0.0], [0.0, 0.0, 0.0, 0.0, 0.0, 0.0], [0.0, 0.0, 0.0, 0.0, 0.0, 0.0], [0.0, 0.0, 0.0, 0.0, 0.0, 0.0]], [[0.0, 0.021246231237752287, 0.018520557912140776, 0.034221029733905124, 0.02817813190436185, 0.055315699432884904], [0.021246231237752287, 0.0, 0.0027263590171071727, 0.012980982920423042, 0.006934595001650452, 0.03409663595902814], [0.018520557912140776, 0.0027263590171071727, 0.0, 0.015706966576242022, 0.009660831892060028, 0.03682060177593231], [0.034221029733905124, 0.012980982920423042, 0.015706966576242022, 0.0, 0.006046761360904442, 0.021122365797279708], [0.02817813190436185, 0.006934595001650452, 0.009660831892060028, 0.006046761360904442, 0.0, 0.0271666059675901], [0.055315699432884904, 0.03409663595902814, 0.03682060177593231, 0.021122365797279708, 0.0271666059675901, 0.0]], [[0.0, 0.03321824869111128, 0.0371293420358788, 0.05607109692902755, 0.037669504739190875, 0.006648442249491445], [0.03321824869111128, 0.0, 0.003912824838939281, 0.08922675965117388, 0.07085473528514218, 0.039863467770237644], [0.0371293420358788, 0.003912824838939281, 0.0, 0.09312760300706521, 0.07475999508000392, 0.04377383606453921], [0.05607109692902755, 0.08922675965117388, 0.09312760300706521, 0.0, 0.01841699387855471, 0.049429782230240166], [0.037669504739190875, 0.07085473528514218, 0.07475999508000392, 0.01841699387855471, 0.0, 0.03102402958290984], [0.006648442249491445, 0.039863467770237644, 0.04377383606453921, 0.049429782230240166, 0.03102402958290984, 0.0]], [[0.0, 0.015474396644106924, 0.012099106902884476, 0.0172240747452168, 0.0006151844000399084, 0.013155540975205422], [0.015474396644106924, 0.0, 0.0033758000495444675, 0.0017500582640871684, 0.016089460204125168, 0.002319237609530476], [0.012099106902884476, 0.0033758000495444675, 0.0, 0.005125833072701205, 0.012714217092716478, 0.0010565692830065768], [0.0172240747452168, 0.0017500582640871684, 0.005125833072701205, 0.0, 0.017839109544553363, 0.004069282079850928], [0.0006151844000399084, 0.016089460204125168, 0.012714217092716478, 0.017839109544553363, 0.0, 0.013770637814934835], [0.013155540975205422, 0.002319237609530476, 0.0010565692830065768, 0.004069282079850928, 0.013770637814934835, 0.0]], [[0.0, 0.004408321924431423, 0.02491135358873596, 0.026809526796730886, 0.00029808357741691163, 0.0071257134161529095], [0.004408321924431423, 0.0, 0.02050409952278049, 0.02240246328267214, 0.0041102408375234345, 0.0027174311556362836], [0.02491135358873596, 0.02050409952278049, 0.0, 0.0018987908302164232, 0.024613356276033192, 0.017787142325554], [0.026809526796730886, 0.02240246328267214, 0.0018987908302164232, 0.0, 0.026511543436942377, 0.01968560652284687], [0.00029808357741691163, 0.0041102408375234345, 0.024613356276033192, 0.026511543436942377, 0.0, 0.0068276365462605435], [0.0071257134161529095, 0.0027174311556362836, 0.017787142325554, 0.01968560652284687, 0.0068276365462605435, 0.0]], [[0.0, 0.00795662811698752, 0.02395277717586409, 0.03708264899578131, 0.056474196392638454, 0.013972215768877241], [0.00795662811698752, 0.0, 0.03190727026475705, 0.029129005964480707, 0.048525130138851034, 0.006015820635874202], [0.02395277717586409, 0.03190727026475705, 0.0, 0.06101651657788971, 0.08038914602565149, 0.03792054368335208], [0.03708264899578131, 0.029129005964480707, 0.06101651657788971, 0.0, 0.019405633488765096, 0.023114590459883556], [0.056474196392638454, 0.048525130138851034, 0.08038914602565149, 0.019405633488765096, 0.0, 0.04251361119153823], [0.013972215768877241, 0.006015820635874202, 0.03792054368335208, 0.023114590459883556, 0.04251361119153823, 0.0]], [[0.0, 0.007407104737994783, 0.0013871198524202423, 0.008337554159881681, 0.006581710491594254, 0.011706872240459966], [0.007407104737994783, 0.0, 0.008794111091030338, 0.015743417931975985, 0.013987948348373778, 0.004300222132046613], [0.0013871198524202423, 0.008794111091030338, 0.0, 0.006950539029029695, 0.005194652170958076, 0.013093727626760312], [0.008337554159881681, 0.015743417931975985, 0.006950539029029695, 0.0, 0.0017559707379008792, 0.02004195428192161], [0.006581710491594254, 0.013987948348373778, 0.005194652170958076, 0.0017559707379008792, 0.0, 0.01828680927274881], [0.011706872240459966, 0.004300222132046613, 0.013093727626760312, 0.02004195428192161, 0.01828680927274881, 0.0]], [[0.0, 0.011451299384326607, 0.006653448445192492, 0.10088870981253668, 0.09417947451972344, 0.07832011626458973], [0.011451299384326607, 0.0, 0.01810403013917404, 0.08948464239366595, 0.08276926285202338, 0.06689693475283298], [0.006653448445192492, 0.01810403013917404, 0.0, 0.10750851423966147, 0.10080324737120362, 0.08495237721249117], [0.10088870981253668, 0.08948464239366595, 0.10750851423966147, 0.0, 0.006736110586962906, 0.022644870793793345], [0.09417947451972344, 0.08276926285202338, 0.10080324737120362, 0.006736110586962906, 0.0, 0.015909713791882645], [0.07832011626458973, 0.06689693475283298, 0.08495237721249117, 0.022644870793793345, 0.015909713791882645, 0.0]], [[0.0, 0.013413034244972004, 0.022749636802222962, 0.010819486731877007, 0.005220701867287183, 0.0006609899734334172], [0.013413034244972004, 0.0, 0.009338514655844158, 0.024230026302610324, 0.008192728611733037, 0.012752122952103971], [0.022749636802222962, 0.009338514655844158, 0.0, 0.033563354137947796, 0.017530350879400275, 0.022088874419833565], [0.010819486731877007, 0.024230026302610324, 0.033563354137947796, 0.0, 0.01603953680733389, 0.011480417175955975], [0.005220701867287183, 0.008192728611733037, 0.017530350879400275, 0.01603953680733389, 0.0, 0.004559722995749214], [0.0006609899734334172, 0.012752122952103971, 0.022088874419833565, 0.011480417175955975, 0.004559722995749214, 0.0]], [[0.0, 0.020302849231939705, 0.024513552128609256, 0.04731248624179845, 0.02869834492732574, 0.045522133475462856], [0.020302849231939705, 0.0, 0.004211466050708306, 0.02701898817901455, 0.008397273532472225, 0.025227691591920294], [0.024513552128609256, 0.004211466050708306, 0.0, 0.02280844800617725, 0.004185860682731496, 0.021017022673298955], [0.04731248624179845, 0.02701898817901455, 0.02280844800617725, 0.0, 0.01862321967609029, 0.001791729084742783], [0.02869834492732574, 0.008397273532472225, 0.004185860682731496, 0.01862321967609029, 0.0, 0.016831688959312956], [0.045522133475462856, 0.025227691591920294, 0.021017022673298955, 0.001791729084742783, 0.016831688959312956, 0.0]], [[0.0, 0.00477410989486745, 0.0035089083503023148, 0.002166812529370504, 0.0009273567819939636, 0.0007405746599158565], [0.00477410989486745, 0.0, 0.0012708624386744405, 0.006918120662147318, 0.00569375110653895, 0.004037677203420381], [0.0035089083503023148, 0.0012708624386744405, 0.0, 0.005661380835671554, 0.004431654813315079, 0.0027705126393584526], [0.002166812529370504, 0.006918120662147318, 0.005661380835671554, 0.0, 0.0012404319563535497, 0.0029056705092563887], [0.0009273567819939636, 0.00569375110653895, 0.004431654813315079, 0.0012404319563535497, 0.0, 0.001667527830928248], [0.0007405746599158565, 0.004037677203420381, 0.0027705126393584526, 0.0029056705092563887, 0.001667527830928248, 0.0]], [[0.0, 0.0, 0.0, 0.0, 0.0, 0.0], [0.0, 0.0, 0.0, 0.0, 0.0, 0.0], [0.0, 0.0, 0.0, 0.0, 0.0, 0.0], [0.0, 0.0, 0.0, 0.0, 0.0, 0.0], [0.0, 0.0, 0.0, 0.0, 0.0, 0.0], [0.0, 0.0, 0.0, 0.0, 0.0, 0.0]], [[0.0, 0.009392587214634545, 0.011430723335871912, 0.01917340559316772, 0.01679004109866111, 0.004932074283265674], [0.009392587214634545, 0.0, 0.002038312057109989, 0.009782214820789302, 0.007398382755321735, 0.014324111722687487], [0.011430723335871912, 0.002038312057109989, 0.0, 0.0077440226741597356, 0.00536013373904913, 0.016362036245358716], [0.01917340559316772, 0.009782214820789302, 0.0077440226741597356, 0.0, 0.002383964775967854, 0.024103625299283657], [0.01679004109866111, 0.007398382755321735, 0.00536013373904913, 0.002383964775967854, 0.0, 0.021720645444169517], [0.004932074283265674, 0.014324111722687487, 0.016362036245358716, 0.024103625299283657, 0.021720645444169517, 0.0]], [[0.0, 0.00883259169393332, 0.00047946210280200063, 0.016307974615285763, 0.03088476302204137, 0.008600272782801462], [0.00883259169393332, 0.0, 0.009311989669941779, 0.007477060449709493, 0.02206120529142392, 0.00023234694900218557], [0.00047946210280200063, 0.009311989669941779, 0.0, 0.01678722736176267, 0.03136351154217816, 0.009079673966514568], [0.016307974615285763, 0.007477060449709493, 0.01678722736176267, 0.0, 0.014587614832564282, 0.007709386984204951], [0.03088476302204137, 0.02206120529142392, 0.03136351154217816, 0.014587614832564282, 0.0, 0.022293384306079533], [0.008600272782801462, 0.00023234694900218557, 0.009079673966514568, 0.007709386984204951, 0.022293384306079533, 0.0]], [[0.0, 0.023263660583363554, 0.039065753834253675, 0.039891594472809336, 0.007420412916696518, 0.06438123037007491], [0.023263660583363554, 0.0, 0.015808973589830324, 0.016635334145467993, 0.0158445106522613, 0.04114799700151541], [0.039065753834253675, 0.015808973589830324, 0.0, 0.000826469840740572, 0.03164965404414206, 0.025347578435699798], [0.039891594472809336, 0.016635334145467993, 0.000826469840740572, 0.0, 0.03247570510781564, 0.02452138105247265], [0.007420412916696518, 0.0158445106522613, 0.03164965404414206, 0.03247570510781564, 0.0, 0.056973998847463105], [0.06438123037007491, 0.04114799700151541, 0.025347578435699798, 0.02452138105247265, 0.056973998847463105, 0.0]], [[0.0, 0.007643456450016875, 0.03008695754809449, 0.028430089966196018, 0.007233331957283098, 0.021718458080684944], [0.007643456450016875, 0.0, 0.022445298188991877, 0.02078820588635106, 0.0148765031608604, 0.0140758141985753], [0.03008695754809449, 0.022445298188991877, 0.0, 0.0016573629546816693, 0.03731746748081281, 0.008370408222640178], [0.028430089966196018, 0.02078820588635106, 0.0016573629546816693, 0.0, 0.03566087415577809, 0.006713077970312114], [0.007233331957283098, 0.0148765031608604, 0.03731746748081281, 0.03566087415577809, 0.0, 0.028950211068660105], [0.021718458080684944, 0.0140758141985753, 0.008370408222640178, 0.006713077970312114, 0.028950211068660105, 0.0]], [[0.0, 0.016706916866424316, 0.021491283181044353, 0.027491388793820407, 3.2272078763448636e-05, 0.022225330117740683], [0.016706916866424316, 0.0, 0.0047862291520645505, 0.010789913191000958, 0.016674654101456958, 0.005520638795219707], [0.021491283181044353, 0.0047862291520645505, 0.0, 0.006004040823284423, 0.02145902667536633, 0.0007344317166902429], [0.027491388793820407, 0.010789913191000958, 0.006004040823284423, 0.0, 0.027459142528154366, 0.005269636172585891], [3.2272078763448636e-05, 0.016674654101456958, 0.02145902667536633, 0.027459142528154366, 0.0, 0.022193074720425175], [0.022225330117740683, 0.005520638795219707, 0.0007344317166902429, 0.005269636172585891, 0.022193074720425175, 0.0]], [[0.0, 0.031561828982105515, 0.016249788768287782, 0.010839281811865316, 0.00877575632018218, 0.004964277081800349], [0.031561828982105515, 0.0, 0.01536950487539617, 0.0207729162228639, 0.040266050089421704, 0.026626238898316355], [0.016249788768287782, 0.01536950487539617, 0.0, 0.005416774593077543, 0.025004256590133583, 0.011291324669415853], [0.010839281811865316, 0.0207729162228639, 0.005416774593077543, 0.0, 0.019604179700561875, 0.0058769711183582745], [0.00877575632018218, 0.040266050089421704, 0.025004256590133583, 0.019604179700561875, 0.0, 0.013736641558364626], [0.004964277081800349, 0.026626238898316355, 0.011291324669415853, 0.0058769711183582745, 0.013736641558364626, 0.0]], [[0.0, 0.021716178825744392, 0.024277510790528416, 0.004112420441234771, 0.024027738680510967, 0.01334340761467685], [0.021716178825744392, 0.0, 0.0025630967593447736, 0.02582537711995719, 0.002313137081171953, 0.008376023799421197], [0.024277510790528416, 0.0025630967593447736, 0.0, 0.0283859964263913, 0.0002499615098072719, 0.010938823159845137], [0.004112420441234771, 0.02582537711995719, 0.0283859964263913, 0.0, 0.02813629671630324, 0.017454462353186918], [0.024027738680510967, 0.002313137081171953, 0.0002499615098072719, 0.02813629671630324, 0.0, 0.010688898465566265], [0.01334340761467685, 0.008376023799421197, 0.010938823159845137, 0.017454462353186918, 0.010688898465566265, 0.0]], [[0.0, 0.05791638477210859, 0.003465739517965185, 0.004140195802011914, 0.01984387091204174, 0.029913381601554694], [0.05791638477210859, 0.0, 0.06137268964721723, 0.05378620180770381, 0.03810749578874295, 0.028042530739955024], [0.003465739517965185, 0.06137268964721723, 0.0, 0.007605859098749742, 0.023308460858639968, 0.03337659670995358], [0.004140195802011914, 0.05378620180770381, 0.007605859098749742, 0.0, 0.015704612521169264, 0.025775545587141204], [0.01984387091204174, 0.03810749578874295, 0.023308460858639968, 0.015704612521169264, 0.0, 0.010074054511955713], [0.029913381601554694, 0.028042530739955024, 0.03337659670995358, 0.025775545587141204, 0.010074054511955713, 0.0]], [[0.0, 0.021786858869345917, 0.008495466393579267, 0.21823820223590187, 0.1325803653280042, 0.09431564909051486], [0.021786858869345917, 0.0, 0.013301283637705053, 0.23792602441534716, 0.15329665247366175, 0.11545027340243101], [0.008495466393579267, 0.013301283637705053, 0.0, 0.2259832331926483, 0.1407075261686203, 0.10259440302251312], [0.21823820223590187, 0.23792602441534716, 0.2259832331926483, 0.0, 0.0888770927609302, 0.12753221513487564], [0.1325803653280042, 0.15329665247366175, 0.1407075261686203, 0.0888770927609302, 0.0, 0.03911097800861729], [0.09431564909051486, 0.11545027340243101, 0.10259440302251312, 0.12753221513487564, 0.03911097800861729, 0.0]], [[0.0, 0.053728916800022106, 0.029510319018643365, 0.00440598815290624, 0.031136892973462796, 0.026593279764245414], [0.053728916800022106, 0.0, 0.024248111180876393, 0.049331506613607405, 0.0847677678103749, 0.027165278823488893], [0.029510319018643365, 0.024248111180876393, 0.0, 0.025106632150858885, 0.06061019619497838, 0.002918716243774366], [0.00440598815290624, 0.049331506613607405, 0.025106632150858885, 0.0, 0.035539767182831986, 0.022189115498175368], [0.031136892973462796, 0.0847677678103749, 0.06061019619497838, 0.035539767182831986, 0.0, 0.05769856666393904], [0.026593279764245414, 0.027165278823488893, 0.002918716243774366, 0.022189115498175368, 0.05769856666393904, 0.0]], [[0.0, 0.011895544801299493, 0.0038055200611303124, 0.053469791070930243, 0.043760819586709236, 0.045190346304544014], [0.011895544801299493, 0.0, 0.01569935253213039, 0.06527930479018478, 0.05559464204518698, 0.05702079621676874], [0.0038055200611303124, 0.01569935253213039, 0.0, 0.04968430951249581, 0.03996887057443931, 0.04139928167139141], [0.053469791070930243, 0.06527930479018478, 0.04968430951249581, 0.0, 0.009749454926113413, 0.0083149610005884], [0.043760819586709236, 0.05559464204518698, 0.03996887057443931, 0.009749454926113413, 0.0, 0.001434677481847502], [0.045190346304544014, 0.05702079621676874, 0.04139928167139141, 0.0083149610005884, 0.001434677481847502, 0.0]], [[0.0, 0.07911680397231087, 0.10203239172374173, 0.0611882869701373, 0.08865175466313296, 0.0012477427169982436], [0.07911680397231087, 0.0, 0.18012122586036536, 0.1397912596822034, 0.1669215613071138, 0.07787561018352629], [0.10203239172374173, 0.18012122586036536, 0.0, 0.04098971519726814, 0.013447208771816743, 0.10327192478433259], [0.0611882869701373, 0.1397912596822034, 0.04098971519726814, 0.0, 0.027550175517950862, 0.06243285252989152], [0.08865175466313296, 0.1669215613071138, 0.013447208771816743, 0.027550175517950862, 0.0, 0.08989315623789852], [0.0012477427169982436, 0.07787561018352629, 0.10327192478433259, 0.06243285252989152, 0.08989315623789852, 0.0]], [[0.0, 0.013818332443897742, 0.03853821881635632, 0.008011112384049512, 0.005796942481427587, 0.03764267167287159], [0.013818332443897742, 0.0, 0.02491646508864771, 0.021803309524008337, 0.00802900892519687, 0.024008182469747178], [0.03853821881635632, 0.02491646508864771, 0.0, 0.046368302354671063, 0.03284371844558253, 0.0009193181012853982], [0.008011112384049512, 0.021803309524008337, 0.046368302354671063, 0.0, 0.013801446740892653, 0.04548133716705824], [0.005796942481427587, 0.00802900892519687, 0.03284371844558253, 0.013801446740892653, 0.0, 0.03194245340859698], [0.03764267167287159, 0.024008182469747178, 0.0009193181012853982, 0.04548133716705824, 0.03194245340859698, 0.0]], [[0.0, 0.010980300425360754, 0.017916775275467756, 0.01527239207196289, 0.010043739865288727, 0.02958313295475129], [0.010980300425360754, 0.0, 0.006937403156485233, 0.0042925834078625155, 0.0009366317390829828, 0.018606865782220927], [0.017916775275467756, 0.006937403156485233, 0.0, 0.0026448720049637407, 0.007874000661445824, 0.011670439416496033], [0.01527239207196289, 0.0042925834078625155, 0.0026448720049637407, 0.0, 0.005229201018588077, 0.014315026860036134], [0.010043739865288727, 0.0009366317390829828, 0.007874000661445824, 0.005229201018588077, 0.0, 0.019543273886045324], [0.02958313295475129, 0.018606865782220927, 0.011670439416496033, 0.014315026860036134, 0.019543273886045324, 0.0]], [[0.0, 0.01517736595118406, 0.004838189854524226, 0.0014113084397454564, 0.0066998353112521095, 0.0009901736281450611], [0.01517736595118406, 0.0, 0.010340988003071186, 0.016587810048851164, 0.02187170140501496, 0.014187707161872053], [0.004838189854524226, 0.010340988003071186, 0.0, 0.006249391050188655, 0.01153706944697269, 0.003848062207963517], [0.0014113084397454564, 0.016587810048851164, 0.006249391050188655, 0.0, 0.005288657254190413, 0.0024014735300531805], [0.0066998353112521095, 0.02187170140501496, 0.01153706944697269, 0.005288657254190413, 0.0, 0.007689876951547324], [0.0009901736281450611, 0.014187707161872053, 0.003848062207963517, 0.0024014735300531805, 0.007689876951547324, 0.0]], [[0.0, 0.01732173659349438, 0.0071779021658821655, 0.015793293846446916, 0.02362211944647349, 0.001094597704164691], [0.01732173659349438, 0.0, 0.024495889888142077, 0.03310366334560784, 0.04092245944341954, 0.016227510608745433], [0.0071779021658821655, 0.024495889888142077, 0.0, 0.008616689903919362, 0.016447992791948852, 0.008272416824075786], [0.015793293846446916, 0.03310366334560784, 0.008616689903919362, 0.0, 0.007832863912533317, 0.01688751101874586], [0.02362211944647349, 0.04092245944341954, 0.016447992791948852, 0.007832863912533317, 0.0, 0.024715868808676322], [0.001094597704164691, 0.016227510608745433, 0.008272416824075786, 0.01688751101874586, 0.024715868808676322, 0.0]], [[0.0, 0.02042638653438475, 0.009667713344970982, 0.0061738603002352635, 0.008277531650340333, 0.0077148133432956454], [0.02042638653438475, 0.0, 0.010762508958339584, 0.014255801819519102, 0.012152577296086597, 0.012715208727535857], [0.009667713344970982, 0.010762508958339584, 0.0, 0.003494244490870006, 0.0013903893174203596, 0.001953172258310559], [0.0061738603002352635, 0.014255801819519102, 0.003494244490870006, 0.0, 0.0021038739269025387, 0.0015410915594628698], [0.008277531650340333, 0.012152577296086597, 0.0013903893174203596, 0.0021038739269025387, 0.0, 0.0005627857331496101], [0.0077148133432956454, 0.012715208727535857, 0.001953172258310559, 0.0015410915594628698, 0.0005627857331496101, 0.0]], [[0.0, 0.0013312383395921925, 0.019027973737406532, 0.014904592513448639, 0.017781829847983086, 0.002860843387754888], [0.0013312383395921925, 0.0, 0.017697423702961044, 0.01357376345552335, 0.019112433837824905, 0.0015296136400229574], [0.019027973737406532, 0.017697423702961044, 0.0, 0.004125240613069428, 0.03679158430671586, 0.016168486971413164], [0.014904592513448639, 0.01357376345552335, 0.004125240613069428, 0.0, 0.032673875153432015, 0.012044532593436432], [0.017781829847983086, 0.019112433837824905, 0.03679158430671586, 0.032673875153432015, 0.0, 0.020641195534576856], [0.002860843387754888, 0.0015296136400229574, 0.016168486971413164, 0.012044532593436432, 0.020641195534576856, 0.0]], [[0.0, 0.00411811500063288, 0.0012043867907761306, 0.016672189565653785, 0.0185271974549862, 0.02414849998932584], [0.00411811500063288, 0.0, 0.0053224237276082624, 0.012556474989893618, 0.014412125290987534, 0.020035796591857915], [0.0012043867907761306, 0.0053224237276082624, 0.0, 0.017875559164626378, 0.019730344357170932, 0.0253508491126593], [0.016672189565653785, 0.012556474989893618, 0.017875559164626378, 0.0, 0.0018565308733478152, 0.007484167825549909], [0.0185271974549862, 0.014412125290987534, 0.019730344357170932, 0.0018565308733478152, 0.0, 0.005627829300509647], [0.02414849998932584, 0.020035796591857915, 0.0253508491126593, 0.007484167825549909, 0.005627829300509647, 0.0]], [[0.0, 0.01005576644736172, 0.0068742808777130454, 0.014973352787631448, 0.0058108465263011205, 0.0067805983723071275], [0.01005576644736172, 0.0, 0.003182374647399296, 0.0049206780508079615, 0.004245918442898826, 0.0032760705236431448], [0.0068742808777130454, 0.003182374647399296, 0.0, 0.008102508299320842, 0.0010636032347158954, 9.369993223516028e-05], [0.014973352787631448, 0.0049206780508079615, 0.008102508299320842, 0.0, 0.009165778384210323, 0.008196181884017594], [0.0058108465263011205, 0.004245918442898826, 0.0010636032347158954, 0.009165778384210323, 0.0, 0.0009699036970635892], [0.0067805983723071275, 0.0032760705236431448, 9.369993223516028e-05, 0.008196181884017594, 0.0009699036970635892, 0.0]], [[0.0, 0.007122996773556537, 0.0035716686345569452, 0.013059098065567333, 0.018022218708230828, 0.0002163336377439595], [0.007122996773556537, 0.0, 0.003551744473069283, 0.005938547935074445, 0.010905296656606995, 0.006906712867636866], [0.0035716686345569452, 0.003551744473069283, 0.0, 0.009489418698739536, 0.014454646341203485, 0.003355347295287494], [0.013059098065567333, 0.005938547935074445, 0.009489418698739536, 0.0, 0.004968073754170116, 0.01284292977519684], [0.018022218708230828, 0.010905296656606995, 0.014454646341203485, 0.004968073754170116, 0.0, 0.017806194928898376], [0.0002163336377439595, 0.006906712867636866, 0.003355347295287494, 0.01284292977519684, 0.017806194928898376, 0.0]], [[0.0, 0.026740412032747782, 0.015398698383854442, 0.06050265939895951, 0.020039417208779893, 0.007322675276874531], [0.026740412032747782, 0.0, 0.04212944045050815, 0.08716915929127589, 0.046765950768600247, 0.03405932700810498], [0.015398698383854442, 0.04212944045050815, 0.0, 0.04512484030864628, 0.004641468017657611, 0.00807650760349577], [0.06050265939895951, 0.08716915929127589, 0.04512484030864628, 0.0, 0.040487482131383305, 0.053191806490102495], [0.020039417208779893, 0.046765950768600247, 0.004641468017657611, 0.040487482131383305, 0.0, 0.012717728621914674], [0.007322675276874531, 0.03405932700810498, 0.00807650760349577, 0.053191806490102495, 0.012717728621914674, 0.0]], [[0.0, 0.06701379055750808, 0.11175085994404743, 0.015937799876582878, 0.00721073996721265, 0.09763165549709149], [0.06701379055750808, 0.0, 0.04485387766450968, 0.051094952765281226, 0.07421202942415818, 0.030687575136287622], [0.11175085994404743, 0.04485387766450968, 0.0, 0.09587225171672238, 0.11892835536395313, 0.014173249611044068], [0.015937799876582878, 0.051094952765281226, 0.09587225171672238, 0.0, 0.023147601595950282, 0.08173795371498156], [0.00721073996721265, 0.07421202942415818, 0.11892835536395313, 0.023147601595950282, 0.0, 0.10481677178499425], [0.09763165549709149, 0.030687575136287622, 0.014173249611044068, 0.08173795371498156, 0.10481677178499425, 0.0]], [[0.0, 0.010315684667600843, 0.015716915242908244, 0.02857886327993956, 0.030125226738153293, 0.004074471596610329], [0.010315684667600843, 0.0, 0.026030633278936354, 0.03888928216483828, 0.04043514995983182, 0.00624133814240405], [0.015716915242908244, 0.026030633278936354, 0.0, 0.012864528135881136, 0.014411353234055306, 0.019790800412343473], [0.02857886327993956, 0.03888928216483828, 0.012864528135881136, 0.0, 0.0015469492503721956, 0.03265160059457816], [0.030125226738153293, 0.04043514995983182, 0.014411353234055306, 0.0015469492503721956, 0.0, 0.0341977868929943], [0.004074471596610329, 0.00624133814240405, 0.019790800412343473, 0.03265160059457816, 0.0341977868929943, 0.0]], [[0.0, 0.022148015859858147, 0.0082008684728102, 0.012880734539495568, 0.011270773681462702, 0.014831618235805448], [0.022148015859858147, 0.0, 0.013950046707712136, 0.03501783205858288, 0.03340964288870472, 0.03696641822280928], [0.0082008684728102, 0.013950046707712136, 0.0, 0.021079240264008762, 0.01946972604239512, 0.023029526664951647], [0.012880734539495568, 0.03501783205858288, 0.021079240264008762, 0.0, 0.0016101990109603148, 0.0019512606802408615], [0.011270773681462702, 0.03340964288870472, 0.01946972604239512, 0.0016101990109603148, 0.0, 0.0035614486332651313], [0.014831618235805448, 0.03696641822280928, 0.023029526664951647, 0.0019512606802408615, 0.0035614486332651313, 0.0]], [[0.0, 0.029402814350838104, 0.06177274853880432, 0.005819462571866871, 0.0014484480558998119, 0.04638339806963005], [0.029402814350838104, 0.0, 0.03245769078989238, 0.03521464262711582, 0.02795590047736819, 0.017013853105484044], [0.06177274853880432, 0.03245769078989238, 0.0, 0.0675590517895703, 0.06033180172051064, 0.015458157067159793], [0.005819462571866871, 0.03521464262711582, 0.0675590517895703, 0.0, 0.007267837755842135, 0.05218430427006535], [0.0014484480558998119, 0.02795590047736819, 0.06033180172051064, 0.007267837755842135, 0.0, 0.04493899663493553], [0.04638339806963005, 0.017013853105484044, 0.015458157067159793, 0.05218430427006535, 0.04493899663493553, 0.0]], [[0.0, 0.007468012516859013, 0.008190679826280528, 0.045714677297486565, 0.04767692993066508, 0.03324758891502638], [0.007468012516859013, 0.0, 0.0007227007945305013, 0.03825593502920437, 0.04021904784908786, 0.025784218569058336], [0.008190679826280528, 0.0007227007945305013, 0.0, 0.03753396074762931, 0.03949714814666482, 0.02506185171586972], [0.045714677297486565, 0.03825593502920437, 0.03753396074762931, 0.0, 0.001965096761375793, 0.012479985274498605], [0.04767692993066508, 0.04021904784908786, 0.03949714814666482, 0.001965096761375793, 0.0, 0.014444858833575519], [0.03324758891502638, 0.025784218569058336, 0.02506185171586972, 0.012479985274498605, 0.014444858833575519, 0.0]], [[0.0, 0.01303794366247638, 0.022238090490998702, 0.00999726245397234, 0.0005825742828217697, 0.013656903031602175], [0.01303794366247638, 0.0, 0.009206977043650356, 0.02302667520504519, 0.012455629075069329, 0.0006192494112557976], [0.022238090490998702, 0.009206977043650356, 0.0, 0.03221561514790485, 0.021656263339720205, 0.008587847660488273], [0.00999726245397234, 0.02302667520504519, 0.03221561514790485, 0.0, 0.01057965403023534, 0.023645008767908697], [0.0005825742828217697, 0.012455629075069329, 0.021656263339720205, 0.01057965403023534, 0.0, 0.013074613706568174], [0.013656903031602175, 0.0006192494112557976, 0.008587847660488273, 0.023645008767908697, 0.013074613706568174, 0.0]], [[0.0, 0.013362778151778228, 0.009238439073469643, 0.017167212700174864, 0.0008986734826019353, 0.01921761143208881], [0.013362778151778228, 0.0, 0.02259669208083276, 0.003805758804132559, 0.01426117969528605, 0.0058571030120382], [0.009238439073469643, 0.02259669208083276, 0.0, 0.026398926870163215, 0.008339882181311462, 0.028447981051048305], [0.017167212700174864, 0.003805758804132559, 0.026398926870163215, 0.0, 0.01806544792966374, 0.0020514103478421653], [0.0008986734826019353, 0.01426117969528605, 0.008339882181311462, 0.01806544792966374, 0.0, 0.02011574150064782], [0.01921761143208881, 0.0058571030120382, 0.028447981051048305, 0.0020514103478421653, 0.02011574150064782, 0.0]], [[0.0, 0.0025814397417528103, 0.002995053203414911, 0.004894838058288485, 0.00283215509048205, 0.006088093917771707], [0.0025814397417528103, 0.0, 0.00041389185340457514, 0.0023158600354155658, 0.0002508753766062081, 0.0035112002830804062], [0.002995053203414911, 0.00041389185340457514, 0.0, 0.0019021139590974733, 0.00016301787865215237, 0.0030976611378412833], [0.004894838058288485, 0.0023158600354155658, 0.0019021139590974733, 0.0, 0.002065080854028727, 0.001196078609685353], [0.00283215509048205, 0.0002508753766062081, 0.00016301787865215237, 0.002065080854028727, 0.0, 0.003260550549847073], [0.006088093917771707, 0.0035112002830804062, 0.0030976611378412833, 0.001196078609685353, 0.003260550549847073, 0.0]], [[0.0, 0.0029711712975065505, 0.0184774169959059, 0.00033663101371775187, 0.01567593474680068, 0.0046550117702924216], [0.0029711712975065505, 0.0, 0.015514326708632278, 0.003307767082550278, 0.01863692267154773, 0.0016840809274541123], [0.0184774169959059, 0.015514326708632278, 0.0, 0.018812915944489517, 0.03404879904010416, 0.013833583415085655], [0.00033663101371775187, 0.003307767082550278, 0.018812915944489517, 0.0, 0.01534027459253728, 0.004991560368348039], [0.01567593474680068, 0.01863692267154773, 0.03404879904010416, 0.01534027459253728, 0.0, 0.020313749604231563], [0.0046550117702924216, 0.0016840809274541123, 0.013833583415085655, 0.004991560368348039, 0.020313749604231563, 0.0]], [[0.0, 0.004250982162805029, 0.002296463552125507, 0.009080180434998671, 0.01944146941832924, 0.02300725302644142], [0.004250982162805029, 0.0, 0.001954538006630367, 0.013330627015656002, 0.023690368918645722, 0.02725537825394073], [0.002296463552125507, 0.001954538006630367, 0.0, 0.011376396054710313, 0.021736896350694642, 0.025302277812203882], [0.009080180434998671, 0.013330627015656002, 0.011376396054710313, 0.0, 0.010363291228379983, 0.013930282058412553], [0.01944146941832924, 0.023690368918645722, 0.021736896350694642, 0.010363291228379983, 0.0, 0.003567583432315263], [0.02300725302644142, 0.02725537825394073, 0.025302277812203882, 0.013930282058412553, 0.003567583432315263, 0.0]], [[0.0, 0.013671221588607181, 0.016292911477754184, 0.01662651364696914, 0.023172301859282825, 0.031476093138882846], [0.013671221588607181, 0.0, 0.0026219434598431473, 0.030294641613564703, 0.036838243542565506, 0.04513844691957417], [0.016292911477754184, 0.0026219434598431473, 0.0, 0.032915430502467764, 0.039458492438200495, 0.04775785512570501], [0.01662651364696914, 0.030294641613564703, 0.032915430502467764, 0.0, 0.006546968588915907, 0.014853252007740656], [0.023172301859282825, 0.036838243542565506, 0.039458492438200495, 0.006546968588915907, 0.0, 0.008306675662508957], [0.031476093138882846, 0.04513844691957417, 0.04775785512570501, 0.014853252007740656, 0.008306675662508957, 0.0]], [[0.0, 0.03845253060132925, 0.006110575230570725, 0.005235966143630914, 0.0007185767619506699, 0.019590470848739994], [0.03845253060132925, 0.0, 0.044559296216727245, 0.04368529507358137, 0.03917071250425541, 0.058027196162080165], [0.006110575230570725, 0.044559296216727245, 0.0, 0.0008746190782602271, 0.0053920069367196, 0.013480468803218269], [0.005235966143630914, 0.04368529507358137, 0.0008746190782602271, 0.0, 0.004517395462865578, 0.014355027872229326], [0.0007185767619506699, 0.03917071250425541, 0.0053920069367196, 0.004517395462865578, 0.0, 0.018871988628630057], [0.019590470848739994, 0.058027196162080165, 0.013480468803218269, 0.014355027872229326, 0.018871988628630057, 0.0]], [[0.0, 0.016302730530785296, 0.032405709615121944, 0.0065762619924788325, 0.04144482352012157, 0.01710007728520345], [0.016302730530785296, 0.0, 0.016109557290551225, 0.0097272388574858, 0.057720999152298204, 0.033396204621953335], [0.032405709615121944, 0.016109557290551225, 0.0, 0.025833630022504793, 0.0737812466356237, 0.04948579915219091], [0.0065762619924788325, 0.0097272388574858, 0.025833630022504793, 0.0, 0.048012315483769614, 0.023674481582524155], [0.04144482352012157, 0.057720999152298204, 0.0737812466356237, 0.048012315483769614, 0.0, 0.02435588376645014], [0.01710007728520345, 0.033396204621953335, 0.04948579915219091, 0.023674481582524155, 0.02435588376645014, 0.0]], [[0.0, 0.0014503625023224937, 0.004476631146323428, 0.007272909633621328, 0.03204925638463865, 0.02562777143111347], [0.0014503625023224937, 0.0, 0.0030262971737887033, 0.005822635700026847, 0.030600825285786542, 0.024178648255413843], [0.004476631146323428, 0.0030262971737887033, 0.0, 0.002796408811468992, 0.027577959390910227, 0.02115446300629598], [0.007272909633621328, 0.005822635700026847, 0.002796408811468992, 0.0, 0.024784083605466783, 0.018359515710054265], [0.03204925638463865, 0.030600825285786542, 0.027577959390910227, 0.024784083605466783, 0.0, 0.006428258365669514], [0.02562777143111347, 0.024178648255413843, 0.02115446300629598, 0.018359515710054265, 0.006428258365669514, 0.0]], [[0.0, 0.030580511731559366, 0.00754434283633615, 0.03164261452027397, 0.0038439537107346836, 0.0028405551971975376], [0.030580511731559366, 0.0, 0.023042154441658354, 0.062149301399619675, 0.034419795171101795, 0.03341772358667128], [0.00754434283633615, 0.023042154441658354, 0.0, 0.039174846856841194, 0.011387895126832694, 0.010384628141512378], [0.03164261452027397, 0.062149301399619675, 0.039174846856841194, 0.0, 0.02780315916938927, 0.028805495136338295], [0.0038439537107346836, 0.034419795171101795, 0.011387895126832694, 0.02780315916938927, 0.0, 0.0010034121491706539], [0.0028405551971975376, 0.03341772358667128, 0.010384628141512378, 0.028805495136338295, 0.0010034121491706539, 0.0]], [[0.0, 0.01818348597544031, 0.006420916182117153, 0.028474063990537667, 0.0395117985823237, 0.021943680075593452], [0.01818348597544031, 0.0, 0.011777992925985257, 0.010342867584424535, 0.02146911673228281, 0.00377551180525142], [0.006420916182117153, 0.011777992925985257, 0.0, 0.022095534957798955, 0.033173222579422276, 0.015546737224204082], [0.028474063990537667, 0.010342867584424535, 0.022095534957798955, 0.0, 0.011145564635941163, 0.006569564838679644], [0.0395117985823237, 0.02146911673228281, 0.033173222579422276, 0.011145564635941163, 0.0, 0.017705210839953245], [0.021943680075593452, 0.00377551180525142, 0.015546737224204082, 0.006569564838679644, 0.017705210839953245, 0.0]], [[0.0, 0.007286183296173164, 0.016721353001252052, 0.03306557805841709, 0.02661788638535503, 0.015751798154818957], [0.007286183296173164, 0.0, 0.009435577248290772, 0.040348361468078166, 0.03390176681432996, 0.008465959208967758], [0.016721353001252052, 0.009435577248290772, 0.0, 0.04977728480862284, 0.043332469011138304, 0.0009696456510980436], [0.03306557805841709, 0.040348361468078166, 0.04977728480862284, 0.0, 0.006449665656099211, 0.048808468164760914], [0.02661788638535503, 0.03390176681432996, 0.043332469011138304, 0.006449665656099211, 0.0, 0.042363450865632445], [0.015751798154818957, 0.008465959208967758, 0.0009696456510980436, 0.048808468164760914, 0.042363450865632445, 0.0]], [[0.0, 0.009409853702815912, 0.011747150754832155, 0.011046813215354107, 0.01721026289355639, 0.031915492065790294], [0.009409853702815912, 0.0, 0.002337875228380366, 0.0016373411025549023, 0.007803190524149017, 0.022519887473181337], [0.011747150754832155, 0.002337875228380366, 0.0, 0.0007005399320837792, 0.005465527300171979, 0.020184176880075837], [0.011046813215354107, 0.0016373411025549023, 0.0007005399320837792, 0.0, 0.006166017273060679, 0.02088411809888882], [0.01721026289355639, 0.007803190524149017, 0.005465527300171979, 0.006166017273060679, 0.0, 0.014721885176830206], [0.031915492065790294, 0.022519887473181337, 0.020184176880075837, 0.02088411809888882, 0.014721885176830206, 0.0]], [[0.0, 0.007678031572127915, 0.0013877466638413307, 0.025819264375817528, 0.03173482554091983, 0.022851707500792694], [0.007678031572127915, 0.0, 0.009065608758535296, 0.033484855163786596, 0.039394574038848267, 0.030519783971248483], [0.0013877466638413307, 0.009065608758535296, 0.0, 0.02443320057723875, 0.030349690642273563, 0.02146525867886977], [0.025819264375817528, 0.033484855163786596, 0.02443320057723875, 0.0, 0.005925736913527002, 0.0029711381359780313], [0.03173482554091983, 0.039394574038848267, 0.030349690642273563, 0.005925736913527002, 0.0, 0.008896523693096481], [0.022851707500792694, 0.030519783971248483, 0.02146525867886977, 0.0029711381359780313, 0.008896523693096481, 0.0]], [[0.0, 0.0, 0.0, 0.0, 0.0, 0.0], [0.0, 0.0, 0.0, 0.0, 0.0, 0.0], [0.0, 0.0, 0.0, 0.0, 0.0, 0.0], [0.0, 0.0, 0.0, 0.0, 0.0, 0.0], [0.0, 0.0, 0.0, 0.0, 0.0, 0.0], [0.0, 0.0, 0.0, 0.0, 0.0, 0.0]], [[0.0, 0.028452731057405766, 0.048739493612504035, 0.025852238214188895, 0.032552539895770664, 0.09010237288468424], [0.028452731057405766, 0.0, 0.020308080573157215, 0.0026018851637193796, 0.004102605291488006, 0.061778723351263595], [0.048739493612504035, 0.020308080573157215, 0.0, 0.022909005977175677, 0.016206559002326926, 0.04151721529944058], [0.025852238214188895, 0.0026018851637193796, 0.022909005977175677, 0.0, 0.006704435335630788, 0.06437175561374137], [0.032552539895770664, 0.004102605291488006, 0.016206559002326926, 0.006704435335630788, 0.0, 0.05768878902939495], [0.09010237288468424, 0.061778723351263595, 0.04151721529944058, 0.06437175561374137, 0.05768878902939495, 0.0]], [[0.0, 0.01712662066354652, 0.005850778293084021, 0.002442331079696432, 0.011877904344832295, 0.025672615721933613], [0.01712662066354652, 0.0, 0.022976530927428584, 0.014684522397412296, 0.0052491235857096506, 0.04279222773210458], [0.005850778293084021, 0.022976530927428584, 0.0, 0.008293065095969126, 0.017728219663667413, 0.019822932375450464], [0.002442331079696432, 0.014684522397412296, 0.008293065095969126, 0.0, 0.009435676665100083, 0.02811429562636587], [0.011877904344832295, 0.0052491235857096506, 0.017728219663667413, 0.009435676665100083, 0.0, 0.037546268181756236], [0.025672615721933613, 0.04279222773210458, 0.019822932375450464, 0.02811429562636587, 0.037546268181756236, 0.0]], [[0.0, 0.011939230402389995, 0.026882035864640854, 0.15026133305460085, 0.12589061768459547, 0.12047476057679649], [0.011939230402389995, 0.0, 0.014945673138209782, 0.13850284594018944, 0.1140711324607312, 0.10864370329033177], [0.026882035864640854, 0.014945673138209782, 0.0, 0.12375255832038744, 0.09924920654525685, 0.09380840783687518], [0.15026133305460085, 0.13850284594018944, 0.12375255832038744, 0.0, 0.02479179596118034, 0.03027345660613764], [0.12589061768459547, 0.1140711324607312, 0.09924920654525685, 0.02479179596118034, 0.0, 0.0054864219237381814], [0.12047476057679649, 0.10864370329033177, 0.09380840783687518, 0.03027345660613764, 0.0054864219237381814, 0.0]], [[0.0, 0.0032817760427031294, 0.011771315030483063, 0.001782683235918646, 0.02368518918133266, 0.003262016548661058], [0.0032817760427031294, 0.0, 0.008489717978647674, 0.0014990976599493376, 0.02040426474489267, 1.9759609360197987e-05], [0.011771315030483063, 0.008489717978647674, 0.0, 0.009988746427726087, 0.011915637711008202, 0.008509476813904411], [0.001782683235918646, 0.0014990976599493376, 0.009988746427726087, 0.0, 0.021903003531770934, 0.0014793380732861891], [0.02368518918133266, 0.02040426474489267, 0.011915637711008202, 0.021903003531770934, 0.0, 0.020424019953639842], [0.003262016548661058, 1.9759609360197987e-05, 0.008509476813904411, 0.0014793380732861891, 0.020424019953639842, 0.0]], [[0.0, 0.013584651865944602, 0.015279513315390217, 0.007986168598373393, 0.004681710696696337, 0.014662512016071792], [0.013584651865944602, 0.0, 0.028862005403230376, 0.021569974075461, 0.008903147188695794, 0.028245135068301484], [0.015279513315390217, 0.028862005403230376, 0.0, 0.00729366274507022, 0.01996071119134978, 0.0006170505731407021], [0.007986168598373393, 0.021569974075461, 0.00729366274507022, 0.0, 0.012667708663726586, 0.006676622851399492], [0.004681710696696337, 0.008903147188695794, 0.01996071119134978, 0.012667708663726586, 0.0, 0.019343745688596124], [0.014662512016071792, 0.028245135068301484, 0.0006170505731407021, 0.006676622851399492, 0.019343745688596124, 0.0]], [[0.0, 0.02065601958726521, 0.039382113092964736, 0.02569612958282976, 0.0069829046387184564, 0.013357899094010367], [0.02065601958726521, 0.0, 0.018748922464541063, 0.00504398487598885, 0.013675843400669286, 0.007300950043301314], [0.039382113092964736, 0.018748922464541063, 0.0, 0.013707008881062925, 0.03241210543508696, 0.026044352947429836], [0.02569612958282976, 0.00504398487598885, 0.013707008881062925, 0.0, 0.018717926904339478, 0.012344254779729627], [0.0069829046387184564, 0.013675843400669286, 0.03241210543508696, 0.018717926904339478, 0.0, 0.0063758028827965085], [0.013357899094010367, 0.007300950043301314, 0.026044352947429836, 0.012344254779729627, 0.0063758028827965085, 0.0]], [[0.0, 0.002676129276575407, 0.0028806408951478958, 0.07665638221402092, 0.0364843692054852, 0.06425164317514369], [0.002676129276575407, 0.0, 0.0002045126953901421, 0.07398947399146653, 0.03381037506747728, 0.0615820704203688], [0.0028806408951478958, 0.0002045126953901421, 0.0, 0.07378563665585557, 0.033606011985907375, 0.06137803427009394], [0.07665638221402092, 0.07398947399146653, 0.07378563665585557, 0.0, 0.040237040224841585, 0.012438762391847753], [0.0364843692054852, 0.03381037506747728, 0.033606011985907375, 0.040237040224841585, 0.0, 0.027805632940506708], [0.06425164317514369, 0.0615820704203688, 0.06137803427009394, 0.012438762391847753, 0.027805632940506708, 0.0]], [[0.0, 0.016375992729260068, 0.01121842238671499, 0.005594335423873476, 0.02069414191330498, 0.010624153938788423], [0.016375992729260068, 0.0, 0.027592412474304266, 0.02196952947841964, 0.0043187426172989745, 0.005752241168142564], [0.01121842238671499, 0.027592412474304266, 0.0, 0.0056242241172585064, 0.031909627693900114, 0.02184155243766332], [0.005594335423873476, 0.02196952947841964, 0.0056242241172585064, 0.0, 0.026287265545327815, 0.016218108582858694], [0.02069414191330498, 0.0043187426172989745, 0.031909627693900114, 0.026287265545327815, 0.0, 0.010070881411284257], [0.010624153938788423, 0.005752241168142564, 0.02184155243766332, 0.016218108582858694, 0.010070881411284257, 0.0]], [[0.0, 0.01595776584720609, 0.013550636825223849, 0.0022972287026088623, 0.009531990563145973, 0.00869863945717994], [0.01595776584720609, 0.0, 0.00240758156120998, 0.013660963267994061, 0.02548653012920683, 0.007259994344743884], [0.013550636825223849, 0.00240758156120998, 0.0, 0.011253704861563704, 0.02308015747541422, 0.004852487751406686], [0.0022972287026088623, 0.013660963267994061, 0.011253704861563704, 0.0, 0.011829009064041572, 0.006401518131212394], [0.009531990563145973, 0.02548653012920683, 0.02308015747541422, 0.011829009064041572, 0.0, 0.018229388894606603], [0.00869863945717994, 0.007259994344743884, 0.004852487751406686, 0.006401518131212394, 0.018229388894606603, 0.0]], [[0.0, 0.007801012998541651, 0.013019354076354864, 0.025659104508119653, 0.047381382543912116, 0.032955864572110555], [0.007801012998541651, 0.0, 0.00521948761976626, 0.03344716688816026, 0.05514529967737964, 0.04073703233662177], [0.013019354076354864, 0.00521948761976626, 0.0, 0.03865311550509298, 0.0603320437655528, 0.04593733006319491], [0.025659104508119653, 0.03344716688816026, 0.03865311550509298, 0.0, 0.021766340936372156, 0.007307453424664801], [0.047381382543912116, 0.05514529967737964, 0.0603320437655528, 0.021766340936372156, 0.0, 0.014462409394277486], [0.032955864572110555, 0.04073703233662177, 0.04593733006319491, 0.007307453424664801, 0.014462409394277486, 0.0]], [[0.0, 0.004592571329762423, 0.018887828757566758, 0.007277219338048074, 0.002959027515639131, 0.012250920893883828], [0.004592571329762423, 0.0, 0.014298895541890087, 0.002684921949997673, 0.0016336126113992361, 0.007659642785279438], [0.018887828757566758, 0.014298895541890087, 0.0, 0.011615250003358576, 0.015931427414966913, 0.006641300528799348], [0.007277219338048074, 0.002684921949997673, 0.011615250003358576, 0.0, 0.004318477321308027, 0.004975020362154925], [0.002959027515639131, 0.0016336126113992361, 0.015931427414966913, 0.004318477321308027, 0.0, 0.009292909955789448], [0.012250920893883828, 0.007659642785279438, 0.006641300528799348, 0.004975020362154925, 0.009292909955789448, 0.0]], [[0.0, 0.0016636651074898418, 0.00578270140282636, 0.005962166278281873, 0.02471563890130318, 0.014607515813220168], [0.0016636651074898418, 0.0, 0.004119061359398066, 0.004298528131095474, 0.023052556034313713, 0.016270922642039647], [0.00578270140282636, 0.004119061359398066, 0.0, 0.0001794687628197134, 0.018934589396809535, 0.0203890996237969], [0.005962166278281873, 0.004298528131095474, 0.0001794687628197134, 0.0, 0.018755159188567835, 0.020568520007448507], [0.02471563890130318, 0.023052556034313713, 0.018934589396809535, 0.018755159188567835, 0.0, 0.03931421532471977], [0.014607515813220168, 0.016270922642039647, 0.0203890996237969, 0.020568520007448507, 0.03931421532471977, 0.0]], [[0.0, 0.010273095494929843, 0.022330177720733337, 0.001516726983213765, 0.012816647003268166, 0.030472753358735793], [0.010273095494929843, 0.0, 0.012059008260143092, 0.008756460299868263, 0.023087744394829548, 0.020204121898735522], [0.022330177720733337, 0.012059008260143092, 0.0, 0.02081393444992467, 0.035140084599815755, 0.00814656899213825], [0.001516726983213765, 0.008756460299868263, 0.02081393444992467, 0.0, 0.014333193385144086, 0.028956957182902043], [0.012816647003268166, 0.023087744394829548, 0.035140084599815755, 0.014333193385144086, 0.0, 0.04327792131351026], [0.030472753358735793, 0.020204121898735522, 0.00814656899213825, 0.028956957182902043, 0.04327792131351026, 0.0]], [[0.0, 0.01124851814332218, 0.00935813102031915, 0.02282866310314204, 0.01834981576150099, 0.014618801492098087], [0.01124851814332218, 0.0, 0.02060572881088992, 0.0115814476358817, 0.00710193680006388, 0.02586552391024737], [0.00935813102031915, 0.02060572881088992, 0.0, 0.032183843930585945, 0.02770591422790517, 0.005260968613619316], [0.02282866310314204, 0.0115814476358817, 0.032183843930585945, 0.0, 0.004479675339113378, 0.03744213038552683], [0.01834981576150099, 0.00710193680006388, 0.02770591422790517, 0.004479675339113378, 0.0, 0.032964858540634266], [0.014618801492098087, 0.02586552391024737, 0.005260968613619316, 0.03744213038552683, 0.032964858540634266, 0.0]], [[0.0, 0.024750937949748357, 0.0989356907171108, 0.02083360021735574, 0.013315421781612692, 0.0755749176854492], [0.024750937949748357, 0.0, 0.07424897294212693, 0.04557639275496519, 0.03806201148439215, 0.05085736400015983], [0.0989356907171108, 0.07424897294212693, 0.0, 0.11968312946873465, 0.1121994101218827, 0.023423794241004763], [0.02083360021735574, 0.04557639275496519, 0.11968312946873465, 0.0, 0.007518902359353843, 0.0963557358311066], [0.013315421781612692, 0.03806201148439215, 0.1121994101218827, 0.007518902359353843, 0.0, 0.08885919609585627], [0.0755749176854492, 0.05085736400015983, 0.023423794241004763, 0.0963557358311066, 0.08885919609585627, 0.0]], [[0.0, 0.004298788112310312, 0.012743990740165505, 0.021086256496446718, 0.012688443840176204, 0.00046019438934324404], [0.004298788112310312, 0.0, 0.008447826279375672, 0.016795771931683166, 0.008392251431001783, 0.004758925711859854], [0.012743990740165505, 0.008447826279375672, 0.0, 0.008354054071718322, 5.559594003002353e-05, 0.013203736375009939], [0.021086256496446718, 0.016795771931683166, 0.008354054071718322, 0.0, 0.008409630604700093, 0.02154528578800417], [0.012688443840176204, 0.008392251431001783, 5.559594003002353e-05, 0.008409630604700093, 0.0, 0.013148193193874242], [0.00046019438934324404, 0.004758925711859854, 0.013203736375009939, 0.02154528578800417, 0.013148193193874242, 0.0]], [[0.0, 0.03536634391802143, 0.008241973601640059, 0.03616592049882813, 0.0016196754575903696, 0.011826757399472056], [0.03536634391802143, 0.0, 0.02712975509501346, 0.07147431000601244, 0.03698459993328141, 0.02354633257249616], [0.008241973601640059, 0.02712975509501346, 0.0, 0.044399845455486954, 0.00986156459674521, 0.0035850128473903396], [0.03616592049882813, 0.07147431000601244, 0.044399845455486954, 0.0, 0.034547457657412114, 0.04798012940044547], [0.0016196754575903696, 0.03698459993328141, 0.00986156459674521, 0.034547457657412114, 0.0, 0.013446266664364668], [0.011826757399472056, 0.02354633257249616, 0.0035850128473903396, 0.04798012940044547, 0.013446266664364668, 0.0]], [[0.0, 0.0007570146225145105, 0.014254740332539033, 0.034047472591780155, 0.03381732238053714, 0.037157877207632556], [0.0007570146225145105, 0.0, 0.013498260638077056, 0.03329338356657758, 0.03306319595611697, 0.036404313774297016], [0.014254740332539033, 0.013498260638077056, 0.0, 0.019823987554035857, 0.019593290373644774, 0.022942171666215518], [0.034047472591780155, 0.03329338356657758, 0.019823987554035857, 0.0, 0.00023095651856866326, 0.003122242980311989], [0.03381732238053714, 0.03306319595611697, 0.019593290373644774, 0.00023095651856866326, 0.0, 0.0033531930172962733], [0.037157877207632556, 0.036404313774297016, 0.022942171666215518, 0.003122242980311989, 0.0033531930172962733, 0.0]], [[0.0, 0.0056757367637809515, 0.006623125527693596, 0.007876435250359182, 0.0020191259424500517, 0.0028989514520762383], [0.0056757367637809515, 0.0, 0.0009474011396980111, 0.00220073267936063, 0.003656625375920318, 0.00857463923727236], [0.006623125527693596, 0.0009474011396980111, 0.0, 0.001253332448641702, 0.004604020971784005, 0.009522013505456662], [0.007876435250359182, 0.00220073267936063, 0.001253332448641702, 0.0, 0.005857341669458814, 0.010775301271088203], [0.0020191259424500517, 0.003656625375920318, 0.004604020971784005, 0.005857341669458814, 0.0, 0.00491806740401208], [0.0028989514520762383, 0.00857463923727236, 0.009522013505456662, 0.010775301271088203, 0.00491806740401208, 0.0]], [[0.0, 0.016923846757085487, 0.006487362574514154, 0.01347283365035966, 0.03428595965605786, 0.009462455948428537], [0.016923846757085487, 0.0, 0.02340549290481215, 0.0034526645452879054, 0.01738203548184182, 0.02637682287322902], [0.006487362574514154, 0.02340549290481215, 0.0, 0.019956275453793727, 0.040754177256175333, 0.0029755337778880207], [0.01347283365035966, 0.0034526645452879054, 0.019956275453793727, 0.0, 0.02083232126362998, 0.022928660363818628], [0.03428595965605786, 0.01738203548184182, 0.040754177256175333, 0.02083232126362998, 0.0, 0.04371820130182577], [0.009462455948428537, 0.02637682287322902, 0.0029755337778880207, 0.022928660363818628, 0.04371820130182577, 0.0]], [[0.0, 0.006747955497871973, 0.0077215993902851505, 0.009163451907343733, 0.0017023861711423932, 0.007883683003858936], [0.006747955497871973, 0.0, 0.014460679061375808, 0.002417077440504554, 0.008449241702383098, 0.014622465370834444], [0.0077215993902851505, 0.014460679061375808, 0.0, 0.016871212740624576, 0.006020199834958721, 0.00016221201710388725], [0.009163451907343733, 0.002417077440504554, 0.016871212740624576, 0.0, 0.010863947353174048, 0.017032855688109427], [0.0017023861711423932, 0.008449241702383098, 0.006020199834958721, 0.010863947353174048, 0.0, 0.006182332408736281], [0.007883683003858936, 0.014622465370834444, 0.00016221201710388725, 0.017032855688109427, 0.006182332408736281, 0.0]], [[0.0, 0.01678493783470865, 0.0010732754316912817, 0.014596521296000392, 0.018857826598159835, 0.000944325552138972], [0.01678493783470865, 0.0, 0.015711838297356024, 0.0021887429659486718, 0.0020732856745411168, 0.017729088212070275], [0.0010732754316912817, 0.015711838297356024, 0.0, 0.01352337796577843, 0.01778477414232415, 0.0020175996775343087], [0.014596521296000392, 0.0021887429659486718, 0.01352337796577843, 0.0, 0.004262017195079633, 0.015540712862759935], [0.018857826598159835, 0.0020732856745411168, 0.01778477414232415, 0.004262017195079633, 0.0, 0.019801933034397055], [0.000944325552138972, 0.017729088212070275, 0.0020175996775343087, 0.015540712862759935, 0.019801933034397055, 0.0]], [[0.0, 0.00452789841777042, 0.01957258035897719, 0.014313005972027983, 0.004019869779828724, 0.042935361198013215], [0.00452789841777042, 0.0, 0.015045525145425898, 0.009785505335003991, 0.00854767331668633, 0.03841236235420382], [0.01957258035897719, 0.015045525145425898, 0.0, 0.005260520753482979, 0.02359129183650207, 0.023375987466467112], [0.014313005972027983, 0.009785505335003991, 0.005260520753482979, 0.0, 0.018332222834780698, 0.028634084449991274], [0.004019869779828724, 0.00854767331668633, 0.02359129183650207, 0.018332222834780698, 0.0, 0.046949986533893893], [0.042935361198013215, 0.03841236235420382, 0.023375987466467112, 0.028634084449991274, 0.046949986533893893, 0.0]], [[0.0, 0.01034173804987957, 0.017018882447937412, 0.048628046265982834, 0.02813053208155231, 0.021377290921011937], [0.01034173804987957, 0.0, 0.006678061629267842, 0.03830052068372755, 0.017792753971669243, 0.011037442267888439], [0.017018882447937412, 0.006678061629267842, 0.0, 0.03162825677593011, 0.011115673058912288, 0.00435962208209464], [0.048628046265982834, 0.03830052068372755, 0.03162825677593011, 0.0, 0.020517600947729024, 0.027271279945118965], [0.02813053208155231, 0.017792753971669243, 0.011115673058912288, 0.020517600947729024, 0.0, 0.006756289495587945], [0.021377290921011937, 0.011037442267888439, 0.00435962208209464, 0.027271279945118965, 0.006756289495587945, 0.0]], [[0.0, 0.0036554424317281776, 0.004925574762252581, 0.051936690045957024, 0.019819851214143733, 0.0032638285243645135], [0.0036554424317281776, 0.0, 0.0012703587437634671, 0.04835039954553613, 0.016175020587217852, 0.006918412061958795], [0.004925574762252581, 0.0012703587437634671, 0.0, 0.047101290457958016, 0.01490735912934602, 0.008188044337247569], [0.051936690045957024, 0.04835039954553613, 0.047101290457958016, 0.0, 0.03234762977151863, 0.05512753122219621], [0.019819851214143733, 0.016175020587217852, 0.01490735912934602, 0.03234762977151863, 0.0, 0.02306961549682524], [0.0032638285243645135, 0.006918412061958795, 0.008188044337247569, 0.05512753122219621, 0.02306961549682524, 0.0]], [[0.0, 0.007270314155399884, 0.0057392251313873825, 0.020383043508679245, 0.0270240133849466, 0.06183722310849254], [0.007270314155399884, 0.0, 0.013008892440790894, 0.027648631933232252, 0.03428667109821658, 0.06907481144278971], [0.0057392251313873825, 0.013008892440790894, 0.0, 0.014645739178920416, 0.021288436783181985, 0.05611842633261423], [0.020383043508679245, 0.027648631933232252, 0.014645739178920416, 0.0, 0.006644889630590126, 0.0415062477082255], [0.0270240133849466, 0.03428667109821658, 0.021288436783181985, 0.006644889630590126, 0.0, 0.034870424634179505], [0.06183722310849254, 0.06907481144278971, 0.05611842633261423, 0.0415062477082255, 0.034870424634179505, 0.0]], [[0.0, 0.02720515705051034, 0.014230740047457965, 0.014994599618591464, 0.023065283852267613, 0.03021188364838122], [0.02720515705051034, 0.0, 0.01297932850950298, 0.012215435549697395, 0.004142460025862221, 0.003009224338258857], [0.014230740047457965, 0.01297932850950298, 0.0, 0.0007640150556444005, 0.008837355484922104, 0.01598790321862094], [0.014994599618591464, 0.012215435549697395, 0.0007640150556444005, 0.0, 0.008073394908136645, 0.015224076766666827], [0.023065283852267613, 0.004142460025862221, 0.008837355484922104, 0.008073394908136645, 0.0, 0.007151589876492215], [0.03021188364838122, 0.003009224338258857, 0.01598790321862094, 0.015224076766666827, 0.007151589876492215, 0.0]], [[0.0, 0.005844487695544256, 0.006041696649208811, 0.014487687535094383, 0.02186610433296574, 0.008712727123243573], [0.005844487695544256, 0.0, 0.011885096868492656, 0.00864497757522269, 0.01602647763017223, 0.002868600666704252], [0.006041696649208811, 0.011885096868492656, 0.0, 0.020524856019844544, 0.02789872670222024, 0.014752429953987085], [0.014487687535094383, 0.00864497757522269, 0.020524856019844544, 0.0, 0.007383823578316331, 0.005776715607865945], [0.02186610433296574, 0.01602647763017223, 0.02789872670222024, 0.007383823578316331, 0.0, 0.013159275236949652], [0.008712727123243573, 0.002868600666704252, 0.014752429953987085, 0.005776715607865945, 0.013159275236949652, 0.0]], [[0.0, 0.01668277121719833, 0.017005081046509295, 0.006701726650481888, 0.02083915621254493, 0.02228044773893137], [0.01668277121719833, 0.0, 0.03367659348985907, 0.009982293261556838, 0.004157953734504577, 0.038945958875537326], [0.017005081046509295, 0.03367659348985907, 0.0, 0.023703551982443286, 0.03782858567241072, 0.005277941894649595], [0.006701726650481888, 0.009982293261556838, 0.023703551982443286, 0.0, 0.014139619090322056, 0.028976897662985206], [0.02083915621254493, 0.004157953734504577, 0.03782858567241072, 0.014139619090322056, 0.0, 0.043095968338610034], [0.02228044773893137, 0.038945958875537326, 0.005277941894649595, 0.028976897662985206, 0.043095968338610034, 0.0]], [[0.0, 0.02568449953509584, 0.02557100693510878, 0.046853866731948995, 0.0014036604639711462, 0.0739727644785491], [0.02568449953509584, 0.0, 0.00011351843964185109, 0.02117820568221878, 0.024281142665298166, 0.04832018048429529], [0.02557100693510878, 0.00011351843964185109, 0.0, 0.021291706331523698, 0.024167647312950763, 0.048433606208236994], [0.046853866731948995, 0.02117820568221878, 0.021291706331523698, 0.0, 0.045451242290043076, 0.027151714949703504], [0.0014036604639711462, 0.024281142665298166, 0.024167647312950763, 0.045451242290043076, 0.0, 0.0725717178378117], [0.0739727644785491, 0.04832018048429529, 0.048433606208236994, 0.027151714949703504, 0.0725717178378117, 0.0]], [[0.0, 0.0033569757061086844, 0.0035853200434897148, 0.026024031900873493, 0.012862349585038011, 0.016384608030069147], [0.0033569757061086844, 0.0, 0.006942103690374941, 0.022671223848107897, 0.009506271935799903, 0.013029183908995344], [0.0035853200434897148, 0.006942103690374941, 0.0, 0.029603421239590456, 0.016445975742241225, 0.019967335926600972], [0.026024031900873493, 0.022671223848107897, 0.029603421239590456, 0.0, 0.013170707831557977, 0.009647760864801446], [0.012862349585038011, 0.009506271935799903, 0.016445975742241225, 0.013170707831557977, 0.0, 0.003523822098867916], [0.016384608030069147, 0.013029183908995344, 0.019967335926600972, 0.009647760864801446, 0.003523822098867916, 0.0]], [[0.0, 0.00146022487656227, 0.005969102178454614, 0.02663567667284521, 0.033956104985116704, 0.01847014838054106], [0.00146022487656227, 0.0, 0.004508909111829558, 0.028095067616911627, 0.035415007011498155, 0.019929957019922995], [0.005969102178454614, 0.004508909111829558, 0.0, 0.03260079151922102, 0.03991906348877911, 0.024437147405503255], [0.02663567667284521, 0.028095067616911627, 0.03260079151922102, 0.0, 0.007325182631209973, 0.008168490023104736], [0.033956104985116704, 0.035415007011498155, 0.03991906348877911, 0.007325182631209973, 0.0, 0.015493027738176623], [0.01847014838054106, 0.019929957019922995, 0.024437147405503255, 0.008168490023104736, 0.015493027738176623, 0.0]], [[0.0, 0.020571318868842038, 0.0472546689044392, 0.13427734076032077, 0.06894691421354597, 0.11122634813828843], [0.020571318868842038, 0.0, 0.026692349528030734, 0.11381554504570587, 0.048399388242732044, 0.09072712956175696], [0.0472546689044392, 0.026692349528030734, 0.0, 0.08721642426420184, 0.021716786423283535, 0.06408908115757568], [0.13427734076032077, 0.11381554504570587, 0.08721642426420184, 0.0, 0.06554401619407375, 0.023174516897197298], [0.06894691421354597, 0.048399388242732044, 0.021716786423283535, 0.06554401619407375, 0.0, 0.042393211197495256], [0.11122634813828843, 0.09072712956175696, 0.06408908115757568, 0.023174516897197298, 0.042393211197495256, 0.0]], [[0.0, 0.0032040793485861793, 0.01227243824676059, 0.014140098164754315, 0.009150573555881805, 0.021120667904229506], [0.0032040793485861793, 0.0, 0.009068777024864449, 0.010936597389183022, 0.005946700068981705, 0.017917982671371454], [0.01227243824676059, 0.009068777024864449, 0.0, 0.0018680309405773264, 0.0031222704408169675, 0.008850815517281], [0.014140098164754315, 0.010936597389183022, 0.0018680309405773264, 0.0, 0.004990268726115072, 0.0069829108011264795], [0.009150573555881805, 0.005946700068981705, 0.0031222704408169675, 0.004990268726115072, 0.0, 0.01197272032688554], [0.021120667904229506, 0.017917982671371454, 0.008850815517281, 0.0069829108011264795, 0.01197272032688554, 0.0]], [[0.0, 0.01764731171985688, 0.008978589194893496, 0.002362431946149973, 0.01507468244962455, 0.02309219668570161], [0.01764731171985688, 0.0, 0.008670594663836692, 0.015285734630262032, 0.0025735759337866173, 0.005448014550242461], [0.008978589194893496, 0.008670594663836692, 0.0, 0.006616341716131748, 0.006097210991087978, 0.014117648279833615], [0.002362431946149973, 0.015285734630262032, 0.006616341716131748, 0.0, 0.012712854162085946, 0.02073130147888079], [0.01507468244962455, 0.0025735759337866173, 0.006097210991087978, 0.012712854162085946, 0.0, 0.008021425974553738], [0.02309219668570161, 0.005448014550242461, 0.014117648279833615, 0.02073130147888079, 0.008021425974553738, 0.0]], [[0.0, 0.002422230806814175, 0.0004643163916296939, 0.007670192476241199, 0.007948415576339329, 0.009905793028224062], [0.002422230806814175, 0.0, 0.0028864001471237857, 0.010084673988439753, 0.010362423338658278, 0.012316135398300466], [0.0004643163916296939, 0.0028864001471237857, 0.0, 0.007206901728656093, 0.0074851993359235135, 0.00944316572601286], [0.007670192476241199, 0.010084673988439753, 0.007206901728656093, 0.0, 0.0002788452759617656, 0.002241694509190368], [0.007948415576339329, 0.010362423338658278, 0.0074851993359235135, 0.0002788452759617656, 0.0, 0.00196288947015221], [0.009905793028224062, 0.012316135398300466, 0.00944316572601286, 0.002241694509190368, 0.00196288947015221, 0.0]], [[0.0, 0.0010974130367283673, 0.011988013991788466, 0.00027033484660936037, 0.0035227760712341284, 0.011619094510592025], [0.0010974130367283673, 0.0, 0.013085108116232683, 0.0013677471553525434, 0.004620156772685083, 0.012716207466094856], [0.011988013991788466, 0.013085108116232683, 0.0, 0.011717749761785783, 0.008465908764705788, 0.0003690181191837203], [0.00027033484660936037, 0.0013677471553525434, 0.011717749761785783, 0.0, 0.003252446852836114, 0.011348825885619427], [0.0035227760712341284, 0.004620156772685083, 0.008465908764705788, 0.003252446852836114, 0.0, 0.008096939670518534], [0.011619094510592025, 0.012716207466094856, 0.0003690181191837203, 0.011348825885619427, 0.008096939670518534, 0.0]], [[0.0, 0.004913727872625872, 0.011015505288994587, 0.0004949404939184116, 0.002253195103417816, 0.002083763187935319], [0.004913727872625872, 0.0, 0.015882079772214324, 0.004419487598300204, 0.007161969363207028, 0.0028319005637434157], [0.011015505288994587, 0.015882079772214324, 0.0, 0.011507203398534617, 0.008773159309648657, 0.0130834134626571], [0.0004949404939184116, 0.004419487598300204, 0.011507203398534617, 0.0, 0.002747956054638714, 0.0015889250323313266], [0.002253195103417816, 0.007161969363207028, 0.008773159309648657, 0.002747956054638714, 0.0, 0.004335737940150743], [0.002083763187935319, 0.0028319005637434157, 0.0130834134626571, 0.0015889250323313266, 0.004335737940150743, 0.0]], [[0.0, 0.001054466354179841, 0.001017789232307153, 0.008778403149970491, 0.01083615428286518, 0.005665109618670553], [0.001054466354179841, 0.0, 3.667729746076769e-05, 0.009832481443964236, 0.011890046186668054, 0.0067194026470025975], [0.001017789232307153, 3.667729746076769e-05, 0.0, 0.009795819271584844, 0.011853390836249911, 0.006682732491652796], [0.008778403149970491, 0.009832481443964236, 0.009795819271584844, 0.0, 0.0020585473284003043, 0.003113936271644626], [0.01083615428286518, 0.011890046186668054, 0.011853390836249911, 0.0020585473284003043, 0.0, 0.00517235173883035], [0.005665109618670553, 0.0067194026470025975, 0.006682732491652796, 0.003113936271644626, 0.00517235173883035, 0.0]], [[0.0, 0.01839817256506677, 0.05284182997484125, 0.11414629207605663, 0.1275244395802611, 0.039809641919375964], [0.01839817256506677, 0.0, 0.0344574821177669, 0.1324424742454466, 0.1457980137846597, 0.05819146945606222], [0.05284182997484125, 0.0344574821177669, 0.0, 0.1666124360751393, 0.1799165341508182, 0.09257489238309667], [0.11414629207605663, 0.1324424742454466, 0.1666124360751393, 0.0, 0.013446390619405387, 0.07445749453420436], [0.1275244395802611, 0.1457980137846597, 0.1799165341508182, 0.013446390619405387, 0.0, 0.08787336018113848], [0.039809641919375964, 0.05819146945606222, 0.09257489238309667, 0.07445749453420436, 0.08787336018113848, 0.0]], [[0.0, 0.0359660615203643, 0.06432289394759982, 0.013064653443779066, 0.024293619764812303, 0.0009284562506818873], [0.0359660615203643, 0.0, 0.028384102521638862, 0.04902038938771515, 0.01167684301319437, 0.03503812210685732], [0.06432289394759982, 0.028384102521638862, 0.0, 0.07735925136225989, 0.0400555488160536, 0.06339606288381663], [0.013064653443779066, 0.04902038938771515, 0.07735925136225989, 0.0, 0.0373528913480197, 0.013993030610104457], [0.024293619764812303, 0.01167684301319437, 0.0400555488160536, 0.0373528913480197, 0.0, 0.02336539918886238], [0.0009284562506818873, 0.03503812210685732, 0.06339606288381663, 0.013993030610104457, 0.02336539918886238, 0.0]], [[0.0, 0.025576034375948763, 0.03462710489201188, 0.016810073506541276, 0.006565510478421006, 0.05826930608059054], [0.025576034375948763, 0.0, 0.009057620175370302, 0.0087691431555085, 0.019013271352345183, 0.032731413195403486], [0.03462710489201188, 0.009057620175370302, 0.0, 0.01782564208278168, 0.028066991949741788, 0.023678958289097093], [0.016810073506541276, 0.0087691431555085, 0.01782564208278168, 0.0, 0.010245552545816362, 0.04149151722784162], [0.006565510478421006, 0.019013271352345183, 0.028066991949741788, 0.010245552545816362, 0.0, 0.051719808962551655], [0.05826930608059054, 0.032731413195403486, 0.023678958289097093, 0.04149151722784162, 0.051719808962551655, 0.0]], [[0.0, 0.004148780047796097, 0.017296841156664255, 0.0035342098955288078, 0.009494837987772902, 0.0008807567367630867], [0.004148780047796097, 0.0, 0.013151169106448505, 0.007682645097842324, 0.013642006529003926, 0.005029480003291813], [0.017296841156664255, 0.013151169106448505, 0.0, 0.020826971713845576, 0.026777883131088382, 0.01817670222089257], [0.0035342098955288078, 0.007682645097842324, 0.020826971713845576, 0.0, 0.005961212521142615, 0.0026534780105201892], [0.009494837987772902, 0.013642006529003926, 0.026777883131088382, 0.005961212521142615, 0.0, 0.008614293616409315], [0.0008807567367630867, 0.005029480003291813, 0.01817670222089257, 0.0026534780105201892, 0.008614293616409315, 0.0]], [[0.0, 0.00805635817064798, 0.00890091987606313, 0.005061986222448612, 0.00791630585689825, 0.013275674199502253], [0.00805635817064798, 0.0, 0.016953079376932606, 0.0029948162246676746, 0.00014008516276781398, 0.005221411227550742], [0.00890091987606313, 0.016953079376932606, 0.0, 0.01396075705783137, 0.01681313618725256, 0.02216737393756384], [0.005061986222448612, 0.0029948162246676746, 0.01396075705783137, 0.0, 0.002854735550552717, 0.008215735994526095], [0.00791630585689825, 0.00014008516276781398, 0.01681313618725256, 0.002854735550552717, 0.0, 0.00536148122264033], [0.013275674199502253, 0.005221411227550742, 0.02216737393756384, 0.008215735994526095, 0.00536148122264033, 0.0]], [[0.0, 0.013304746244655045, 0.025242085917740548, 0.014042058188231921, 0.02314019669071142, 0.04950280853419804], [0.013304746244655045, 0.0, 0.011939903840152088, 0.0007374016188249915, 0.009837393607336292, 0.0362127483290998], [0.025242085917740548, 0.011939903840152088, 0.0, 0.011202563928011508, 0.002102662594667225, 0.024279067835194994], [0.014042058188231921, 0.0007374016188249915, 0.011202563928011508, 0.0, 0.00910003342222072, 0.03547591777490651], [0.02314019669071142, 0.009837393607336292, 0.002102662594667225, 0.00910003342222072, 0.0, 0.026380943496354975], [0.04950280853419804, 0.0362127483290998, 0.024279067835194994, 0.03547591777490651, 0.026380943496354975, 0.0]], [[0.0, 0.011670165948023808, 0.01473058627969138, 0.018068362175177658, 0.01677983669323473, 0.004448161820330137], [0.011670165948023808, 0.0, 0.026391057140504708, 0.0064008218244615, 0.005111625093775003, 0.007222762294621316], [0.01473058627969138, 0.026391057140504708, 0.0, 0.03278065217892069, 0.031494036403334286, 0.019176004865329825], [0.018068362175177658, 0.0064008218244615, 0.03278065217892069, 0.0, 0.0012892750623477735, 0.01362237405589252], [0.01677983669323473, 0.005111625093775003, 0.031494036403334286, 0.0012892750623477735, 0.0, 0.01233350930365108], [0.004448161820330137, 0.007222762294621316, 0.019176004865329825, 0.01362237405589252, 0.01233350930365108, 0.0]], [[0.0, 0.0007104474290446723, 0.0003449815360145775, 0.036149641856336116, 0.02936042964315601, 0.06145810519400196], [0.0007104474290446723, 0.0, 0.0010554286365202041, 0.03685898091262824, 0.03007013137805047, 0.06216554787719307], [0.0003449815360145775, 0.0010554286365202041, 0.0, 0.03580518192399513, 0.029015796688268338, 0.0611145548060637], [0.036149641856336116, 0.03685898091262824, 0.03580518192399513, 0.0, 0.0067971224261847586, 0.025366171047454093], [0.02936042964315601, 0.03007013137805047, 0.029015796688268338, 0.0067971224261847586, 0.0, 0.032157944173364365], [0.06145810519400196, 0.06216554787719307, 0.0611145548060637, 0.025366171047454093, 0.032157944173364365, 0.0]], [[0.0, 0.039424012998544616, 0.05078514095748973, 0.06087511352629317, 0.009718317461171423, 0.005781948308827503], [0.039424012998544616, 0.0, 0.01136995299163159, 0.10021189783666223, 0.04913531639996947, 0.033644949030938905], [0.05078514095748973, 0.01136995299163159, 0.0, 0.11153450522953824, 0.06049225849268776, 0.045008199128422244], [0.06087511352629317, 0.10021189783666223, 0.11153450522953824, 0.0, 0.051167555901724115, 0.06664867541437779], [0.009718317461171423, 0.04913531639996947, 0.06049225849268776, 0.051167555901724115, 0.0, 0.01549994719927791], [0.005781948308827503, 0.033644949030938905, 0.045008199128422244, 0.06664867541437779, 0.01549994719927791, 0.0]], [[0.0, 0.002043326679584965, 0.002616853496433671, 0.0025917334951650077, 0.009456492946209939, 0.005975947889574786], [0.002043326679584965, 0.0, 0.0005735405184643765, 0.0005484197925847673, 0.007413788534553561, 0.00801882121981891], [0.002616853496433671, 0.0005735405184643765, 0.0, 2.5120760671879685e-05, 0.00684037302878025, 0.008592180775772859], [0.0025917334951650077, 0.0005484197925847673, 2.5120760671879685e-05, 0.0, 0.0068654887301974315, 0.008567068463593204], [0.009456492946209939, 0.007413788534553561, 0.00684037302878025, 0.0068654887301974315, 0.0, 0.015428527527944687], [0.005975947889574786, 0.00801882121981891, 0.008592180775772859, 0.008567068463593204, 0.015428527527944687, 0.0]], [[0.0, 0.0014014466401578189, 0.007975648026706307, 0.01332063971508282, 0.010892433294118944, 0.00039436235157887175], [0.0014014466401578189, 0.0, 0.0065746613621476, 0.014720531368216813, 0.012292805979825199, 0.00179580302298551], [0.007975648026706307, 0.0065746613621476, 0.0, 0.021283100500477888, 0.018858415451384506, 0.008369847028237707], [0.01332063971508282, 0.014720531368216813, 0.021283100500477888, 0.0, 0.00243009312326798, 0.012926658465051942], [0.010892433294118944, 0.012292805979825199, 0.018858415451384506, 0.00243009312326798, 0.0, 0.01049832690918542], [0.00039436235157887175, 0.00179580302298551, 0.008369847028237707, 0.012926658465051942, 0.01049832690918542, 0.0]], [[0.0, 0.014018335765581199, 0.03230607569970182, 0.005533839924141037, 0.044240088261658185, 0.06150737510792807], [0.014018335765581199, 0.0, 0.01829074587508912, 0.00848473792541021, 0.03022851853965006, 0.04750371512072048], [0.03230607569970182, 0.01829074587508912, 0.0, 0.02677397984735569, 0.011940124393129992, 0.029221960467990988], [0.005533839924141037, 0.00848473792541021, 0.02677397984735569, 0.0, 0.038709681835764904, 0.05598038625905227], [0.044240088261658185, 0.03022851853965006, 0.011940124393129992, 0.038709681835764904, 0.0, 0.017283953127960616], [0.06150737510792807, 0.04750371512072048, 0.029221960467990988, 0.05598038625905227, 0.017283953127960616, 0.0]], [[0.0, 8.514833726708051e-05, 0.004342785855829502, 0.08510703568540354, 0.10277810094268425, 0.05600761182669125], [8.514833726708051e-05, 0.0, 0.0044279334387756315, 0.08502214614453633, 0.10269332403743639, 0.055922578697999895], [0.004342785855829502, 0.0044279334387756315, 0.0, 0.08943587936864351, 0.10710105087968375, 0.06034402914961246], [0.08510703568540354, 0.08502214614453633, 0.08943587936864351, 0.0, 0.01773092507652571, 0.029155011538809686], [0.10277810094268425, 0.10269332403743639, 0.10710105087968375, 0.01773092507652571, 0.0, 0.04687691657280756], [0.05600761182669125, 0.055922578697999895, 0.06034402914961246, 0.029155011538809686, 0.04687691657280756, 0.0]], [[0.0, 0.0023964235477266335, 0.020769964366940386, 0.011361072824187942, 0.02424220094514505, 0.018930984824250076], [0.0023964235477266335, 0.0, 0.01837395304192394, 0.013757333112190545, 0.026637958590267147, 0.016534898727441377], [0.020769964366940386, 0.01837395304192394, 0.0, 0.032127669660814574, 0.04500223368985811, 0.0018393114707537985], [0.011361072824187942, 0.013757333112190545, 0.032127669660814574, 0.0, 0.01288263462496123, 0.030289169484961517], [0.02424220094514505, 0.026637958590267147, 0.04500223368985811, 0.01288263462496123, 0.0, 0.04316451941984142], [0.018930984824250076, 0.016534898727441377, 0.0018393114707537985, 0.030289169484961517, 0.04316451941984142, 0.0]], [[0.0, 0.028562170125191955, 0.011702710114908678, 0.008029786784561956, 0.0210009727997331, 0.002036915335004384], [0.028562170125191955, 0.0, 0.01686149825561801, 0.036588893438152095, 0.0495522192907912, 0.026525815408449657], [0.011702710114908678, 0.01686149825561801, 0.0, 0.01973181404833289, 0.03270070182160769, 0.009665879183828377], [0.008029786784561956, 0.036588893438152095, 0.01973181404833289, 0.0, 0.012972006959727682, 0.010066641160360677], [0.0210009727997331, 0.0495522192907912, 0.03270070182160769, 0.012972006959727682, 0.0, 0.02303752053482925], [0.002036915335004384, 0.026525815408449657, 0.009665879183828377, 0.010066641160360677, 0.02303752053482925, 0.0]], [[0.0, 0.011752487578742817, 0.011209227329538819, 0.016661880067131023, 0.007736229468127689, 0.013811440593956212], [0.011752487578742817, 0.0, 0.0005436113338469361, 0.004914000182254492, 0.004018076309935578, 0.002060574405637474], [0.011209227329538819, 0.0005436113338469361, 0.0, 0.005457544905859756, 0.003474500979411502, 0.0026041722509413867], [0.016661880067131023, 0.004914000182254492, 0.005457544905859756, 0.0, 0.008931259018998784, 0.002853556373551746], [0.007736229468127689, 0.004018076309935578, 0.003474500979411502, 0.008931259018998784, 0.0, 0.0060784145902594965], [0.013811440593956212, 0.002060574405637474, 0.0026041722509413867, 0.002853556373551746, 0.0060784145902594965, 0.0]], [[0.0, 0.012224490464679867, 0.0021742874951798316, 0.005906779946630664, 0.020115019127851356, 0.017516243807566532], [0.012224490464679867, 0.0, 0.01439700678639918, 0.006319753028370522, 0.007898730543499877, 0.005296593573339236], [0.0021742874951798316, 0.01439700678639918, 0.0, 0.008080574014466732, 0.022284943046075166, 0.019687137578946277], [0.005906779946630664, 0.006319753028370522, 0.008080574014466732, 0.0, 0.014215556165445451, 0.011614725910685882], [0.020115019127851356, 0.007898730543499877, 0.022284943046075166, 0.014215556165445451, 0.0, 0.002602566158826436], [0.017516243807566532, 0.005296593573339236, 0.019687137578946277, 0.011614725910685882, 0.002602566158826436, 0.0]], [[0.0, 0.0, 0.0, 0.0, 0.0, 0.0], [0.0, 0.0, 0.0, 0.0, 0.0, 0.0], [0.0, 0.0, 0.0, 0.0, 0.0, 0.0], [0.0, 0.0, 0.0, 0.0, 0.0, 0.0], [0.0, 0.0, 0.0, 0.0, 0.0, 0.0], [0.0, 0.0, 0.0, 0.0, 0.0, 0.0]], [[0.0, 0.03450002576996015, 0.0008341946862276978, 0.030256709037209836, 0.03223374460060551, 0.01613539231114973], [0.03450002576996015, 0.0, 0.0353325644709706, 0.06465483610776224, 0.0022707696641328977, 0.018382057501730126], [0.0008341946862276978, 0.0353325644709706, 0.0, 0.029423543591220697, 0.033066499668208495, 0.016969231968093978], [0.030256709037209836, 0.06465483610776224, 0.029423543591220697, 0.0, 0.062399079551352786, 0.04635942634108095], [0.03223374460060551, 0.0022707696641328977, 0.033066499668208495, 0.062399079551352786, 0.0, 0.016112537473950646], [0.01613539231114973, 0.018382057501730126, 0.016969231968093978, 0.04635942634108095, 0.016112537473950646, 0.0]], [[0.0, 0.0321174096573198, 0.02595236082194381, 0.016384821207138155, 0.02530870519509618, 0.013687341563249711], [0.0321174096573198, 0.0, 0.0061671499648836324, 0.015736001803148745, 0.006810968655061718, 0.018433416323934665], [0.02595236082194381, 0.0061671499648836324, 0.0, 0.009569226165458265, 0.0006438295110777922, 0.01226682973495784], [0.016384821207138155, 0.015736001803148745, 0.009569226165458265, 0.0, 0.008925418946842826, 0.0026977332386263274], [0.02530870519509618, 0.006810968655061718, 0.0006438295110777922, 0.008925418946842826, 0.0, 0.011623037523338351], [0.013687341563249711, 0.018433416323934665, 0.01226682973495784, 0.0026977332386263274, 0.011623037523338351, 0.0]], [[0.0, 0.011609602776709423, 0.0011523862732887315, 0.021215379522506607, 0.025086455475170102, 0.02378764361882373], [0.011609602776709423, 0.0, 0.010457444926705724, 0.00960984964704436, 0.013483679720830102, 0.012183870279086916], [0.0011523862732887315, 0.010457444926705724, 0.0, 0.020063814307411092, 0.02393523915251196, 0.022636302970713562], [0.021215379522506607, 0.00960984964704436, 0.020063814307411092, 0.0, 0.0038747546137423775, 0.0025745737570132547], [0.025086455475170102, 0.013483679720830102, 0.02393523915251196, 0.0038747546137423775, 0.0, 0.0013002055602403743], [0.02378764361882373, 0.012183870279086916, 0.022636302970713562, 0.0025745737570132547, 0.0013002055602403743, 0.0]], [[0.0, 0.020675484742269164, 0.0009272561492282927, 0.10081455976856023, 0.04440350560771353, 0.06917466226844651], [0.020675484742269164, 0.0, 0.02160259152454825, 0.08019746001005305, 0.023735744146955826, 0.04852359306483876], [0.0009272561492282927, 0.02160259152454825, 0.0, 0.10173847824445996, 0.04533009513970111, 0.07010032632687657], [0.10081455976856023, 0.08019746001005305, 0.10173847824445996, 0.0, 0.056499046443725345, 0.03171665115510762], [0.04440350560771353, 0.023735744146955826, 0.04533009513970111, 0.056499046443725345, 0.0, 0.02479780054529128], [0.06917466226844651, 0.04852359306483876, 0.07010032632687657, 0.03171665115510762, 0.02479780054529128, 0.0]], [[0.0, 0.0273899688835018, 0.006903617348471665, 0.0483494245133146, 0.04400405303650964, 0.03862753167724653], [0.0273899688835018, 0.0, 0.034285408923699995, 0.07560036813087195, 0.07127594151379238, 0.06592283217361432], [0.006903617348471665, 0.034285408923699995, 0.0, 0.04146673329775129, 0.03711730211274004, 0.031736407842493236], [0.0483494245133146, 0.07560036813087195, 0.04146673329775129, 0.0, 0.004360797561312666, 0.00975175406689392], [0.04400405303650964, 0.07127594151379238, 0.03711730211274004, 0.004360797561312666, 0.0, 0.005391379665931485], [0.03862753167724653, 0.06592283217361432, 0.031736407842493236, 0.00975175406689392, 0.005391379665931485, 0.0]], [[0.0, 0.010145754588176329, 0.016080917265879117, 0.015512120595268636, 0.01061502151163503, 0.01828532154799344], [0.010145754588176329, 0.0, 0.005938046625915668, 0.005368886223957105, 0.00046942027881914655, 0.008144030580458445], [0.016080917265879117, 0.005938046625915668, 0.0, 0.0005692116755611194, 0.005468670129328909, 0.0022062826429315834], [0.015512120595268636, 0.005368886223957105, 0.0005692116755611194, 0.0, 0.0048995014789577854, 0.002775484731926125], [0.01061502151163503, 0.00046942027881914655, 0.005468670129328909, 0.0048995014789577854, 0.0, 0.0076746939483028275], [0.01828532154799344, 0.008144030580458445, 0.0022062826429315834, 0.002775484731926125, 0.0076746939483028275, 0.0]], [[0.0, 0.008610336362618322, 0.0035058347821621057, 0.034476667204674974, 0.044556373726327064, 0.03868362138139529], [0.008610336362618322, 0.0, 0.005104948493861756, 0.025886438270817016, 0.035980991240056326, 0.03009915979093218], [0.0035058347821621057, 0.005104948493861756, 0.0, 0.030980792717719627, 0.04106704678540359, 0.03519030617518598], [0.034476667204674974, 0.025886438270817016, 0.030980792717719627, 0.0, 0.010116005473082905, 0.00422034463911059], [0.044556373726327064, 0.035980991240056326, 0.04106704678540359, 0.010116005473082905, 0.0, 0.005896185489925112], [0.03868362138139529, 0.03009915979093218, 0.03519030617518598, 0.00422034463911059, 0.005896185489925112, 0.0]], [[0.0, 0.003573684486140437, 0.03210213927396724, 0.012454944405674817, 0.03550223363089097, 0.004467512064380416], [0.003573684486140437, 0.0, 0.028531172421899207, 0.008881576530940953, 0.03193193409451844, 0.0008938388433793096], [0.03210213927396724, 0.028531172421899207, 0.0, 0.019653828633445242, 0.0034035153105957294, 0.027637923685660887], [0.012454944405674817, 0.008881576530940953, 0.019653828633445242, 0.0, 0.02305595046087247, 0.007987788891030552], [0.03550223363089097, 0.03193193409451844, 0.0034035153105957294, 0.02305595046087247, 0.0, 0.031038841673472713], [0.004467512064380416, 0.0008938388433793096, 0.027637923685660887, 0.007987788891030552, 0.031038841673472713, 0.0]], [[0.0, 0.031169576269811473, 0.03795336107842537, 0.021879103886279005, 0.05667286816202855, 0.03334526300124579], [0.031169576269811473, 0.0, 0.006788787417743044, 0.009294521017084006, 0.025530590051933442, 0.0021771063550653914], [0.03795336107842537, 0.006788787417743044, 0.0, 0.016082696966164777, 0.01874366235873704, 0.004611721436745044], [0.021879103886279005, 0.009294521017084006, 0.016082696966164777, 0.0, 0.034820269345911765, 0.011471486526429906], [0.05667286816202855, 0.025530590051933442, 0.01874366235873704, 0.034820269345911765, 0.0, 0.02335423175482745], [0.03334526300124579, 0.0021771063550653914, 0.004611721436745044, 0.011471486526429906, 0.02335423175482745, 0.0]], [[0.0, 0.009840576196719127, 0.0032695248148810097, 0.012081588375477298, 0.015064737727109187, 0.044532679462065496], [0.009840576196719127, 0.0, 0.01310926758040131, 0.0022415166057103593, 0.0052256157508122755, 0.03471844786709304], [0.0032695248148810097, 0.01310926758040131, 0.0, 0.015349922670133897, 0.01833250454218188, 0.047789727175375246], [0.012081588375477298, 0.0022415166057103593, 0.015349922670133897, 0.0, 0.002984162628385405, 0.03248117163344517], [0.015064737727109187, 0.0052256157508122755, 0.01833250454218188, 0.002984162628385405, 0.0, 0.02950174124958448], [0.044532679462065496, 0.03471844786709304, 0.047789727175375246, 0.03248117163344517, 0.02950174124958448, 0.0]], [[0.0, 0.018395315785496844, 0.002666066193324228, 0.18061495549029002, 0.15107943758042916, 0.0819224096278767], [0.018395315785496844, 0.0, 0.021060878621875244, 0.19874256430554532, 0.16927900488902384, 0.10025043528494658], [0.002666066193324228, 0.021060878621875244, 0.0, 0.17798303714813318, 0.14843778780158973, 0.07926388868985491], [0.18061495549029002, 0.19874256430554532, 0.17798303714813318, 0.0, 0.029830531655176108, 0.099245311579952], [0.15107943758042916, 0.16927900488902384, 0.14843778780158973, 0.029830531655176108, 0.0, 0.06948713044344351], [0.0819224096278767, 0.10025043528494658, 0.07926388868985491, 0.099245311579952, 0.06948713044344351, 0.0]], [[0.0, 0.04164978580152649, 0.01245787966106425, 0.22527047904678127, 0.2265113476629412, 0.2598822423356999], [0.04164978580152649, 0.0, 0.054080113572979704, 0.18472451281983507, 0.18597675997518817, 0.21966642390703478], [0.01245787966106425, 0.054080113572979704, 0.0, 0.2372656543975997, 0.23850253761163281, 0.2717631072975627], [0.22527047904678127, 0.18472451281983507, 0.2372656543975997, 0.0, 0.0012726562266848719, 0.0355908979969875], [0.2265113476629412, 0.18597675997518817, 0.23850253761163281, 0.0012726562266848719, 0.0, 0.034318835427620376], [0.2598822423356999, 0.21966642390703478, 0.2717631072975627, 0.0355908979969875, 0.034318835427620376, 0.0]], [[0.0, 0.0014071575204524349, 0.05708885908881129, 0.0028747566221375997, 0.00462980385619599, 0.022957842146846014], [0.0014071575204524349, 0.0, 0.05568348143880275, 0.004281906884136049, 0.0032226550732183455, 0.02155096966601768], [0.05708885908881129, 0.05568348143880275, 0.0, 0.0599596867786717, 0.052464558672116884, 0.03414852994933853], [0.0028747566221375997, 0.004281906884136049, 0.0599596867786717, 0.0, 0.007504518747353919, 0.025831898145839027], [0.00462980385619599, 0.0032226550732183455, 0.052464558672116884, 0.007504518747353919, 0.0, 0.018328833673916772], [0.022957842146846014, 0.02155096966601768, 0.03414852994933853, 0.025831898145839027, 0.018328833673916772, 0.0]], [[0.0, 0.004676657004469262, 0.007121993682016326, 0.021387663222766393, 0.02939415425508027, 0.0455256077272512], [0.004676657004469262, 0.0, 0.0024454870791057698, 0.01671397517452705, 0.0247234036350594, 0.04086343134628208], [0.007121993682016326, 0.0024454870791057698, 0.0, 0.014269504373228922, 0.022280213952793528, 0.038424218673681614], [0.021387663222766393, 0.01671397517452705, 0.014269504373228922, 0.0, 0.008014869565870752, 0.024175467818064247], [0.02939415425508027, 0.0247234036350594, 0.022280213952793528, 0.008014869565870752, 0.0, 0.016165236893873215], [0.0455256077272512, 0.04086343134628208, 0.038424218673681614, 0.024175467818064247, 0.016165236893873215, 0.0]], [[0.0, 0.001711713725888044, 0.012181075435038397, 0.0009912980760803122, 0.021636774682228088, 0.0052553652707557665], [0.001711713725888044, 0.0, 0.010469590405493402, 0.0007204169008983874, 0.02334764366872967, 0.006967015677257621], [0.012181075435038397, 0.010469590405493402, 0.0, 0.011189918701096202, 0.03380895810952987, 0.017435288356169653], [0.0009912980760803122, 0.0007204169008983874, 0.011189918701096202, 0.0, 0.0226275993251572, 0.006246630517357861], [0.021636774682228088, 0.02334764366872967, 0.03380895810952987, 0.0226275993251572, 0.0, 0.016383203927421038], [0.0052553652707557665, 0.006967015677257621, 0.017435288356169653, 0.006246630517357861, 0.016383203927421038, 0.0]], [[0.0, 0.006333810582880982, 0.004530326975352977, 0.012815387447693533, 0.023527287900886776, 0.024111783474738777], [0.006333810582880982, 0.0, 0.010863339752604367, 0.019145324208755896, 0.02985037863002249, 0.03043441346068487], [0.004530326975352977, 0.010863339752604367, 0.0, 0.008286219840857499, 0.01900168240526295, 0.019586435203777616], [0.012815387447693533, 0.019145324208755896, 0.008286219840857499, 0.0, 0.010719248052786666, 0.011304323062801484], [0.023527287900886776, 0.02985037863002249, 0.01900168240526295, 0.010719248052786666, 0.0, 0.000585225121886537], [0.024111783474738777, 0.03043441346068487, 0.019586435203777616, 0.011304323062801484, 0.000585225121886537, 0.0]], [[0.0, 0.005471508734646279, 0.019173452857015414, 0.009322357076736282, 0.016724239675742006, 0.008634762357873594], [0.005471508734646279, 0.0, 0.013704828267046675, 0.014792221578551699, 0.011254811517120124, 0.014104821840155199], [0.019173452857015414, 0.013704828267046675, 0.0, 0.02848515461467799, 0.0024507401960601, 0.02779860272067339], [0.009322357076736282, 0.014792221578551699, 0.02848515461467799, 0.0, 0.026038039639867696, 0.0006877205573956886], [0.016724239675742006, 0.011254811517120124, 0.0024507401960601, 0.026038039639867696, 0.0, 0.025351300429895716], [0.008634762357873594, 0.014104821840155199, 0.02779860272067339, 0.0006877205573956886, 0.025351300429895716, 0.0]], [[0.0, 0.009872700715805281, 0.010357619066202172, 0.014836902780126638, 0.014582236789885544, 0.00625634489279598], [0.009872700715805281, 0.0, 0.00048505798847412265, 0.024700224935852954, 0.024445807343947797, 0.0036169762887837318], [0.010357619066202172, 0.00048505798847412265, 0.0, 0.025184474289219747, 0.024930072445931113, 0.004102013586710457], [0.014836902780126638, 0.024700224935852954, 0.025184474289219747, 0.0, 0.00025479832600669704, 0.02108823136224946], [0.014582236789885544, 0.024445807343947797, 0.024930072445931113, 0.00025479832600669704, 0.0, 0.020833706987649907], [0.00625634489279598, 0.0036169762887837318, 0.004102013586710457, 0.02108823136224946, 0.020833706987649907, 0.0]], [[0.0, 0.01992404615483318, 0.0345394625762954, 0.006783738151929853, 0.031510099849712286, 0.06325846937049757], [0.01992404615483318, 0.0, 0.01461890441235021, 0.013140925120276354, 0.01158857650981418, 0.043353364437991856], [0.0345394625762954, 0.01461890441235021, 0.0, 0.027757981154889855, 0.0030305058786431974, 0.028740789443688415], [0.006783738151929853, 0.013140925120276354, 0.027757981154889855, 0.0, 0.02472819621292829, 0.05648313228438551], [0.031510099849712286, 0.01158857650981418, 0.0030305058786431974, 0.02472819621292829, 0.0, 0.03177033238664943], [0.06325846937049757, 0.043353364437991856, 0.028740789443688415, 0.05648313228438551, 0.03177033238664943, 0.0]], [[0.0, 0.0, 0.0, 0.0, 0.0, 0.0], [0.0, 0.0, 0.0, 0.0, 0.0, 0.0], [0.0, 0.0, 0.0, 0.0, 0.0, 0.0], [0.0, 0.0, 0.0, 0.0, 0.0, 0.0], [0.0, 0.0, 0.0, 0.0, 0.0, 0.0], [0.0, 0.0, 0.0, 0.0, 0.0, 0.0]], [[0.0, 0.07512581880647648, 0.10197900039310966, 0.08794144649307596, 0.012200908703767574, 0.09874383337394209], [0.07512581880647648, 0.0, 0.027020821226644478, 0.012882819804323778, 0.06296485773290866, 0.02375990780743174], [0.10197900039310966, 0.027020821226644478, 0.0, 0.014142728262221833, 0.0898590300395055, 0.003262969448244603], [0.08794144649307596, 0.012882819804323778, 0.014142728262221833, 0.0, 0.07579804069223611, 0.01088026481991553], [0.012200908703767574, 0.06296485773290866, 0.0898590300395055, 0.07579804069223611, 0.0, 0.08661805712439781], [0.09874383337394209, 0.02375990780743174, 0.003262969448244603, 0.01088026481991553, 0.08661805712439781, 0.0]], [[0.0, 0.021463050625816608, 0.02904532971305385, 0.044451584268818664, 0.04942176466299676, 0.04283493455067631], [0.021463050625816608, 0.0, 0.007584694413913768, 0.02299952535318805, 0.027973485425938444, 0.02138175089634537], [0.02904532971305385, 0.007584694413913768, 0.0, 0.015416130982984567, 0.02039087006726012, 0.01379814033696986], [0.044451584268818664, 0.02299952535318805, 0.015416130982984567, 0.0, 0.0049754708146139345, 0.0016181529072291144], [0.04942176466299676, 0.027973485425938444, 0.02039087006726012, 0.0049754708146139345, 0.0, 0.006593599269655174], [0.04283493455067631, 0.02138175089634537, 0.01379814033696986, 0.0016181529072291144, 0.006593599269655174, 0.0]], [[0.0, 0.005029618984894251, 0.00618508102771506, 0.007115393835507369, 0.012039664586346747, 0.007263196835562712], [0.005029618984894251, 0.0, 0.011211350405859914, 0.002086438561264459, 0.007013715643553923, 0.012288476995743591], [0.00618508102771506, 0.011211350405859914, 0.0, 0.013294925283463736, 0.0182122537920495, 0.001078617212545448], [0.007115393835507369, 0.002086438561264459, 0.013294925283463736, 0.0, 0.0049278760363563965, 0.014371501516845771], [0.012039664586346747, 0.007013715643553923, 0.0182122537920495, 0.0049278760363563965, 0.0, 0.01928722980397097], [0.007263196835562712, 0.012288476995743591, 0.001078617212545448, 0.014371501516845771, 0.01928722980397097, 0.0]], [[0.0, 0.008981315542416744, 0.033174246490306813, 0.05376629378199461, 0.02159428779779289, 0.0015175123865223163], [0.008981315542416744, 0.0, 0.024197439983720516, 0.044798949549727976, 0.030572186924008354, 0.007463863795978579], [0.033174246490306813, 0.024197439983720516, 0.0, 0.02061673983678504, 0.05474512253407083, 0.03165771944102901], [0.05376629378199461, 0.044798949549727976, 0.02061673983678504, 0.0, 0.07530674839903771, 0.05225150240193862], [0.02159428779779289, 0.030572186924008354, 0.05474512253407083, 0.07530674839903771, 0.0, 0.023111368465220047], [0.0015175123865223163, 0.007463863795978579, 0.03165771944102901, 0.05225150240193862, 0.023111368465220047, 0.0]], [[0.0, 0.01529903727631623, 0.005284919200791854, 0.013349302938694876, 0.005130118716864779, 0.009938226796324022], [0.01529903727631623, 0.0, 0.010025815515426936, 0.02857460356256706, 0.020407712263692007, 0.025187706078352346], [0.005284919200791854, 0.010025815515426936, 0.0, 0.018618674641116432, 0.010411505523443393, 0.015213468280739592], [0.013349302938694876, 0.02857460356256706, 0.018618674641116432, 0.0, 0.008225420614936906, 0.0034159428299517527], [0.005130118716864779, 0.020407712263692007, 0.010411505523443393, 0.008225420614936906, 0.0, 0.004810884305233831], [0.009938226796324022, 0.025187706078352346, 0.015213468280739592, 0.0034159428299517527, 0.004810884305233831, 0.0]], [[0.0, 0.033351563526746585, 0.02607637872824406, 0.001339710959966356, 0.0017925417724847187, 0.016407525504509274], [0.033351563526746585, 0.0, 0.007324755136441301, 0.034680827711262636, 0.03512997910067448, 0.017012852493284925], [0.02607637872824406, 0.007324755136441301, 0.0, 0.027409856957573867, 0.027860463134435375, 0.009698407269047308], [0.001339710959966356, 0.034680827711262636, 0.027409856957573867, 0.0, 0.00045283701845704496, 0.017744812150550588], [0.0017925417724847187, 0.03512997910067448, 0.027860463134435375, 0.00045283701845704496, 0.0, 0.018196748235364855], [0.016407525504509274, 0.017012852493284925, 0.009698407269047308, 0.017744812150550588, 0.018196748235364855, 0.0]], [[0.0, 0.005107798815383395, 0.019296641940878222, 0.017792846577091407, 0.0014246737381627239, 0.01755097413443456], [0.005107798815383395, 0.0, 0.014189440310469016, 0.022899786858840906, 0.006532452650005387, 0.02265793485021308], [0.019296641940878222, 0.014189440310469016, 0.0, 0.03708416813295363, 0.020721073961774753, 0.03684240106655117], [0.017792846577091407, 0.022899786858840906, 0.03708416813295363, 0.0, 0.016368343017283307, 0.00024190299927328906], [0.0014246737381627239, 0.006532452650005387, 0.020721073961774753, 0.016368343017283307, 0.0, 0.016126465815802946], [0.01755097413443456, 0.02265793485021308, 0.03684240106655117, 0.00024190299927328906, 0.016126465815802946, 0.0]], [[0.0, 0.00023485028306126997, 0.002588333381748619, 0.0035750104126293374, 0.019009713817401405, 0.044007756014210135], [0.00023485028306126997, 0.0, 0.002353487167130458, 0.003809851409147668, 0.018775089243210075, 0.043774028865574056], [0.002588333381748619, 0.002353487167130458, 0.0, 0.006163179538287528, 0.01642353991916839, 0.041431053070939576], [0.0035750104126293374, 0.003809851409147668, 0.006163179538287528, 0.0, 0.02258054050177507, 0.04756396762322594], [0.019009713817401405, 0.018775089243210075, 0.01642353991916839, 0.02258054050177507, 0.0, 0.02504713296356159], [0.044007756014210135, 0.043774028865574056, 0.041431053070939576, 0.04756396762322594, 0.02504713296356159, 0.0]], [[0.0, 0.00306128693604967, 0.002343835625305368, 0.013005739904423356, 0.00845842532437512, 0.02069961435533748], [0.00306128693604967, 0.0, 0.005404909018164649, 0.009946488228825434, 0.005397871449808602, 0.01764388106291077], [0.002343835625305368, 0.005404909018164649, 0.0, 0.015347113176363539, 0.010801110470260222, 0.02303776665107747], [0.013005739904423356, 0.009946488228825434, 0.015347113176363539, 0.0, 0.004549826816509755, 0.0077037461207124895], [0.00845842532437512, 0.005397871449808602, 0.010801110470260222, 0.004549826816509755, 0.0, 0.012251599777651848], [0.02069961435533748, 0.01764388106291077, 0.02303776665107747, 0.0077037461207124895, 0.012251599777651848, 0.0]], [[0.0, 0.01829285379897044, 0.001568437225475179, 0.038874239262556766, 0.021741533951000667, 0.00962481924725148], [0.01829285379897044, 0.0, 0.016724626955599318, 0.020587572568327155, 0.04002723586309357, 0.02791549307774524], [0.001568437225475179, 0.016724626955599318, 0.0, 0.037306778948886246, 0.023309607523183486, 0.011193180182719515], [0.038874239262556766, 0.020587572568327155, 0.037306778948886246, 0.0, 0.060593257903566844, 0.04849117939549475], [0.021741533951000667, 0.04002723586309357, 0.023309607523183486, 0.060593257903566844, 0.0, 0.012117889402648439], [0.00962481924725148, 0.02791549307774524, 0.011193180182719515, 0.04849117939549475, 0.012117889402648439, 0.0]], [[0.0, 0.01320616762539543, 0.029940943607749602, 0.031975110005598835, 0.004390031803043069, 0.01880544171317773], [0.01320616762539543, 0.0, 0.016745427892785034, 0.018781767840529057, 0.01759469435063904, 0.005601449549481135], [0.029940943607749602, 0.016745427892785034, 0.0, 0.0020374613366071982, 0.03432403689688087, 0.011145745030318491], [0.031975110005598835, 0.018781767840529057, 0.0020374613366071982, 0.0, 0.0363572530286302, 0.013182674497253776], [0.004390031803043069, 0.01759469435063904, 0.03432403689688087, 0.0363572530286302, 0.0, 0.023192609134173207], [0.01880544171317773, 0.005601449549481135, 0.011145745030318491, 0.013182674497253776, 0.023192609134173207, 0.0]], [[0.0, 0.013884485183598586, 0.009303417990848589, 0.04501946213365039, 0.01980096034961961, 0.006095559902927946], [0.013884485183598586, 0.0, 0.004581477439424859, 0.0311477070871301, 0.005917583501264314, 0.007789384730632769], [0.009303417990848589, 0.004581477439424859, 0.0, 0.03572589990664173, 0.0104988699556598, 0.003207985854630546], [0.04501946213365039, 0.0311477070871301, 0.03572589990664173, 0.0, 0.025233071075870445, 0.03893097539807691], [0.01980096034961961, 0.005917583501264314, 0.0104988699556598, 0.025233071075870445, 0.0, 0.013706542091577772], [0.006095559902927946, 0.007789384730632769, 0.003207985854630546, 0.03893097539807691, 0.013706542091577772, 0.0]], [[0.0, 0.01425799395190928, 0.006294662461251602, 0.05783687251217906, 0.01337282983570835, 0.03417109988606612], [0.01425799395190928, 0.0, 0.02055159827377429, 0.07205807161609139, 0.027627770713076052, 0.048414998602640626], [0.006294662461251602, 0.02055159827377429, 0.0, 0.051554210877399975, 0.007078523344296845, 0.027880134193785745], [0.05783687251217906, 0.07205807161609139, 0.051554210877399975, 0.0, 0.04448629086855328, 0.023697085784584845], [0.01337282983570835, 0.027627770713076052, 0.007078523344296845, 0.04448629086855328, 0.0, 0.02080419464274885], [0.03417109988606612, 0.048414998602640626, 0.027880134193785745, 0.023697085784584845, 0.02080419464274885, 0.0]], [[0.0, 0.0226093552748661, 0.030733509721809486, 0.04355274401147353, 0.009463932535637976, 0.03611194923096363], [0.0226093552748661, 0.0, 0.008129576705893883, 0.020963721375882108, 0.03206720286685941, 0.013513299313893943], [0.030733509721809486, 0.008129576705893883, 0.0, 0.012836441580880088, 0.040186913200565555, 0.005384334064162159], [0.04355274401147353, 0.020963721375882108, 0.012836441580880088, 0.0, 0.05299650437954927, 0.007452664071754338], [0.009463932535637976, 0.03206720286685941, 0.040186913200565555, 0.05299650437954927, 0.0, 0.04556170881799384], [0.03611194923096363, 0.013513299313893943, 0.005384334064162159, 0.007452664071754338, 0.04556170881799384, 0.0]], [[0.0, 0.006877702282704504, 0.018519488145252852, 0.010265989902571259, 0.01457959681916462, 0.02003244104320469], [0.006877702282704504, 0.0, 0.011646355583257238, 0.0033890464641636465, 0.007704307512297544, 0.013160294876525808], [0.018519488145252852, 0.011646355583257238, 0.0, 0.008258278541369743, 0.0039430849808330115, 0.0015146071982605352], [0.010265989902571259, 0.0033890464641636465, 0.008258278541369743, 0.0, 0.004315600749536658, 0.009772538000236418], [0.01457959681916462, 0.007704307512297544, 0.0039430849808330115, 0.004315600749536658, 0.0, 0.005457600773152802], [0.02003244104320469, 0.013160294876525808, 0.0015146071982605352, 0.009772538000236418, 0.005457600773152802, 0.0]], [[0.0, 0.002002099874106319, 0.015871357138960655, 0.03212247194515281, 0.00011633222659773157, 0.014664986300473347], [0.002002099874106319, 0.0, 0.013869868132338955, 0.030123164350435792, 0.002118431441950432, 0.012663400280763957], [0.015871357138960655, 0.013869868132338955, 0.0, 0.016263482921503213, 0.015987648659048625, 0.0012067722666103439], [0.03212247194515281, 0.030123164350435792, 0.016263482921503213, 0.0, 0.03223863143313297, 0.017469724482668193], [0.00011633222659773157, 0.002118431441950432, 0.015987648659048625, 0.03223863143313297, 0.0, 0.014781283852543264], [0.014664986300473347, 0.012663400280763957, 0.0012067722666103439, 0.017469724482668193, 0.014781283852543264, 0.0]], [[0.0, 0.014962089204417552, 0.009575503259082262, 0.0012189557126043263, 0.008185717795046194, 0.0020128423639889283], [0.014962089204417552, 0.0, 0.005388562715846609, 0.01618026270480998, 0.023140123655065077, 0.012950269956117815], [0.009575503259082262, 0.005388562715846609, 0.0, 0.010794119072196361, 0.017757379723001673, 0.007563050051623426], [0.0012189557126043263, 0.01618026270480998, 0.010794119072196361, 0.0, 0.006966960980004531, 0.0032317761450160474], [0.008185717795046194, 0.023140123655065077, 0.017757379723001673, 0.006966960980004531, 0.0, 0.010198084581938131], [0.0020128423639889283, 0.012950269956117815, 0.007563050051623426, 0.0032317761450160474, 0.010198084581938131, 0.0]], [[0.0, 0.027063605314852166, 0.05111479087521671, 0.08232457707246689, 0.05420175473009735, 0.08679687919347774], [0.027063605314852166, 0.0, 0.024063795422835682, 0.055308658604563, 0.027153267957132344, 0.05978779939893413], [0.05111479087521671, 0.024063795422835682, 0.0, 0.031261614941697574, 0.003090267389881917, 0.03574478690572204], [0.08232457707246689, 0.055308658604563, 0.031261614941697574, 0.0, 0.028172469220268503, 0.004485300801644268], [0.05420175473009735, 0.027153267957132344, 0.003090267389881917, 0.028172469220268503, 0.0, 0.03265601211428371], [0.08679687919347774, 0.05978779939893413, 0.03574478690572204, 0.004485300801644268, 0.03265601211428371, 0.0]], [[0.0, 0.01988493961968238, 0.010162146162368869, 0.0013367899327087855, 0.0010403402144695754, 0.013518408712647733], [0.01988493961968238, 0.0, 0.009726848454886331, 0.02122052634619955, 0.018845425245053404, 0.03338351136602208], [0.010162146162368869, 0.009726848454886331, 0.0, 0.011498593143517522, 0.009122016199185486, 0.023673151221819982], [0.0013367899327087855, 0.02122052634619955, 0.011498593143517522, 0.0, 0.0023771226879564025, 0.012182137900371896], [0.0010403402144695754, 0.018845425245053404, 0.009122016199185486, 0.0023771226879564025, 0.0, 0.014558269641211976], [0.013518408712647733, 0.03338351136602208, 0.023673151221819982, 0.012182137900371896, 0.014558269641211976, 0.0]], [[0.0, 0.025368921724491702, 0.016572400696740354, 0.015334926949869066, 0.005651501168796277, 0.014086877400706894], [0.025368921724491702, 0.0, 0.0088053348260898, 0.010043261679305516, 0.019723931805971002, 0.01129157847147863], [0.016572400696740354, 0.0088053348260898, 0.0, 0.0012382003940113152, 0.01092319398717219, 0.0024868588934694037], [0.015334926949869066, 0.010043261679305516, 0.0012382003940113152, 0.0, 0.009685301380779287, 0.0012486677722259875], [0.005651501168796277, 0.019723931805971002, 0.01092319398717219, 0.009685301380779287, 0.0, 0.008436871536290504], [0.014086877400706894, 0.01129157847147863, 0.0024868588934694037, 0.0012486677722259875, 0.008436871536290504, 0.0]], [[0.0, 0.054400214326897234, 0.06574704861627695, 0.009880166206404752, 0.007446421298148331, 0.0468077618511773], [0.054400214326897234, 0.0, 0.011368081985595456, 0.06426033462267997, 0.06183214960121103, 0.007602829039067652], [0.06574704861627695, 0.011368081985595456, 0.0, 0.07559917919977227, 0.07317308920771845, 0.018970103590393774], [0.009880166206404752, 0.06426033462267997, 0.07559917919977227, 0.0, 0.002433859059758497, 0.0566725457194956], [0.007446421298148331, 0.06183214960121103, 0.07317308920771845, 0.002433859059758497, 0.0, 0.0542431263052123], [0.0468077618511773, 0.007602829039067652, 0.018970103590393774, 0.0566725457194956, 0.0542431263052123, 0.0]], [[0.0, 0.009432717184383321, 0.0093313237231828, 0.08554022003784227, 0.03273707606469522, 0.06603602496217359], [0.009432717184383321, 0.0, 0.018763459335501977, 0.09494633579205915, 0.04216523493418879, 0.07545238637281172], [0.0093313237231828, 0.018763459335501977, 0.0, 0.076229996177809, 0.023408246348000643, 0.056716836499809985], [0.08554022003784227, 0.09494633579205915, 0.076229996177809, 0.0, 0.05285444732757995, 0.019542526098693315], [0.03273707606469522, 0.04216523493418879, 0.023408246348000643, 0.05285444732757995, 0.0, 0.033323924647432716], [0.06603602496217359, 0.07545238637281172, 0.056716836499809985, 0.019542526098693315, 0.033323924647432716, 0.0]], [[0.0, 0.0402689844420017, 0.0013899498695953644, 0.004543079908076403, 0.007284919037008959, 0.03173617504679398], [0.0402689844420017, 0.0, 0.04165690091852667, 0.03573167080306103, 0.032992648271036706, 0.008542964993492505], [0.0013899498695953644, 0.04165690091852667, 0.0, 0.0059329992128533335, 0.008674796883290013, 0.033124870981897286], [0.004543079908076403, 0.03573167080306103, 0.0059329992128533335, 0.0, 0.0027419143589589193, 0.027196498379157958], [0.007284919037008959, 0.032992648271036706, 0.008674796883290013, 0.0027419143589589193, 0.0, 0.0244561891057501], [0.03173617504679398, 0.008542964993492505, 0.033124870981897286, 0.027196498379157958, 0.0244561891057501, 0.0]], [[0.0, 0.03837510570055543, 0.03537343666669675, 0.01378551919931622, 0.039803025196813085, 0.025580591085066315], [0.03837510570055543, 0.0, 0.003003918766375347, 0.02459655617347831, 0.07811852755649547, 0.012801354647469208], [0.03537343666669675, 0.003003918766375347, 0.0, 0.02159353488170266, 0.0751238232720326, 0.009797651419125806], [0.01378551919931622, 0.02459655617347831, 0.02159353488170266, 0.0, 0.05357429485511323, 0.011797262449982894], [0.039803025196813085, 0.07811852755649547, 0.0751238232720326, 0.05357429485511323, 0.0, 0.06535089861361847], [0.025580591085066315, 0.012801354647469208, 0.009797651419125806, 0.011797262449982894, 0.06535089861361847, 0.0]], [[0.0, 0.0040417447992323, 0.01326741926920925, 0.005386771595886288, 0.0294962461242377, 0.017576243564761822], [0.0040417447992323, 0.0, 0.009225972782307907, 0.009428396002859924, 0.03353572666334895, 0.013535082313624295], [0.01326741926920925, 0.009225972782307907, 0.0, 0.018653398271680298, 0.04275406379582767, 0.0043094428032757585], [0.005386771595886288, 0.009428396002859924, 0.018653398271680298, 0.0, 0.024111615508272177, 0.022961714333194213], [0.0294962461242377, 0.03353572666334895, 0.04275406379582767, 0.024111615508272177, 0.0, 0.04705840199070105], [0.017576243564761822, 0.013535082313624295, 0.0043094428032757585, 0.022961714333194213, 0.04705840199070105, 0.0]], [[0.0, 0.07051848660617308, 0.13614428159226774, 0.01640456834871323, 0.04557603753931854, 0.05745262380886285], [0.07051848660617308, 0.0, 0.06584992703149836, 0.0868882016001718, 0.11596497929772837, 0.013084308172261238], [0.13614428159226774, 0.06584992703149836, 0.0, 0.1524304800600856, 0.18133000009169314, 0.07890957589104132], [0.01640456834871323, 0.0868882016001718, 0.1524304800600856, 0.0, 0.029179198174840583, 0.07383304513305212], [0.04557603753931854, 0.11596497929772837, 0.18133000009169314, 0.029179198174840583, 0.0, 0.10293482131142252], [0.05745262380886285, 0.013084308172261238, 0.07890957589104132, 0.07383304513305212, 0.10293482131142252, 0.0]], [[0.0, 0.022550145313083917, 0.02382601957411942, 0.00639435418570061, 0.005999413174798215, 0.004525421890464384], [0.022550145313083917, 0.0, 0.0012762010433750874, 0.016156924741195337, 0.01655182225137953, 0.02707420481721561], [0.02382601957411942, 0.0012762010433750874, 0.0, 0.01743295574591503, 0.01782784507257355, 0.028349936530707134], [0.00639435418570061, 0.016156924741195337, 0.01743295574591503, 0.0, 0.0003949485341432456, 0.010919617096826605], [0.005999413174798215, 0.01655182225137953, 0.01782784507257355, 0.0003949485341432456, 0.0, 0.010524691228142577], [0.004525421890464384, 0.02707420481721561, 0.028349936530707134, 0.010919617096826605, 0.010524691228142577, 0.0]], [[0.0, 0.002132609331437932, 0.019683212806320818, 0.03684021479886181, 0.038167664411769255, 0.015610281905174633], [0.002132609331437932, 0.0, 0.01755098766885458, 0.038971099456401904, 0.04029842259579494, 0.01774256823203906], [0.019683212806320818, 0.01755098766885458, 0.0, 0.05650091139365904, 0.057826958415382226, 0.0352877057378895], [0.03684021479886181, 0.038971099456401904, 0.05650091139365904, 0.0, 0.001328565471813803, 0.021236989942932934], [0.038167664411769255, 0.04029842259579494, 0.057826958415382226, 0.001328565471813803, 0.0, 0.02256516604419339], [0.015610281905174633, 0.01774256823203906, 0.0352877057378895, 0.021236989942932934, 0.02256516604419339, 0.0]], [[0.0, 0.006087672909506477, 0.018734049967440915, 0.022676588266447046, 0.00867959981107855, 0.020090749427753275], [0.006087672909506477, 0.0, 0.02481950541913195, 0.028761172789272912, 0.014766650240500553, 0.02617592045755332], [0.018734049967440915, 0.02481950541913195, 0.0, 0.003943785648265435, 0.010055697823955594, 0.0013570814606929387], [0.022676588266447046, 0.028761172789272912, 0.003943785648265435, 0.0, 0.013999076309886673, 0.0025867141441929704], [0.00867959981107855, 0.014766650240500553, 0.010055697823955594, 0.013999076309886673, 0.0, 0.011412664550427592], [0.020090749427753275, 0.02617592045755332, 0.0013570814606929387, 0.0025867141441929704, 0.011412664550427592, 0.0]], [[0.0, 0.0, 0.0, 0.0, 0.0, 0.0], [0.0, 0.0, 0.0, 0.0, 0.0, 0.0], [0.0, 0.0, 0.0, 0.0, 0.0, 0.0], [0.0, 0.0, 0.0, 0.0, 0.0, 0.0], [0.0, 0.0, 0.0, 0.0, 0.0, 0.0], [0.0, 0.0, 0.0, 0.0, 0.0, 0.0]], [[0.0, 0.023857133187128805, 0.02987805410004198, 0.009596004850857017, 0.025848092863865118, 0.04200508389732415], [0.023857133187128805, 0.0, 0.05372180210491715, 0.014262262600692547, 0.0019913856708846083, 0.06583909274502527], [0.02987805410004198, 0.05372180210491715, 0.0, 0.03947009087999105, 0.05571111372255256, 0.012132452704541509], [0.009596004850857017, 0.014262262600692547, 0.03947009087999105, 0.0, 0.01625348822111187, 0.051593773955181985], [0.025848092863865118, 0.0019913856708846083, 0.05571111372255256, 0.01625348822111187, 0.0, 0.06782737780112158], [0.04200508389732415, 0.06583909274502527, 0.012132452704541509, 0.051593773955181985, 0.06782737780112158, 0.0]], [[0.0, 0.00020449722062805398, 0.0092024065590474, 0.021048499339625985, 0.020601745747814787, 0.01004036763014427], [0.00020449722062805398, 0.0, 0.008997974642796265, 0.020844364289471524, 0.02039759481300999, 0.009835948546178303], [0.0092024065590474, 0.008997974642796265, 0.0, 0.01185570095772872, 0.011408372628903127, 0.0008382714099225269], [0.021048499339625985, 0.020844364289471524, 0.01185570095772872, 0.0, 0.0004476039348924923, 0.01101790679274911], [0.020601745747814787, 0.02039759481300999, 0.011408372628903127, 0.0004476039348924923, 0.0, 0.01057054101454712], [0.01004036763014427, 0.009835948546178303, 0.0008382714099225269, 0.01101790679274911, 0.01057054101454712, 0.0]], [[0.0, 0.0013174336022222632, 0.0005771782208395967, 0.00045514945610400197, 0.00885041788593586, 0.0011748826467682754], [0.0013174336022222632, 0.0, 0.0018945470075642542, 0.000862307108414181, 0.007536500240620079, 0.00014256066610481152], [0.0005771782208395967, 0.0018945470075642542, 0.0, 0.00103231534050987, 0.009425625583681346, 0.00175200731692483], [0.00045514945610400197, 0.000862307108414181, 0.00103231534050987, 0.0, 0.00839663573454656, 0.0007197503137883755], [0.00885041788593586, 0.007536500240620079, 0.009425625583681346, 0.00839663573454656, 0.0, 0.0076787353570126286], [0.0011748826467682754, 0.00014256066610481152, 0.00175200731692483, 0.0007197503137883755, 0.0076787353570126286, 0.0]], [[0.0, 0.012976933867631392, 0.0024395160774398164, 0.028460138462269406, 0.013590476044843985, 0.013867572951402259], [0.012976933867631392, 0.0, 0.010537922122962187, 0.01549131489642463, 0.000613701325708309, 0.0008908746591123861], [0.0024395160774398164, 0.010537922122962187, 0.0, 0.02602325025085225, 0.011151518038480135, 0.011428640068866347], [0.028460138462269406, 0.01549131489642463, 0.02602325025085225, 0.0, 0.014877807643249981, 0.014600716531389477], [0.013590476044843985, 0.000613701325708309, 0.011151518038480135, 0.014877807643249981, 0.0, 0.0002771735488084942], [0.013867572951402259, 0.0008908746591123861, 0.011428640068866347, 0.014600716531389477, 0.0002771735488084942, 0.0]], [[0.0, 0.014182654075923075, 0.009477225195504474, 0.035432503581325846, 0.017064569603178443, 0.021588573156345554], [0.014182654075923075, 0.0, 0.02365866870161077, 0.04960582313778045, 0.03124435935282114, 0.007406801386216039], [0.009477225195504474, 0.02365866870161077, 0.0, 0.02595849804415175, 0.007587802451129196, 0.03106336681012213], [0.035432503581325846, 0.04960582313778045, 0.02595849804415175, 0.0, 0.018372020106027783, 0.05700467406812129], [0.017064569603178443, 0.03124435935282114, 0.007587802451129196, 0.018372020106027783, 0.0, 0.0386477233314263], [0.021588573156345554, 0.007406801386216039, 0.03106336681012213, 0.05700467406812129, 0.0386477233314263, 0.0]], [[0.0, 0.010435842274692655, 0.045721579063421953, 0.03652696893687732, 0.039453355946400946, 0.04935521329737544], [0.010435842274692655, 0.0, 0.05614459109720657, 0.026095478452245913, 0.029022725840968523, 0.03892803014440891], [0.045721579063421953, 0.05614459109720657, 0.0, 0.08218477001781324, 0.085103836265598, 0.09497862202365394], [0.03652696893687732, 0.026095478452245913, 0.08218477001781324, 0.0, 0.0029281808522074156, 0.012837990824060945], [0.039453355946400946, 0.029022725840968523, 0.085103836265598, 0.0029281808522074156, 0.0, 0.009909961400610266], [0.04935521329737544, 0.03892803014440891, 0.09497862202365394, 0.012837990824060945, 0.009909961400610266, 0.0]], [[0.0, 0.003512765730722255, 0.002418334492288077, 0.00026297330177149, 0.006297670278067055, 0.004624165886505688], [0.003512765730722255, 0.0, 0.005930227457028286, 0.0037756775566725872, 0.009806791527907576, 0.0011117312485308289], [0.002418334492288077, 0.005930227457028286, 0.0, 0.002155384245972189, 0.003880284363397075, 0.007041124272790963], [0.00026297330177149, 0.0037756775566725872, 0.002155384245972189, 0.0, 0.006034860066414781, 0.004887033511897061], [0.006297670278067055, 0.009806791527907576, 0.003880284363397075, 0.006034860066414781, 0.0, 0.010916449690518235], [0.004624165886505688, 0.0011117312485308289, 0.007041124272790963, 0.004887033511897061, 0.010916449690518235, 0.0]], [[0.0, 0.0005580142478049799, 0.0376987760301056, 0.016918937732859466, 0.0092928863666315, 0.0009971940289982824], [0.0005580142478049799, 0.0, 0.03825651059320221, 0.017476894747280466, 0.009850882903031226, 0.00043917986578426437], [0.0376987760301056, 0.03825651059320221, 0.0, 0.020784456456757694, 0.028409352843098937, 0.03869546454184435], [0.016918937732859466, 0.017476894747280466, 0.020784456456757694, 0.0, 0.007626467604408115, 0.01791602691650041], [0.0092928863666315, 0.009850882903031226, 0.028409352843098937, 0.007626467604408115, 0.0, 0.010290047334236753], [0.0009971940289982824, 0.00043917986578426437, 0.03869546454184435, 0.01791602691650041, 0.010290047334236753, 0.0]], [[0.0, 0.060999937339691924, 0.01897801200393018, 0.026011165265299733, 0.011205612830702804, 0.023583467684886165], [0.060999937339691924, 0.0, 0.07985717742520006, 0.08682818004176726, 0.0721422682774442, 0.03748042790755788], [0.01897801200393018, 0.07985717742520006, 0.0, 0.00703878394826331, 0.007774979147864072, 0.04253425016298304], [0.026011165265299733, 0.08682818004176726, 0.00703878394826331, 0.0, 0.01481241037670581, 0.04955041015629637], [0.011205612830702804, 0.0721422682774442, 0.007774979147864072, 0.01481241037670581, 0.0, 0.0347761788070742], [0.023583467684886165, 0.03748042790755788, 0.04253425016298304, 0.04955041015629637, 0.0347761788070742, 0.0]], [[0.0, 0.025764314910860703, 0.018697511035258997, 0.0371010920908701, 0.025830301708917078, 0.020171278596831616], [0.025764314910860703, 0.0, 0.0070684018357393946, 0.06283888725662994, 0.051579281154945186, 0.0055944030479595], [0.018697511035258997, 0.0070684018357393946, 0.0, 0.05578164249775548, 0.044518278215088115, 0.0014740267944407788], [0.0371010920908701, 0.06283888725662994, 0.05578164249775548, 0.0, 0.011275324991296068, 0.05725356205084855], [0.025830301708917078, 0.051579281154945186, 0.044518278215088115, 0.011275324991296068, 0.0, 0.04599093759998095], [0.020171278596831616, 0.0055944030479595, 0.0014740267944407788, 0.05725356205084855, 0.04599093759998095, 0.0]], [[0.0, 0.01961400960477928, 0.001989406646776665, 0.03212216379995288, 0.006230143707797278, 0.020473042494292926], [0.01961400960477928, 0.0, 0.02160290437670419, 0.05171545117937067, 0.013384846905101028, 0.04007700016592254], [0.001989406646776665, 0.02160290437670419, 0.0, 0.03013402469908566, 0.008219487214910108, 0.018484122291090265], [0.03212216379995288, 0.05171545117937067, 0.03013402469908566, 0.0, 0.038347322179128146, 0.011654320071292435], [0.006230143707797278, 0.013384846905101028, 0.008219487214910108, 0.038347322179128146, 0.0, 0.026701014029872665], [0.020473042494292926, 0.04007700016592254, 0.018484122291090265, 0.011654320071292435, 0.026701014029872665, 0.0]], [[0.0, 0.0005582287437033192, 0.013434527742277607, 0.032509261359618215, 0.024742588144303978, 0.021776819923550014], [0.0005582287437033192, 0.0, 0.013992718965586222, 0.031951236782712514, 0.02418447728034286, 0.022334951264889474], [0.013434527742277607, 0.013992718965586222, 0.0, 0.0459366955168807, 0.03817261833317396, 0.008343173049659815], [0.032509261359618215, 0.031951236782712514, 0.0459366955168807, 0.0, 0.007768860334742615, 0.054272459666389807], [0.024742588144303978, 0.02418447728034286, 0.03817261833317396, 0.007768860334742615, 0.0, 0.04651049995210766], [0.021776819923550014, 0.022334951264889474, 0.008343173049659815, 0.054272459666389807, 0.04651049995210766, 0.0]], [[0.0, 0.00914030103377498, 0.013171905314680432, 0.10417485370595224, 0.0774275620986761, 0.04247296925681853], [0.00914030103377498, 0.0, 0.022309909891539453, 0.09513238233748979, 0.06833668662077005, 0.033344998340384624], [0.013171905314680432, 0.022309909891539453, 0.0, 0.11718118637832922, 0.09050938989936506, 0.055616524113375435], [0.10417485370595224, 0.09513238233748979, 0.11718118637832922, 0.0, 0.02702144574499044, 0.06202074794610718], [0.0774275620986761, 0.06833668662077005, 0.09050938989936506, 0.02702144574499044, 0.0, 0.035081147168510546], [0.04247296925681853, 0.033344998340384624, 0.055616524113375435, 0.06202074794610718, 0.035081147168510546, 0.0]], [[0.0, 0.02173915054393515, 0.036485632005632596, 0.013834880885958715, 0.01429685718158279, 0.023142228907720455], [0.02173915054393515, 0.0, 0.014754372002921767, 0.007905934268302418, 0.007443911775226873, 0.0014035650759707098], [0.036485632005632596, 0.014754372002921767, 0.0, 0.022658563598823872, 0.02219667758682705, 0.01335098653037884], [0.013834880885958715, 0.007905934268302418, 0.022658563598823872, 0.0, 0.00046204108252121946, 0.0093094297406392], [0.01429685718158279, 0.007443911775226873, 0.02219667758682705, 0.00046204108252121946, 0.0, 0.008847414614583148], [0.023142228907720455, 0.0014035650759707098, 0.01335098653037884, 0.0093094297406392, 0.008847414614583148, 0.0]], [[0.0, 0.0026599688052882545, 0.007304346053020516, 0.015685110251502387, 0.026979231365587816, 0.016793336008804942], [0.0026599688052882545, 0.0, 0.004644480507862767, 0.018344245895171928, 0.029636940183001285, 0.019452361151812394], [0.007304346053020516, 0.004644480507862767, 0.0, 0.02298656080345787, 0.034276329211800224, 0.02409444033943069], [0.015685110251502387, 0.018344245895171928, 0.02298656080345787, 0.0, 0.01129901045219648, 0.0011085307791119999], [0.026979231365587816, 0.029636940183001285, 0.034276329211800224, 0.01129901045219648, 0.0, 0.010190605774150123], [0.016793336008804942, 0.019452361151812394, 0.02409444033943069, 0.0011085307791119999, 0.010190605774150123, 0.0]], [[0.0, 0.009701457650755656, 0.012111484149570521, 0.025311789336834367, 0.00024234319164447658, 0.012684412800958455], [0.009701457650755656, 0.0, 0.002410221127428395, 0.015613025119356864, 0.00994378509825227, 0.002983207683161546], [0.012111484149570521, 0.002410221127428395, 0.0, 0.013203160271930702, 0.012353802826010597, 0.000572989447708125], [0.025311789336834367, 0.015613025119356864, 0.013203160271930702, 0.0, 0.025554024223400168, 0.012630239692289508], [0.00024234319164447658, 0.00994378509825227, 0.012353802826010597, 0.025554024223400168, 0.0, 0.012926729101848966], [0.012684412800958455, 0.002983207683161546, 0.000572989447708125, 0.012630239692289508, 0.012926729101848966, 0.0]], [[0.0, 0.02249920029522841, 0.022107489285755462, 0.05294790117512037, 0.024886878541282173, 0.021017833750461415], [0.02249920029522841, 0.0, 0.0003917800772113627, 0.030461447015358665, 0.002388151759886126, 0.0014816149581234712], [0.022107489285755462, 0.0003917800772113627, 0.0, 0.030853098416552427, 0.0027799309223081646, 0.0010898351034171118], [0.05294790117512037, 0.030461447015358665, 0.030853098416552427, 0.0, 0.028074008573739737, 0.031942558056885804], [0.024886878541282173, 0.002388151759886126, 0.0027799309223081646, 0.028074008573739737, 0.0, 0.0038697618997526307], [0.021017833750461415, 0.0014816149581234712, 0.0010898351034171118, 0.031942558056885804, 0.0038697618997526307, 0.0]], [[0.0, 0.0014349491167772639, 0.003507278338326497, 0.0361596638579012, 0.014644514426484448, 0.0030645556915411053], [0.0014349491167772639, 0.0, 0.004942160827598703, 0.03758879512624772, 0.016078524981538715, 0.004499451882234661], [0.003507278338326497, 0.004942160827598703, 0.0, 0.03266495630502286, 0.011138851718127188, 0.0004427355825446754], [0.0361596638579012, 0.03758879512624772, 0.03266495630502286, 0.0, 0.02155115623353072, 0.03310622340550345], [0.014644514426484448, 0.016078524981538715, 0.011138851718127188, 0.02155115623353072, 0.0, 0.01158142434577637], [0.0030645556915411053, 0.004499451882234661, 0.0004427355825446754, 0.03310622340550345, 0.01158142434577637, 0.0]], [[0.0, 0.007779799585440713, 0.032804118813201895, 0.01757846412621841, 0.02297964503905348, 0.03072742877293046], [0.007779799585440713, 0.0, 0.040579764797656015, 0.009799226229746447, 0.015200990248606144, 0.0229499573154126], [0.032804118813201895, 0.040579764797656015, 0.0, 0.050370838222333035, 0.0557666878025383, 0.06350537162832388], [0.01757846412621841, 0.009799226229746447, 0.050370838222333035, 0.0, 0.005402108751651046, 0.013152007909676708], [0.02297964503905348, 0.015200990248606144, 0.0557666878025383, 0.005402108751651046, 0.0, 0.007750140527411337], [0.03072742877293046, 0.0229499573154126, 0.06350537162832388, 0.013152007909676708, 0.007750140527411337, 0.0]], [[0.0, 0.010969323228128219, 0.014827751627088617, 0.009890081795489065, 0.009059220747158292, 0.01746242646542437], [0.010969323228128219, 0.0, 0.0038587125567108404, 0.001079294731659723, 0.0019101889661705452, 0.006493664798851292], [0.014827751627088617, 0.0038587125567108404, 0.0, 0.004937998075803161, 0.005768882457670506, 0.0026349815834306694], [0.009890081795489065, 0.001079294731659723, 0.004937998075803161, 0.0, 0.0008308950066336488, 0.007572935820880681], [0.009059220747158292, 0.0019101889661705452, 0.005768882457670506, 0.0008308950066336488, 0.0, 0.008403807157551263], [0.01746242646542437, 0.006493664798851292, 0.0026349815834306694, 0.007572935820880681, 0.008403807157551263, 0.0]], [[0.0, 0.010720526465402969, 0.0156923659624134, 0.06667990725889479, 0.04740140833581324, 0.061966143183536326], [0.010720526465402969, 0.0, 0.0049780753503278615, 0.05618984642562039, 0.03679898654396643, 0.051446307761238076], [0.0156923659624134, 0.0049780753503278615, 0.0, 0.051288518381995184, 0.031855151630623975, 0.04653342665825157], [0.06667990725889479, 0.05618984642562039, 0.051288518381995184, 0.0, 0.019579387245119498, 0.004804306636244178], [0.04740140833581324, 0.03679898654396643, 0.031855151630623975, 0.019579387245119498, 0.0, 0.0147803632337511], [0.061966143183536326, 0.051446307761238076, 0.04653342665825157, 0.004804306636244178, 0.0147803632337511, 0.0]], [[0.0, 0.003624630126160792, 0.0036111847666586592, 0.028101093878455143, 0.03351036224162389, 0.00946780400295041], [0.003624630126160792, 0.0, 1.344567724896873e-05, 0.03172027717514484, 0.03712749818235107, 0.013091637916054832], [0.0036111847666586592, 1.344567724896873e-05, 0.0, 0.0317068545072488, 0.03711408358008234, 0.013078196353101526], [0.028101093878455143, 0.03172027717514484, 0.0317068545072488, 0.0, 0.0054170835818791495, 0.01864137125313272], [0.03351036224162389, 0.03712749818235107, 0.03711408358008234, 0.0054170835818791495, 0.0, 0.024054819645229094], [0.00946780400295041, 0.013091637916054832, 0.013078196353101526, 0.01864137125313272, 0.024054819645229094, 0.0]], [[0.0, 0.002139542749904733, 0.0011794811101714382, 0.014789204211802236, 0.016626954212427155, 0.00400044817155262], [0.002139542749904733, 0.0, 0.0033189989764097596, 0.012650917952352084, 0.01448903969564852, 0.006139836287983723], [0.0011794811101714382, 0.0033189989764097596, 0.0, 0.015967821147581024, 0.017805345067800377, 0.0028210057911839553], [0.014789204211802236, 0.012650917952352084, 0.015967821147581024, 0.0, 0.0018392442699032945, 0.01878623782951992], [0.016626954212427155, 0.01448903969564852, 0.017805345067800377, 0.0018392442699032945, 0.0, 0.020623161501652006], [0.00400044817155262, 0.006139836287983723, 0.0028210057911839553, 0.01878623782951992, 0.020623161501652006, 0.0]], [[0.0, 0.009027275507658951, 0.01038656419460857, 0.06961217355282312, 0.006086288824561941, 0.011678562276563205], [0.009027275507658951, 0.0, 0.019413194845928565, 0.07862152674387755, 0.015113270565374277, 0.002651385141577921], [0.01038656419460857, 0.019413194845928565, 0.0, 0.059241295956550394, 0.004300372183114454, 0.022064179113732832], [0.06961217355282312, 0.07862152674387755, 0.059241295956550394, 0.0, 0.06353572150626942, 0.0812667991398447], [0.006086288824561941, 0.015113270565374277, 0.004300372183114454, 0.06353572150626942, 0.0, 0.017764404759914053], [0.011678562276563205, 0.002651385141577921, 0.022064179113732832, 0.0812667991398447, 0.017764404759914053, 0.0]], [[0.0, 0.005399619707577252, 0.014154833955517704, 0.005311562159356437, 0.0038174817776975116, 0.010628774587048225], [0.005399619707577252, 0.0, 0.01953987268855658, 0.01070833396397036, 0.009215355185412395, 0.016019601322643903], [0.014154833955517704, 0.01953987268855658, 0.0, 0.008850210107906244, 0.01034312628887818, 0.0035317868276401767], [0.005311562159356437, 0.01070833396397036, 0.008850210107906244, 0.0, 0.0014943771928703521, 0.005320277897098828], [0.0038174817776975116, 0.009215355185412395, 0.01034312628887818, 0.0014943771928703521, 0.0, 0.006814088925360251], [0.010628774587048225, 0.016019601322643903, 0.0035317868276401767, 0.005320277897098828, 0.006814088925360251, 0.0]], [[0.0, 0.040525523608170244, 0.04103815814755397, 0.030180334452047142, 0.0017538938193155712, 0.011787153206397803], [0.040525523608170244, 0.0, 0.0005129435540992782, 0.07067330722095633, 0.042278304778525864, 0.028743416679413047], [0.04103815814755397, 0.0005129435540992782, 0.0, 0.07118530184522326, 0.04279091190970427, 0.029256204807560665], [0.030180334452047142, 0.07067330722095633, 0.07118530184522326, 0.0, 0.028427023667867438, 0.041961758845261654], [0.0017538938193155712, 0.042278304778525864, 0.04279091190970427, 0.028427023667867438, 0.0, 0.013540941589933762], [0.011787153206397803, 0.028743416679413047, 0.029256204807560665, 0.041961758845261654, 0.013540941589933762, 0.0]], [[0.0, 0.023830016860857797, 0.012566970934303695, 0.00960213561589956, 0.02885186903874737, 0.023250203563474618], [0.023830016860857797, 0.0, 0.011269948065034379, 0.014234599450371097, 0.005028601220394418, 0.0005804511702524951], [0.012566970934303695, 0.011269948065034379, 0.0, 0.0029655981656287445, 0.016296807978146755, 0.010689630814912112], [0.00960213561589956, 0.014234599450371097, 0.0029655981656287445, 0.0, 0.019260579989531047, 0.01365436612965215], [0.02885186903874737, 0.005028601220394418, 0.016296807978146755, 0.019260579989531047, 0.0, 0.005609022414192087], [0.023250203563474618, 0.0005804511702524951, 0.010689630814912112, 0.01365436612965215, 0.005609022414192087, 0.0]], [[0.0, 0.02882217541015672, 0.023085457516995703, 0.08600529264835462, 0.03790114257050112, 0.012291864004948137], [0.02882217541015672, 0.0, 0.05189394856931193, 0.11471974060048544, 0.06669477178692546, 0.0411082175067852], [0.023085457516995703, 0.05189394856931193, 0.0, 0.06296576742800758, 0.014820585069707322, 0.010794770970266595], [0.08600529264835462, 0.11471974060048544, 0.06296576742800758, 0.0, 0.04816139429737982, 0.07374223910178737], [0.03790114257050112, 0.06669477178692546, 0.014820585069707322, 0.04816139429737982, 0.0, 0.025613819463560963], [0.012291864004948137, 0.0411082175067852, 0.010794770970266595, 0.07374223910178737, 0.025613819463560963, 0.0]], [[0.0, 0.019798966380156647, 0.0008785772698765809, 0.011942007319800031, 0.026874698729330043, 0.015680927062365256], [0.019798966380156647, 0.0, 0.020677415850537575, 0.03173831721061427, 0.04666491487598065, 0.004118496416421022], [0.0008785772698765809, 0.020677415850537575, 0.0, 0.011063470889891458, 0.025996336606063767, 0.016559423386804124], [0.011942007319800031, 0.03173831721061427, 0.011063470889891458, 0.0, 0.014934367280340496, 0.02762110574723924], [0.026874698729330043, 0.04666491487598065, 0.025996336606063767, 0.014934367280340496, 0.0, 0.04254931407240179], [0.015680927062365256, 0.004118496416421022, 0.016559423386804124, 0.02762110574723924, 0.04254931407240179, 0.0]], [[0.0, 0.022665300795101432, 0.05751591274800522, 0.0022320868617931077, 0.011847859423625115, 0.11339692065483166], [0.022665300795101432, 0.0, 0.03493225672514358, 0.02043538131059148, 0.01082336787488201, 0.0910927848988147], [0.05751591274800522, 0.03493225672514358, 0.0, 0.05529728361804807, 0.04572558606489749, 0.056401365597904034], [0.0022320868617931077, 0.02043538131059148, 0.05529728361804807, 0.0, 0.009616322985741521, 0.11121056198452159], [0.011847859423625115, 0.01082336787488201, 0.04572558606489749, 0.009616322985741521, 0.0, 0.10176581181720147], [0.11339692065483166, 0.0910927848988147, 0.056401365597904034, 0.11121056198452159, 0.10176581181720147, 0.0]], [[0.0, 0.05268186587340635, 0.13124355377584798, 0.0030670003492461514, 0.012605320842415493, 0.14513634257237548], [0.05268186587340635, 0.0, 0.07899622983753098, 0.055743150531317454, 0.06526009134233536, 0.09303479716302919], [0.13124355377584798, 0.07899622983753098, 0.0, 0.1342716115741866, 0.1436803868659068, 0.014148812353881253], [0.0030670003492461514, 0.055743150531317454, 0.1342716115741866, 0.0, 0.009538532663714757, 0.14815469747566754], [0.012605320842415493, 0.06526009134233536, 0.1436803868659068, 0.009538532663714757, 0.0, 0.15753258360580197], [0.14513634257237548, 0.09303479716302919, 0.014148812353881253, 0.14815469747566754, 0.15753258360580197, 0.0]], [[0.0, 0.010818569502351766, 0.03723728777211478, 0.04619563413299952, 0.03639430631674412, 0.011652735183361589], [0.010818569502351766, 0.0, 0.02643561581215584, 0.03540449809517711, 0.02559175959667234, 0.0008343441290172956], [0.03723728777211478, 0.02643561581215584, 0.0, 0.008980768224119895, 0.0008446840123039961, 0.02560214168658596], [0.04619563413299952, 0.03540449809517711, 0.008980768224119895, 0.0, 0.009825353060099521, 0.03457169194817675], [0.03639430631674412, 0.02559175959667234, 0.0008446840123039961, 0.009825353060099521, 0.0, 0.02475823169060224], [0.011652735183361589, 0.0008343441290172956, 0.02560214168658596, 0.03457169194817675, 0.02475823169060224, 0.0]], [[0.0, 0.0027809828720957194, 0.011426135992467132, 0.001104170835422611, 0.0018763393324596528, 0.01566007346988008], [0.0027809828720957194, 0.0, 0.014192250174928867, 0.0016769611127329795, 0.004656596955735188, 0.018413401258975042], [0.011426135992467132, 0.014192250174928867, 0.0, 0.012524998713466606, 0.009556913454759392, 0.004265033422474113], [0.001104170835422611, 0.0016769611127329795, 0.012524998713466606, 0.0, 0.002980322605805919, 0.0167540600213004], [0.0018763393324596528, 0.004656596955735188, 0.009556913454759392, 0.002980322605805919, 0.0, 0.013798486721806658], [0.01566007346988008, 0.018413401258975042, 0.004265033422474113, 0.0167540600213004, 0.013798486721806658, 0.0]], [[0.0, 0.030224949100763957, 0.023781451982222528, 0.03995342957844467, 0.005638058865929995, 0.03395009192072037], [0.030224949100763957, 0.0, 0.006445695990049776, 0.009734167046995017, 0.035860203298791075, 0.00372697972695971], [0.023781451982222528, 0.006445695990049776, 0.0, 0.016179357451408503, 0.029417713352854757, 0.010172554910068608], [0.03995342957844467, 0.009734167046995017, 0.016179357451408503, 0.0, 0.04558672396826742, 0.006007297256830413], [0.005638058865929995, 0.035860203298791075, 0.029417713352854757, 0.04558672396826742, 0.0, 0.03958465882953135], [0.03395009192072037, 0.00372697972695971, 0.010172554910068608, 0.006007297256830413, 0.03958465882953135, 0.0]], [[0.0, 0.017100569527144702, 0.005310929360844933, 0.021520630026281143, 0.00407576328641274, 2.215338220755102e-05], [0.017100569527144702, 0.0, 0.011792508005392598, 0.038586317005766216, 0.02117249981920867, 0.017078433176114627], [0.005310929360844933, 0.011792508005392598, 0.0, 0.02682429540340519, 0.00938618419184205, 0.005288777557903284], [0.021520630026281143, 0.038586317005766216, 0.02682429540340519, 0.0, 0.017448390922392275, 0.021542759461019963], [0.00407576328641274, 0.02117249981920867, 0.00938618419184205, 0.017448390922392275, 0.0, 0.004097915756167614], [2.215338220755102e-05, 0.017078433176114627, 0.005288777557903284, 0.021542759461019963, 0.004097915756167614, 0.0]], [[0.0, 0.0011394048049544255, 0.0042768988170069225, 0.021445381399265193, 0.009052088845515232, 0.002041739177257639], [0.0011394048049544255, 0.0, 0.003137512018439578, 0.020306539180902448, 0.007912779140337925, 0.0031811351428515937], [0.0042768988170069225, 0.003137512018439578, 0.0, 0.01717025601773895, 0.0047754039731931364, 0.006318572551980375], [0.021445381399265193, 0.020306539180902448, 0.01717025601773895, 0.0, 0.012395974432055099, 0.023485946495678853], [0.009052088845515232, 0.007912779140337925, 0.0047754039731931364, 0.012395974432055099, 0.0, 0.011093587418290033], [0.002041739177257639, 0.0031811351428515937, 0.006318572551980375, 0.023485946495678853, 0.011093587418290033, 0.0]], [[0.0, 8.133666207678163e-05, 0.0023406191141981925, 0.0248974957155577, 0.0023870893452628307, 0.034019721701603924], [8.133666207678163e-05, 0.0, 0.0022592827689286274, 0.024978793305523002, 0.002468425651434725, 0.03410098428410519], [0.0023406191141981925, 0.0022592827689286274, 0.0, 0.02723689374613469, 0.004727688924472519, 0.036358077178024556], [0.0248974957155577, 0.024978793305523002, 0.02723689374613469, 0.0, 0.02251144436997633, 0.009128579485614853], [0.0023870893452628307, 0.002468425651434725, 0.004727688924472519, 0.02251144436997633, 0.0, 0.031634658237131505], [0.034019721701603924, 0.03410098428410519, 0.036358077178024556, 0.009128579485614853, 0.031634658237131505, 0.0]], [[0.0, 0.002606653559398386, 0.001064889918025491, 0.01576526374960427, 0.014280691194274837, 0.005672596518797877], [0.002606653559398386, 0.0, 0.001541768491309681, 0.013159203763213586, 0.011674516180850752, 0.003065993821556354], [0.001064889918025491, 0.001541768491309681, 0.0, 0.014700645626392946, 0.013216023325005882, 0.004607737932847385], [0.01576526374960427, 0.013159203763213586, 0.014700645626392946, 0.0, 0.0014849304695045413, 0.010093651548941129], [0.014280691194274837, 0.011674516180850752, 0.013216023325005882, 0.0014849304695045413, 0.0, 0.008608857576077336], [0.005672596518797877, 0.003065993821556354, 0.004607737932847385, 0.010093651548941129, 0.008608857576077336, 0.0]], [[0.0, 0.05813753702168531, 0.07150495867218004, 0.04438034297176374, 0.09677432589322682, 0.040236924388799424], [0.05813753702168531, 0.0, 0.013388132405372758, 0.013770218872537078, 0.0387191177738799, 0.01791594391381354], [0.07150495867218004, 0.013388132405372758, 0.0, 0.027156435299171465, 0.02533621107118494, 0.03130121110385062], [0.04438034297176374, 0.013770218872537078, 0.027156435299171465, 0.0, 0.052478434035838344, 0.0041461086374489755], [0.09677432589322682, 0.0387191177738799, 0.02533621107118494, 0.052478434035838344, 0.0, 0.05661980379901574], [0.040236924388799424, 0.01791594391381354, 0.03130121110385062, 0.0041461086374489755, 0.05661980379901574, 0.0]], [[0.0, 0.027177121044398553, 0.02377141556359101, 0.03602257503837451, 0.007948660156592555, 0.018858285916812545], [0.027177121044398553, 0.0, 0.003406538915265007, 0.008848761344624872, 0.01923001847181288, 0.008320444965075889], [0.02377141556359101, 0.003406538915265007, 0.0, 0.012255156851180508, 0.015823874168014507, 0.004913959465020887], [0.03602257503837451, 0.008848761344624872, 0.012255156851180508, 0.0, 0.02807694585190006, 0.017168717335963733], [0.007948660156592555, 0.01923001847181288, 0.015823874168014507, 0.02807694585190006, 0.0, 0.010910235900343688], [0.018858285916812545, 0.008320444965075889, 0.004913959465020887, 0.017168717335963733, 0.010910235900343688, 0.0]], [[0.0, 0.0053712905758496465, 0.006624683773399106, 0.10981568880601043, 0.08636167242338894, 0.10478611925659809], [0.0053712905758496465, 0.0, 0.0012534132988540785, 0.10447574941518566, 0.08100894801097763, 0.09944312252172073], [0.006624683773399106, 0.0012534132988540785, 0.0, 0.1032292721873531, 0.0797595690537713, 0.0981959490778731], [0.10981568880601043, 0.10447574941518566, 0.1032292721873531, 0.0, 0.023581018064088213, 0.005063554351458207], [0.08636167242338894, 0.08100894801097763, 0.0797595690537713, 0.023581018064088213, 0.0, 0.018518938246095348], [0.10478611925659809, 0.09944312252172073, 0.0981959490778731, 0.005063554351458207, 0.018518938246095348, 0.0]], [[0.0, 0.0077054105713226274, 0.03409908615408577, 0.03291500963353321, 0.06468737375527377, 0.036247895695348954], [0.0077054105713226274, 0.0, 0.026401694230525404, 0.02521697282189364, 0.05701711627060328, 0.0285517467137418], [0.03409908615408577, 0.026401694230525404, 0.0, 0.0011857039997200444, 0.030677281940369793, 0.002152087186163558], [0.03291500963353321, 0.02521697282189364, 0.0011857039997200444, 0.0, 0.03186133582628859, 0.0033377798556367597], [0.06468737375527377, 0.05701711627060328, 0.030677281940369793, 0.03186133582628859, 0.0, 0.028527898434962326], [0.036247895695348954, 0.0285517467137418, 0.002152087186163558, 0.0033377798556367597, 0.028527898434962326, 0.0]], [[0.0, 0.007997768473244585, 0.031294369224979815, 0.028852337684590244, 0.044957474384124334, 0.016935788050530032], [0.007997768473244585, 0.0, 0.03928688137213431, 0.03684554610487031, 0.052945250848567105, 0.024931715616917097], [0.031294369224979815, 0.03928688137213431, 0.0, 0.0024431550803603683, 0.013672704938176827, 0.014362518240255542], [0.028852337684590244, 0.03684554610487031, 0.0024431550803603683, 0.0, 0.01611560064358231, 0.011919571687641815], [0.044957474384124334, 0.052945250848567105, 0.013672704938176827, 0.01611560064358231, 0.0, 0.028032532580759474], [0.016935788050530032, 0.024931715616917097, 0.014362518240255542, 0.011919571687641815, 0.028032532580759474, 0.0]], [[0.0, 0.0032353752639021635, 0.014212550215939155, 0.11470521470215833, 0.09315828442612484, 0.054937925425820586], [0.0032353752639021635, 0.0, 0.01744763457591401, 0.11792376204202486, 0.09638265062754958, 0.0581694722529494], [0.014212550215939155, 0.01744763457591401, 0.0, 0.10055649408576874, 0.07898583161476413, 0.040737273196717126], [0.11470521470215833, 0.11792376204202486, 0.10055649408576874, 0.0, 0.021643043230970004, 0.05991907424874084], [0.09315828442612484, 0.09638265062754958, 0.07898583161476413, 0.021643043230970004, 0.0, 0.03829779537411683], [0.054937925425820586, 0.0581694722529494, 0.040737273196717126, 0.05991907424874084, 0.03829779537411683, 0.0]], [[0.0, 0.010313479082809917, 0.0021224301766629024, 0.010188143865359262, 0.016142388274792332, 0.003539782311774661], [0.010313479082809917, 0.0, 0.00819155630495831, 0.020495272513693655, 0.026442622112122012, 0.01385180310901764], [0.0021224301766629024, 0.00819155630495831, 0.0, 0.012309766661667502, 0.01826288140128792, 0.005662086351757561], [0.010188143865359262, 0.020495272513693655, 0.012309766661667502, 0.0, 0.005957411912981099, 0.006649103315707849], [0.016142388274792332, 0.026442622112122012, 0.01826288140128792, 0.005957411912981099, 0.0, 0.012604880439638429], [0.003539782311774661, 0.01385180310901764, 0.005662086351757561, 0.006649103315707849, 0.012604880439638429, 0.0]], [[0.0, 0.002617302658947112, 0.006287777834557316, 0.025886216395591712, 0.010307784682462759, 0.024585348884088], [0.002617302658947112, 0.0, 0.0036705157697805553, 0.028502150236992964, 0.01292484652490308, 0.027201413553727682], [0.006287777834557316, 0.0036705157697805553, 0.0, 0.03217030554533948, 0.016594824220317834, 0.030869772345438907], [0.025886216395591712, 0.028502150236992964, 0.03217030554533948, 0.0, 0.015581444398871156, 0.0013014826915563346], [0.010307784682462759, 0.01292484652490308, 0.016594824220317834, 0.015581444398871156, 0.0, 0.014280180713564551], [0.024585348884088, 0.027201413553727682, 0.030869772345438907, 0.0013014826915563346, 0.014280180713564551, 0.0]], [[0.0, 3.725986168080918e-05, 0.006187428399900497, 0.022885176871306742, 0.01755051102975773, 0.03592694312866428], [3.725986168080918e-05, 0.0, 0.0062246838463815325, 0.022922379974465935, 0.01758773687674379, 0.03596406924862687], [0.006187428399900497, 0.0062246838463815325, 0.0, 0.016704475509800604, 0.011366657131795558, 0.02975752112923451], [0.022885176871306742, 0.022922379974465935, 0.016704475509800604, 0.0, 0.005340540478041649, 0.01306947808602136], [0.01755051102975773, 0.01758773687674379, 0.011366657131795558, 0.005340540478041649, 0.0, 0.01840688183350389], [0.03592694312866428, 0.03596406924862687, 0.02975752112923451, 0.01306947808602136, 0.01840688183350389, 0.0]], [[0.0, 0.02452263915331325, 0.060207907654874646, 0.08389213404964489, 0.058211016789169776, 0.0613998294691511], [0.02452263915331325, 0.0, 0.03570358419047343, 0.05941210490771954, 0.033705090985960175, 0.03689649528030531], [0.060207907654874646, 0.03570358419047343, 0.0, 0.02372632287890188, 0.0019993380270530935, 0.0011934635930316395], [0.08389213404964489, 0.05941210490771954, 0.02372632287890188, 0.0, 0.025725224065178597, 0.022533087983520703], [0.058211016789169776, 0.033705090985960175, 0.0019993380270530935, 0.025725224065178597, 0.0, 0.003192798915561414], [0.0613998294691511, 0.03689649528030531, 0.0011934635930316395, 0.022533087983520703, 0.003192798915561414, 0.0]], [[0.0, 0.0024859662707071854, 0.06667733937769053, 0.05006249679145727, 0.04573818173944642, 0.03554177897651562], [0.0024859662707071854, 0.0, 0.069150870410153, 0.04758491665508629, 0.04325910923062224, 0.03305980878506384], [0.06667733937769053, 0.069150870410153, 0.0, 0.1162733063376129, 0.11200878614241645, 0.10193778624349459], [0.05006249679145727, 0.04758491665508629, 0.1162733063376129, 0.0, 0.004339990764964897, 0.014560543618974806], [0.04573818173944642, 0.04325910923062224, 0.11200878614241645, 0.004339990764964897, 0.0, 0.010221671731763995], [0.03554177897651562, 0.03305980878506384, 0.10193778624349459, 0.014560543618974806, 0.010221671731763995, 0.0]], [[0.0, 0.00912275436708231, 0.018357776227431205, 0.0006752693708470553, 0.003760352520529152, 0.01041613443675936], [0.00912275436708231, 0.0, 0.009250132054783112, 0.00844805135759973, 0.005364366142350377, 0.0012946399806495876], [0.018357776227431205, 0.009250132054783112, 0.0, 0.01768475712725899, 0.014607582425301788, 0.007956366587373684], [0.0006752693708470553, 0.00844805135759973, 0.01768475712725899, 0.0, 0.0030851713903231478, 0.00974160461104522], [0.003760352520529152, 0.005364366142350377, 0.014607582425301788, 0.0030851713903231478, 0.0, 0.006658543157184649], [0.01041613443675936, 0.0012946399806495876, 0.007956366587373684, 0.00974160461104522, 0.006658543157184649, 0.0]], [[0.0, 0.0005412264022290706, 0.00799170515493919, 0.049900106992996525, 0.03138369140666021, 0.05350829939027227], [0.0005412264022290706, 0.0, 0.008532819471543428, 0.05043654319985611, 0.031923131906615734, 0.054043950323636666], [0.00799170515493919, 0.008532819471543428, 0.0, 0.04196918533404559, 0.023411935030602456, 0.04558833086039316], [0.049900106992996525, 0.05043654319985611, 0.04196918533404559, 0.0, 0.018632391046507078, 0.003650497514492832], [0.03138369140666021, 0.031923131906615734, 0.023411935030602456, 0.018632391046507078, 0.0, 0.02227536325460727], [0.05350829939027227, 0.054043950323636666, 0.04558833086039316, 0.003650497514492832, 0.02227536325460727, 0.0]], [[0.0, 0.003910728876432782, 0.04103421623800951, 0.03950015320868579, 0.019224977785351125, 0.04907147002484636], [0.003910728876432782, 0.0, 0.04494205818873486, 0.04340819456699023, 0.023134997542532655, 0.05297815550086674], [0.04103421623800951, 0.04494205818873486, 0.0, 0.0015350263225173606, 0.021816002790242116, 0.00804348205915482], [0.03950015320868579, 0.04340819456699023, 0.0015350263225173606, 0.0, 0.02028123591623284, 0.009578464063616541], [0.019224977785351125, 0.023134997542532655, 0.021816002790242116, 0.02028123591623284, 0.0, 0.029857496153601223], [0.04907147002484636, 0.05297815550086674, 0.00804348205915482, 0.009578464063616541, 0.029857496153601223, 0.0]], [[0.0, 0.004936145598673538, 0.010208647852324297, 0.01671305359694633, 0.010279772189786023, 0.02303485119584105], [0.004936145598673538, 0.0, 0.005273575773430998, 0.011780935793544998, 0.005344722479115535, 0.01810745413276346], [0.010208647852324297, 0.005273575773430998, 0.0, 0.0065091064629506975, 7.115514536047167e-05, 0.012839310529075745], [0.01671305359694633, 0.011780935793544998, 0.0065091064629506975, 0.0, 0.00643796447953331, 0.006332667191434351], [0.010279772189786023, 0.005344722479115535, 7.115514536047167e-05, 0.00643796447953331, 0.0, 0.012768208227712359], [0.02303485119584105, 0.01810745413276346, 0.012839310529075745, 0.006332667191434351, 0.012768208227712359, 0.0]], [[0.0, 0.005697191818964665, 0.0002962251638732172, 0.0012112989538275874, 0.005934153973522709, 0.005851484076210617], [0.005697191818964665, 0.0, 0.005401101736740822, 0.004486348621210009, 0.00023707616118218703, 0.011542709542038893], [0.0002962251638732172, 0.005401101736740822, 0.0, 0.0009150788210370969, 0.005638075425569774, 0.006147537049228962], [0.0012112989538275874, 0.004486348621210009, 0.0009150788210370969, 0.0, 0.004723353937672641, 0.007061979858471587], [0.005934153973522709, 0.00023707616118218703, 0.005638075425569774, 0.004723353937672641, 0.0, 0.011779307569280624], [0.005851484076210617, 0.011542709542038893, 0.006147537049228962, 0.007061979858471587, 0.011779307569280624, 0.0]], [[0.0, 0.0029890614759915607, 0.0007434013175287189, 0.008189736910798832, 0.005617646021039869, 0.02058222947308828], [0.0029890614759915607, 0.0, 0.0022456624219251296, 0.011178673031385067, 0.0026286044615392206, 0.023570617413287597], [0.0007434013175287189, 0.0022456624219251296, 0.0, 0.008933113252309919, 0.004874253910831256, 0.021325478847138802], [0.008189736910798832, 0.011178673031385067, 0.008933113252309919, 0.0, 0.013807092787222742, 0.012393475356113803], [0.005617646021039869, 0.0026286044615392206, 0.004874253910831256, 0.013807092787222742, 0.0, 0.026198472691029498], [0.02058222947308828, 0.023570617413287597, 0.021325478847138802, 0.012393475356113803, 0.026198472691029498, 0.0]], [[0.0, 0.029024185042512026, 0.03318755794223454, 0.10720683667146119, 0.09647255808097535, 0.035428060090878705], [0.029024185042512026, 0.0, 0.004165825489181265, 0.1360183351521988, 0.12531797732475838, 0.06441561747265531], [0.03318755794223454, 0.004165825489181265, 0.0, 0.14014251386411708, 0.12944784758076977, 0.06857077583824285], [0.10720683667146119, 0.1360183351521988, 0.14014251386411708, 0.0, 0.010782869989947486, 0.07190585786625384], [0.09647255808097535, 0.12531797732475838, 0.12944784758076977, 0.010782869989947486, 0.0, 0.06114294643051803], [0.035428060090878705, 0.06441561747265531, 0.06857077583824285, 0.07190585786625384, 0.06114294643051803, 0.0]], [[0.0, 0.013329671145100998, 0.01942877671290291, 0.004435527958916523, 0.02048970785732813, 0.01669085743532081], [0.013329671145100998, 0.0, 0.006099856386935314, 0.008894397603604243, 0.007160965119725564, 0.003361542891322374], [0.01942877671290291, 0.006099856386935314, 0.0, 0.014993869347801848, 0.0010611302497500982, 0.002738339673731224], [0.004435527958916523, 0.008894397603604243, 0.014993869347801848, 0.0, 0.016054879811414974, 0.012255766679625477], [0.02048970785732813, 0.007160965119725564, 0.0010611302497500982, 0.016054879811414974, 0.0, 0.003799464817867022], [0.01669085743532081, 0.003361542891322374, 0.002738339673731224, 0.012255766679625477, 0.003799464817867022, 0.0]], [[0.0, 0.012653145044586112, 0.007135111950720867, 0.06843063184046246, 0.05865364017136777, 0.04778456536809344], [0.012653145044586112, 0.0, 0.005518258606179684, 0.08105433930648662, 0.07128438980750089, 0.060422082700016345], [0.007135111950720867, 0.005518258606179684, 0.0, 0.07555034973791362, 0.06577715950987793, 0.054911711102492995], [0.06843063184046246, 0.08105433930648662, 0.07555034973791362, 0.0, 0.009792503635364266, 0.020672975391683023], [0.05865364017136777, 0.07128438980750089, 0.06577715950987793, 0.009792503635364266, 0.0, 0.01088131158100608], [0.04778456536809344, 0.060422082700016345, 0.054911711102492995, 0.020672975391683023, 0.01088131158100608, 0.0]], [[0.0, 0.022588167463895616, 0.03426740471267452, 0.11419981798654336, 0.08815253918928664, 0.018038576328921124], [0.022588167463895616, 0.0, 0.011682444362968775, 0.1366657468773079, 0.11066430195485456, 0.04062095647210714], [0.03426740471267452, 0.011682444362968775, 0.0, 0.14826606434058143, 0.1222917757762948, 0.052294648687203904], [0.11419981798654336, 0.1366657468773079, 0.14826606434058143, 0.0, 0.026140193905996145, 0.09623018949773478], [0.08815253918928664, 0.11066430195485456, 0.1222917757762948, 0.026140193905996145, 0.0, 0.07015266131704308], [0.018038576328921124, 0.04062095647210714, 0.052294648687203904, 0.09623018949773478, 0.07015266131704308, 0.0]], [[0.0, 0.009160508202958665, 0.004034825289322477, 0.028995556219644943, 0.045809610612088575, 0.004543351932785202], [0.009160508202958665, 0.0, 0.013195129675089979, 0.038151728194557574, 0.054960084346270366, 0.004617235952570056], [0.004034825289322477, 0.013195129675089979, 0.0, 0.02496199695010743, 0.041778190652413935, 0.008578111223772111], [0.028995556219644943, 0.038151728194557574, 0.02496199695010743, 0.0, 0.016824173618802674, 0.033537009081482855], [0.045809610612088575, 0.054960084346270366, 0.041778190652413935, 0.016824173618802674, 0.0, 0.05034838195585166], [0.004543351932785202, 0.004617235952570056, 0.008578111223772111, 0.033537009081482855, 0.05034838195585166, 0.0]], [[0.0, 0.019272076293337232, 0.007217134418395624, 0.03315057345042691, 0.0049891168893177965, 0.006347982439568866], [0.019272076293337232, 0.0, 0.012055583121630431, 0.013881951836594311, 0.02426030835668952, 0.01292469818037563], [0.007217134418395624, 0.012055583121630431, 0.0, 0.025935835088483877, 0.012206085873189028, 0.0008691670764492374], [0.03315057345042691, 0.013881951836594311, 0.025935835088483877, 0.0, 0.03813727540256824, 0.026804767775723777], [0.0049891168893177965, 0.02426030835668952, 0.012206085873189028, 0.03813727540256824, 0.0, 0.011336964251825546], [0.006347982439568866, 0.01292469818037563, 0.0008691670764492374, 0.026804767775723777, 0.011336964251825546, 0.0]], [[0.0, 0.008065722167681626, 0.005299572484499722, 0.009782036465553293, 0.030140443436178378, 0.017931320729806143], [0.008065722167681626, 0.0, 0.013364224751172422, 0.001716557712780185, 0.02208385561493929, 0.00986810771306534], [0.005299572484499722, 0.013364224751172422, 0.0, 0.01508015172594788, 0.035430039980500476, 0.023226870391054238], [0.009782036465553293, 0.001716557712780185, 0.01508015172594788, 0.0, 0.020368578479545953, 0.008151786533888079], [0.030140443436178378, 0.02208385561493929, 0.035430039980500476, 0.020368578479545953, 0.0, 0.01222007214841895], [0.017931320729806143, 0.00986810771306534, 0.023226870391054238, 0.008151786533888079, 0.01222007214841895, 0.0]], [[0.0, 0.0018042330032674411, 0.004283634419385885, 0.009902729054809078, 0.014206356643169885, 0.005264214282888998], [0.0018042330032674411, 0.0, 0.00608782796025654, 0.011706784774055635, 0.01601023899839792, 0.0034600083570258807], [0.004283634419385885, 0.00608782796025654, 0.0, 0.005619299009099599, 0.009923244214464028, 0.009547669289982191], [0.009902729054809078, 0.011706784774055635, 0.005619299009099599, 0.0, 0.004304156633403959, 0.015166277563525763], [0.014206356643169885, 0.01601023899839792, 0.009923244214464028, 0.004304156633403959, 0.0, 0.01946933490221663], [0.005264214282888998, 0.0034600083570258807, 0.009547669289982191, 0.015166277563525763, 0.01946933490221663, 0.0]], [[0.0, 0.012743559897106555, 0.025236614327933286, 0.020948622749500156, 0.012493993251539087, 0.04164429937331635], [0.012743559897106555, 0.0, 0.012513596617205566, 0.00821647635429037, 0.00024978163987079814, 0.02897373499857808], [0.025236614327933286, 0.012513596617205566, 0.0, 0.0042991833909237515, 0.012763185253850312, 0.01648572347690085], [0.020948622749500156, 0.00821647635429037, 0.0042991833909237515, 0.0, 0.008466172351299282, 0.02077880482816247], [0.012493993251539087, 0.00024978163987079814, 0.012763185253850312, 0.008466172351299282, 0.0, 0.029222563074653297], [0.04164429937331635, 0.02897373499857808, 0.01648572347690085, 0.02077880482816247, 0.029222563074653297, 0.0]], [[0.0, 0.16112706046184314, 0.09311484378561734, 0.06303900951643955, 0.1729384306869544, 0.03165398685501353], [0.16112706046184314, 0.0, 0.06852174396216468, 0.09856642824884924, 0.011995512282937338, 0.19235818007958225], [0.09311484378561734, 0.06852174396216468, 0.0, 0.030154250680534348, 0.0804754249317907, 0.12462005804804606], [0.06303900951643955, 0.09856642824884924, 0.030154250680534348, 0.0, 0.11048308074830188, 0.09461837034806853], [0.1729384306869544, 0.011995512282937338, 0.0804754249317907, 0.11048308074830188, 0.0, 0.204105141885949], [0.03165398685501353, 0.19235818007958225, 0.12462005804804606, 0.09461837034806853, 0.204105141885949, 0.0]], [[0.0, 0.024468489300806993, 0.022498701902749545, 0.033037809817036065, 0.029162286509338026, 3.6544198253686675e-05], [0.024468489300806993, 0.0, 0.04695814445535588, 0.05748999525133628, 0.05361736640800116, 0.02450502586493355], [0.022498701902749545, 0.04695814445535588, 0.0, 0.010541895883910952, 0.006665138402432898, 0.022462164205636567], [0.033037809817036065, 0.05748999525133628, 0.010541895883910952, 0.0, 0.0038768555142542228, 0.03300127968901679], [0.029162286509338026, 0.05361736640800116, 0.006665138402432898, 0.0038768555142542228, 0.0, 0.029125753259290937], [3.6544198253686675e-05, 0.02450502586493355, 0.022462164205636567, 0.03300127968901679, 0.029125753259290937, 0.0]], [[0.0, 0.02814910079804159, 0.009039184346195689, 0.0407397509188424, 0.027907006192176686, 0.007320756365888905], [0.02814910079804159, 0.0, 0.0371843893698443, 0.0688553772873254, 0.05603766872786749, 0.020830086946899456], [0.009039184346195689, 0.0371843893698443, 0.0, 0.0317057023082111, 0.018869888501419317, 0.016359486440315932], [0.0407397509188424, 0.0688553772873254, 0.0317057023082111, 0.0, 0.012839293929200692, 0.04805430684941798], [0.027907006192176686, 0.05603766872786749, 0.018869888501419317, 0.012839293929200692, 0.0, 0.03522468816570301], [0.007320756365888905, 0.020830086946899456, 0.016359486440315932, 0.04805430684941798, 0.03522468816570301, 0.0]], [[0.0, 0.012594404000997705, 0.04730859817374158, 0.011762944692910839, 0.001876066111421016, 0.02816902397862153], [0.012594404000997705, 0.0, 0.03472323542004389, 0.0008315112989263396, 0.010718443794510025, 0.040757541054177934], [0.04730859817374158, 0.03472323542004389, 0.0, 0.03555429264162391, 0.04543427538285857, 0.07543540294468698], [0.011762944692910839, 0.0008315112989263396, 0.03555429264162391, 0.0, 0.009886969751768868, 0.039926586327699354], [0.001876066111421016, 0.010718443794510025, 0.04543427538285857, 0.009886969751768868, 0.0, 0.030044449513123097], [0.02816902397862153, 0.040757541054177934, 0.07543540294468698, 0.039926586327699354, 0.030044449513123097, 0.0]], [[0.0, 0.01060516799005271, 0.029188859067507466, 0.08643106766011237, 0.04622925556142488, 0.08021252706085642], [0.01060516799005271, 0.0, 0.01858587165107979, 0.07585335241127451, 0.035630784417430096, 0.06963063464286477], [0.029188859067507466, 0.01858587165107979, 0.0, 0.05730013979233037, 0.017049333234822963, 0.051071345428854956], [0.08643106766011237, 0.07585335241127451, 0.05730013979233037, 0.0, 0.04026721693471096, 0.006236658962265268], [0.04622925556142488, 0.035630784417430096, 0.017049333234822963, 0.04026721693471096, 0.0, 0.03403430477537853], [0.08021252706085642, 0.06963063464286477, 0.051071345428854956, 0.006236658962265268, 0.03403430477537853, 0.0]], [[0.0, 0.00028000926793066865, 0.05936512766625711, 0.023932761847766545, 0.004737327227972204, 0.05029150205844867], [0.00028000926793066865, 0.0, 0.05964471173619961, 0.0236528268512671, 0.0050173334757237205, 0.05057120316233233], [0.05936512766625711, 0.05964471173619961, 0.0, 0.08324595171415305, 0.05463435777597824, 0.009084725590877744], [0.023932761847766545, 0.0236528268512671, 0.08324595171415305, 0.0, 0.02866857475149772, 0.07418468304248134], [0.004737327227972204, 0.0050173334757237205, 0.05463435777597824, 0.02866857475149772, 0.0, 0.045558848446606126], [0.05029150205844867, 0.05057120316233233, 0.009084725590877744, 0.07418468304248134, 0.045558848446606126, 0.0]], [[0.0, 0.021918387750095247, 0.0005431693918948088, 0.019472712692689992, 0.00031549688422627826, 0.0013134744147636117], [0.021918387750095247, 0.0, 0.022461406850376613, 0.04138090185642946, 0.02223379825080935, 0.020605245859657586], [0.0005431693918948088, 0.022461406850376613, 0.0, 0.018929662804582026, 0.0002276725303134143, 0.0018566430398675737], [0.019472712692689992, 0.04138090185642946, 0.018929662804582026, 0.0, 0.019157286032245213, 0.020785870667680836], [0.00031549688422627826, 0.02223379825080935, 0.0002276725303134143, 0.019157286032245213, 0.0, 0.001628970908458568], [0.0013134744147636117, 0.020605245859657586, 0.0018566430398675737, 0.020785870667680836, 0.001628970908458568, 0.0]], [[0.0, 0.0, 0.0, 0.0, 0.0, 0.0], [0.0, 0.0, 0.0, 0.0, 0.0, 0.0], [0.0, 0.0, 0.0, 0.0, 0.0, 0.0], [0.0, 0.0, 0.0, 0.0, 0.0, 0.0], [0.0, 0.0, 0.0, 0.0, 0.0, 0.0], [0.0, 0.0, 0.0, 0.0, 0.0, 0.0]], [[0.0, 0.007630685864698474, 0.0048605541207165145, 0.01614750437943344, 0.02255008762024348, 0.022664544121244513], [0.007630685864698474, 0.0, 0.002770221258334974, 0.023775737379840255, 0.030176477585693265, 0.015036202747103078], [0.0048605541207165145, 0.002770221258334974, 0.0, 0.02100668514877466, 0.027408169069535127, 0.0178057489513342], [0.01614750437943344, 0.023775737379840255, 0.02100668514877466, 0.0, 0.006404430421169089, 0.03879981961925101], [0.02255008762024348, 0.030176477585693265, 0.027408169069535127, 0.006404430421169089, 0.0, 0.045194979854817914], [0.022664544121244513, 0.015036202747103078, 0.0178057489513342, 0.03879981961925101, 0.045194979854817914, 0.0]], [[0.0, 0.0003421066265481447, 0.005203729768292413, 0.0767050577900112, 0.0454870940361017, 0.047188900343861064], [0.0003421066265481447, 0.0, 0.005545801087631868, 0.07636831305830664, 0.045147080311924374, 0.046849033389532925], [0.005203729768292413, 0.005545801087631868, 0.0, 0.081819840973892, 0.05065442919111952, 0.05235384121242372], [0.0767050577900112, 0.07636831305830664, 0.081819840973892, 0.0, 0.03147290719277816, 0.029764976214581462], [0.0454870940361017, 0.045147080311924374, 0.05065442919111952, 0.03147290719277816, 0.0, 0.001711177056295719], [0.047188900343861064, 0.046849033389532925, 0.05235384121242372, 0.029764976214581462, 0.001711177056295719, 0.0]], [[0.0, 0.008355637754535395, 0.004894641104838939, 0.0020373791951370786, 0.02113358372022653, 0.016351910773639497], [0.008355637754535395, 0.0, 0.01324860322901222, 0.0063185833552139355, 0.01278433397495377, 0.007999416087436128], [0.004894641104838939, 0.01324860322901222, 0.0, 0.006931801738270856, 0.026020262537902537, 0.021241438735371272], [0.0020373791951370786, 0.0063185833552139355, 0.006931801738270856, 0.0, 0.019098581113612612, 0.01431593265090171], [0.02113358372022653, 0.01278433397495377, 0.026020262537902537, 0.019098581113612612, 0.0, 0.0047862305433458985], [0.016351910773639497, 0.007999416087436128, 0.021241438735371272, 0.01431593265090171, 0.0047862305433458985, 0.0]], [[0.0, 0.009849652571036937, 0.00566507912597495, 0.0015757397772133027, 0.0072691218865686925, 0.008313228740312902], [0.009849652571036937, 0.0, 0.0041917329521263015, 0.011419532856741701, 0.002586103701316366, 0.0015401783571415244], [0.00566507912597495, 0.0041917329521263015, 0.0, 0.007238579774177746, 0.0016061240823333203, 0.0026520360981967033], [0.0015757397772133027, 0.011419532856741701, 0.007238579774177746, 0.0, 0.008841415328149853, 0.009884613534258046], [0.0072691218865686925, 0.002586103701316366, 0.0016061240823333203, 0.008841415328149853, 0.0, 0.001046040655217403], [0.008313228740312902, 0.0015401783571415244, 0.0026520360981967033, 0.009884613534258046, 0.001046040655217403, 0.0]], [[0.0, 0.018676684790848476, 0.011068746130558584, 0.0031583955802367437, 0.018696143979627735, 0.007722922439269955], [0.018676684790848476, 0.0, 0.007610845762408398, 0.021832791282637706, 0.037350596430772876, 0.010956655753574194], [0.011068746130558584, 0.007610845762408398, 0.0, 0.014226275472793348, 0.029754599835243496, 0.0033463367327419818], [0.0031583955802367437, 0.021832791282637706, 0.014226275472793348, 0.0, 0.015539226476798035, 0.01088085983872211], [0.018696143979627735, 0.037350596430772876, 0.029754599835243496, 0.015539226476798035, 0.0, 0.026412748158854606], [0.007722922439269955, 0.010956655753574194, 0.0033463367327419818, 0.01088085983872211, 0.026412748158854606, 0.0]], [[0.0, 0.01555205688864009, 0.0038649529961621697, 0.04348174505945967, 0.06341340920967668, 0.05548508407411329], [0.01555205688864009, 0.0, 0.011687844514132548, 0.027948041497029293, 0.04790542005356884, 0.03996571188820338], [0.0038649529961621697, 0.011687844514132548, 0.0, 0.03962341386309947, 0.059562392263686405, 0.05163087315399049], [0.04348174505945967, 0.027948041497029293, 0.03962341386309947, 0.0, 0.019980321125825852, 0.012029370332080527], [0.06341340920967668, 0.04790542005356884, 0.059562392263686405, 0.019980321125825852, 0.0, 0.007952473355000314], [0.05548508407411329, 0.03996571188820338, 0.05163087315399049, 0.012029370332080527, 0.007952473355000314, 0.0]], [[0.0, 0.0078386821621448, 0.010855933904063947, 0.020334926167070503, 0.018164931121883297, 0.02063716051327348], [0.0078386821621448, 0.0, 0.0030174506091109987, 0.012497813304503398, 0.01032740283964587, 0.012800110384410002], [0.010855933904063947, 0.0030174506091109987, 0.0, 0.009480649947351021, 0.007310134533031936, 0.009782963523749879], [0.020334926167070503, 0.012497813304503398, 0.009480649947351021, 0.0, 0.0021706385921616118, 0.00030233664203857226], [0.018164931121883297, 0.01032740283964587, 0.007310134533031936, 0.0021706385921616118, 0.0, 0.002472973880883807], [0.02063716051327348, 0.012800110384410002, 0.009782963523749879, 0.00030233664203857226, 0.002472973880883807, 0.0]], [[0.0, 0.009059543054496248, 0.011100342427398479, 0.023868418228718626, 0.022763533783323568, 0.04360740188792613], [0.009059543054496248, 0.0, 0.002041132155714304, 0.014814243367668515, 0.013708714750352064, 0.03457196476632838], [0.011100342427398479, 0.002041132155714304, 0.0, 0.012773777826881333, 0.011668144425162612, 0.03253500928276779], [0.023868418228718626, 0.014814243367668515, 0.012773777826881333, 0.0, 0.0011059285443050534, 0.01977680876111027], [0.022763533783323568, 0.013708714750352064, 0.011668144425162612, 0.0011059285443050534, 0.0, 0.020881842790678173], [0.04360740188792613, 0.03457196476632838, 0.03253500928276779, 0.01977680876111027, 0.020881842790678173, 0.0]], [[0.0, 0.005406931498207635, 0.0036894085932818585, 0.08266774594170448, 0.07378232380947293, 0.018708499881883386], [0.005406931498207635, 0.0, 0.0017175444504221047, 0.08805289723870828, 0.07917155613074849, 0.024113949314718518], [0.0036894085932818585, 0.0017175444504221047, 0.0, 0.08634261621575105, 0.0774599449674566, 0.022396971628212994], [0.08266774594170448, 0.08805289723870828, 0.08634261621575105, 0.0, 0.008912515066195656, 0.06401225260626033], [0.07378232380947293, 0.07917155613074849, 0.0774599449674566, 0.008912515066195656, 0.0, 0.05511505515334312], [0.018708499881883386, 0.024113949314718518, 0.022396971628212994, 0.06401225260626033, 0.05511505515334312, 0.0]], [[0.0, 0.0018463048532238503, 0.02193942141172335, 0.008338790273951359, 0.0037789220954148025, 0.017425052399757106], [0.0018463048532238503, 0.0, 0.020094207648625347, 0.00649262385145733, 0.001932636122320278, 0.015579426699556241], [0.02193942141172335, 0.020094207648625347, 0.0, 0.013603916752939057, 0.0181625086456682, 0.004516600542795016], [0.008338790273951359, 0.00649262385145733, 0.013603916752939057, 0.0, 0.0045600662557998654, 0.009088024146480843], [0.0037789220954148025, 0.001932636122320278, 0.0181625086456682, 0.0045600662557998654, 0.0, 0.013647342404608858], [0.017425052399757106, 0.015579426699556241, 0.004516600542795016, 0.009088024146480843, 0.013647342404608858, 0.0]], [[0.0, 0.0031724506213136757, 0.0030735819622920444, 0.013455213861183854, 0.011217950367257932, 0.010130156999980162], [0.0031724506213136757, 0.0, 9.886973999635848e-05, 0.016626839143365293, 0.01438980838714086, 0.013302114114833449], [0.0030735819622920444, 9.886973999635848e-05, 0.0, 0.016528000784894886, 0.014290962015554739, 0.013203264285210455], [0.013455213861183854, 0.016626839143365293, 0.016528000784894886, 0.0, 0.0022376690736316865, 0.0033255998534455463], [0.011217950367257932, 0.01438980838714086, 0.014290962015554739, 0.0022376690736316865, 0.0, 0.001087940727004562], [0.010130156999980162, 0.013302114114833449, 0.013203264285210455, 0.0033255998534455463, 0.001087940727004562, 0.0]], [[0.0, 0.017182687520349845, 0.02332565449350943, 0.05737484671676858, 0.03949517369536745, 0.037123071012552494], [0.017182687520349845, 0.0, 0.006143906616278138, 0.07453077935171915, 0.056663731618757124, 0.054293017189750346], [0.02332565449350943, 0.006143906616278138, 0.0, 0.08066107398958361, 0.06279949988657789, 0.060429409838467264], [0.05737484671676858, 0.07453077935171915, 0.08066107398958361, 0.0, 0.017894089990119284, 0.02026713681565028], [0.03949517369536745, 0.056663731618757124, 0.06279949988657789, 0.017894089990119284, 0.0, 0.002373349368375491], [0.037123071012552494, 0.054293017189750346, 0.060429409838467264, 0.02026713681565028, 0.002373349368375491, 0.0]], [[0.0, 0.02216239513131559, 0.023941813392834046, 0.16873623847327074, 0.17494258590908435, 0.0913644875947897], [0.02216239513131559, 0.0, 0.0017797466956197174, 0.19064543291351943, 0.19683334978651623, 0.11344687513463021], [0.023941813392834046, 0.0017797466956197174, 0.0, 0.19240216557694562, 0.19858852624663292, 0.1152185428970892], [0.16873623847327074, 0.19064543291351943, 0.19240216557694562, 0.0, 0.006280100795994155, 0.07782149886974363], [0.17494258590908435, 0.19683334978651623, 0.19858852624663292, 0.006280100795994155, 0.0, 0.08408386254813198], [0.0913644875947897, 0.11344687513463021, 0.1152185428970892, 0.07782149886974363, 0.08408386254813198, 0.0]], [[0.0, 0.031087176416272733, 0.07112341510728622, 0.04433860070647018, 0.05569515432844541, 0.002208243535944969], [0.031087176416272733, 0.0, 0.04008404288852657, 0.0753594156190222, 0.0866847207574924, 0.033294050723537895], [0.07112341510728622, 0.04008404288852657, 0.0, 0.11524376801533885, 0.12651246957261997, 0.07332515277371073], [0.04433860070647018, 0.0753594156190222, 0.11524376801533885, 0.0, 0.011377275800691042, 0.04213313783005594], [0.05569515432844541, 0.0866847207574924, 0.12651246957261997, 0.011377275800691042, 0.0, 0.053491428321809496], [0.002208243535944969, 0.033294050723537895, 0.07332515277371073, 0.04213313783005594, 0.053491428321809496, 0.0]], [[0.0, 0.032753585357061285, 0.0454500602178795, 0.007696775590684149, 0.021700928764713905, 0.011172370830022644], [0.032753585357061285, 0.0, 0.012704237409075522, 0.04044635469088207, 0.05443946910725084, 0.021584364194780957], [0.0454500602178795, 0.012704237409075522, 0.0, 0.053139459473212955, 0.06712500192177046, 0.034284704220072154], [0.007696775590684149, 0.04044635469088207, 0.053139459473212955, 0.0, 0.014005037739063395, 0.018868519017158757], [0.021700928764713905, 0.05443946910725084, 0.06712500192177046, 0.014005037739063395, 0.0, 0.032870248027006915], [0.011172370830022644, 0.021584364194780957, 0.034284704220072154, 0.018868519017158757, 0.032870248027006915, 0.0]], [[0.0, 0.02707554074094497, 0.03715037466722734, 0.015279604209696863, 0.029755315520466674, 0.01581534391542649], [0.02707554074094497, 0.0, 0.010084967013912288, 0.04233560522173384, 0.05677820137890867, 0.04287038072781422], [0.03715037466722734, 0.010084967013912288, 0.0, 0.05239751592953879, 0.06682253628256907, 0.052931736151247376], [0.015279604209696863, 0.04233560522173384, 0.05239751592953879, 0.0, 0.014484054482141885, 0.0005358986514835493], [0.029755315520466674, 0.05677820137890867, 0.06682253628256907, 0.014484054482141885, 0.0, 0.013948298158035322], [0.01581534391542649, 0.04287038072781422, 0.052931736151247376, 0.0005358986514835493, 0.013948298158035322, 0.0]], [[0.0, 0.02765923074198135, 0.04670793316608767, 0.09671359746887365, 0.09094020861424129, 0.04275296333174947], [0.02765923074198135, 0.0, 0.019058524936807715, 0.12422078782283671, 0.11846395767506718, 0.07037620613887138], [0.04670793316608767, 0.019058524936807715, 0.0, 0.14313175604484094, 0.1373881857840013, 0.089385131386117], [0.09671359746887365, 0.12422078782283671, 0.14313175604484094, 0.0, 0.005800373079251299, 0.0540717637388176], [0.09094020861424129, 0.11846395767506718, 0.1373881857840013, 0.005800373079251299, 0.0, 0.04827988598870497], [0.04275296333174947, 0.07037620613887138, 0.089385131386117, 0.0540717637388176, 0.04827988598870497, 0.0]], [[0.0, 0.03783650630860932, 0.07149583056790884, 0.006344864253729242, 0.039815893335085305, 0.0006320723196733458], [0.03783650630860932, 0.0, 0.033719275800982065, 0.0441734258791719, 0.07755952732621743, 0.03846789621888912], [0.07149583056790884, 0.033719275800982065, 0.0, 0.07781574707223055, 0.1110751625709456, 0.07212562124038624], [0.006344864253729242, 0.0441734258791719, 0.07781574707223055, 0.0, 0.03347832951330145, 0.005712810323501419], [0.039815893335085305, 0.07755952732621743, 0.1110751625709456, 0.03347832951330145, 0.0, 0.0391846630519704], [0.0006320723196733458, 0.03846789621888912, 0.07212562124038624, 0.005712810323501419, 0.0391846630519704, 0.0]], [[0.0, 0.0014002127011597408, 0.007019564119840938, 0.03292984059507691, 0.008821991393833734, 0.00978802492430221], [0.0014002127011597408, 0.0, 0.005619372274488311, 0.03432946953942964, 0.010222156880015282, 0.011188180322969631], [0.007019564119840938, 0.005619372274488311, 0.0, 0.03994598884420067, 0.015841187449965013, 0.016807156031059114], [0.03292984059507691, 0.03432946953942964, 0.03994598884420067, 0.0, 0.02411041825693527, 0.023144550483666055], [0.008821991393833734, 0.010222156880015282, 0.015841187449965013, 0.02411041825693527, 0.0, 0.0009660645180057946], [0.00978802492430221, 0.011188180322969631, 0.016807156031059114, 0.023144550483666055, 0.0009660645180057946, 0.0]], [[0.0, 0.014397685003245793, 0.013467473135833193, 0.05135704279579789, 0.06605600152748925, 0.003511679746708017], [0.014397685003245793, 0.0, 0.027863263089699535, 0.06573748996637799, 0.08042641938655225, 0.010886197590202278], [0.013467473135833193, 0.027863263089699535, 0.0, 0.03789896106160949, 0.052605398897338784, 0.01697887044284278], [0.05135704279579789, 0.06573748996637799, 0.03789896106160949, 0.0, 0.014717288523211013, 0.05486520025033139], [0.06605600152748925, 0.08042641938655225, 0.052605398897338784, 0.014717288523211013, 0.0, 0.06956190514354875], [0.003511679746708017, 0.010886197590202278, 0.01697887044284278, 0.05486520025033139, 0.06956190514354875, 0.0]], [[0.0, 0.0386451323030143, 0.03372320941907775, 0.06101356976654491, 0.04292774431261932, 0.03581859921833718], [0.0386451323030143, 0.0, 0.0049245113263636465, 0.022390238720468688, 0.004285501797412328, 0.0028281147496817065], [0.03372320941907775, 0.0049245113263636465, 0.0, 0.027313466798425775, 0.00920993170914634, 0.002096408726696602], [0.06101356976654491, 0.022390238720468688, 0.027313466798425775, 0.0, 0.018105483851124028, 0.025217671676489896], [0.04292774431261932, 0.004285501797412328, 0.00920993170914634, 0.018105483851124028, 0.0, 0.00711358036333445], [0.03581859921833718, 0.0028281147496817065, 0.002096408726696602, 0.025217671676489896, 0.00711358036333445, 0.0]], [[0.0, 0.01396572299951301, 0.00041282825483972475, 0.08019423506025102, 0.05802373829218921, 0.045518475683638634], [0.01396572299951301, 0.0, 0.014378519860786794, 0.09411762471273487, 0.07196645184657526, 0.05946942415311754], [0.00041282825483972475, 0.014378519860786794, 0.0, 0.07978248046906443, 0.05761146075981705, 0.04510598234064799], [0.08019423506025102, 0.09411762471273487, 0.07978248046906443, 0.0, 0.022214795153482354, 0.034729435878820346], [0.05802373829218921, 0.07196645184657526, 0.05761146075981705, 0.022214795153482354, 0.0, 0.012518977282156445], [0.045518475683638634, 0.05946942415311754, 0.04510598234064799, 0.034729435878820346, 0.012518977282156445, 0.0]], [[0.0, 0.003402470132445391, 0.012287697640380254, 0.0806024504868075, 0.0653762676005037, 0.018599703602052868], [0.003402470132445391, 0.0, 0.015689829038837023, 0.07720975082484023, 0.06198027027363691, 0.015197711028119596], [0.012287697640380254, 0.015689829038837023, 0.0, 0.09284695627714606, 0.07763414662301406, 0.030883826882310575], [0.0806024504868075, 0.07720975082484023, 0.09284695627714606, 0.0, 0.0152609343104676, 0.06204495343931583], [0.0653762676005037, 0.06198027027363691, 0.07763414662301406, 0.0152609343104676, 0.0, 0.04680282681781314], [0.018599703602052868, 0.015197711028119596, 0.030883826882310575, 0.06204495343931583, 0.04680282681781314, 0.0]], [[0.0, 0.017755501683188787, 0.009190647991023877, 0.17371165420806542, 0.14124707108681617, 0.04530083651300736], [0.017755501683188787, 0.0, 0.008565338136320719, 0.19125342746780302, 0.1588602069650157, 0.06303868360988575], [0.009190647991023877, 0.008565338136320719, 0.0, 0.18279613975729267, 0.15036773320349922, 0.05448357550593116], [0.17371165420806542, 0.19125342746780302, 0.18279613975729267, 0.0, 0.03278762596384763, 0.12879057707184877], [0.14124707108681617, 0.1588602069650157, 0.15036773320349922, 0.03278762596384763, 0.0, 0.0961725552718929], [0.04530083651300736, 0.06303868360988575, 0.05448357550593116, 0.12879057707184877, 0.0961725552718929, 0.0]], [[0.0, 0.045915148516003514, 0.037479517916854, 0.04266019050404985, 0.04156620631446232, 0.007019073877387765], [0.045915148516003514, 0.0, 0.00844167667336523, 0.08849721307614154, 0.08740625885633325, 0.038901444786685654], [0.037479517916854, 0.00844167667336523, 0.0, 0.08008146906328746, 0.07898981853986226, 0.0304639054533881], [0.04266019050404985, 0.08849721307614154, 0.08008146906328746, 0.0, 0.0010949530514015324, 0.04967226323228274], [0.04156620631446232, 0.08740625885633325, 0.07898981853986226, 0.0010949530514015324, 0.0, 0.04857861715959989], [0.007019073877387765, 0.038901444786685654, 0.0304639054533881, 0.04967226323228274, 0.04857861715959989, 0.0]], [[0.0, 0.013972108595078853, 0.006272928817738512, 0.05379042311489901, 0.07428730122866072, 0.039733299606519196], [0.013972108595078853, 0.0, 0.007699438581330196, 0.06774209850324087, 0.08822201827596711, 0.053693579823891564], [0.006272928817738512, 0.007699438581330196, 0.0, 0.06005516702161744, 0.08054479999906362, 0.046001650592886585], [0.05379042311489901, 0.06774209850324087, 0.06005516702161744, 0.0, 0.020532581264530964, 0.014069776316823468], [0.07428730122866072, 0.08822201827596711, 0.08054479999906362, 0.020532581264530964, 0.0, 0.03459782305737877], [0.039733299606519196, 0.053693579823891564, 0.046001650592886585, 0.014069776316823468, 0.03459782305737877, 0.0]], [[0.0, 0.009230320507062878, 0.004317796870086606, 0.012892333508154477, 0.010694325531504506, 0.002756722661148556], [0.009230320507062878, 0.0, 0.004913642662098677, 0.0036644082300590457, 0.0014648073065717047, 0.00647454609214528], [0.004317796870086606, 0.004913642662098677, 0.0, 0.008577218880868322, 0.006378200169714937, 0.0015611836638087543], [0.012892333508154477, 0.0036644082300590457, 0.008577218880868322, 0.0, 0.002199662747310804, 0.010137649458536714], [0.010694325531504506, 0.0014648073065717047, 0.006378200169714937, 0.002199662747310804, 0.0, 0.00793894080980659], [0.002756722661148556, 0.00647454609214528, 0.0015611836638087543, 0.010137649458536714, 0.00793894080980659, 0.0]], [[0.0, 0.05395599477105085, 0.0053179858721662775, 0.020012616947624965, 0.016322254501825072, 0.02338992941922809], [0.05395599477105085, 0.0, 0.04864324150881321, 0.07393911737885811, 0.07025534534183017, 0.0305806998919759], [0.0053179858721662775, 0.04864324150881321, 0.0, 0.0253296306990997, 0.02163956191397865, 0.018072771607684057], [0.020012616947624965, 0.07393911737885811, 0.0253296306990997, 0.0, 0.003690793336652372, 0.04339516009831348], [0.016322254501825072, 0.07025534534183017, 0.02163956191397865, 0.003690793336652372, 0.0, 0.039706661880346196], [0.02338992941922809, 0.0305806998919759, 0.018072771607684057, 0.04339516009831348, 0.039706661880346196, 0.0]], [[0.0, 0.008502352550251523, 0.012579299070628472, 0.2048176742361387, 0.20506541924665028, 0.09750675809508388], [0.008502352550251523, 0.0, 0.0040771204039664775, 0.21313502586557803, 0.2133822754651418, 0.10597034115166301], [0.012579299070628472, 0.0040771204039664775, 0.0, 0.2171195623767129, 0.21736657128849282, 0.11002675215695838], [0.2048176742361387, 0.21313502586557803, 0.2171195623767129, 0.0, 0.0002550491222589265, 0.10855915773479159], [0.20506541924665028, 0.2133822754651418, 0.21736657128849282, 0.0002550491222589265, 0.0, 0.10881177000160881], [0.09750675809508388, 0.10597034115166301, 0.11002675215695838, 0.10855915773479159, 0.10881177000160881, 0.0]], [[0.0, 0.025590731504003778, 0.033503195802454956, 0.08298409270111104, 0.0583479338556393, 0.00551954856232127], [0.025590731504003778, 0.0, 0.007914821016926483, 0.10849439505046152, 0.08389510662182674, 0.03110875716012237], [0.033503195802454956, 0.007914821016926483, 0.0, 0.11637449818388688, 0.09178879320577717, 0.039020243227319534], [0.08298409270111104, 0.10849439505046152, 0.11637449818388688, 0.0, 0.024678890327115507, 0.07747701793771743], [0.0583479338556393, 0.08389510662182674, 0.09178879320577717, 0.024678890327115507, 0.0, 0.05283433186053576], [0.00551954856232127, 0.03110875716012237, 0.039020243227319534, 0.07747701793771743, 0.05283433186053576, 0.0]], [[0.0, 0.007216192992788004, 0.017337660118145096, 0.032652160488312335, 0.014704139083154861, 0.03376092443566562], [0.007216192992788004, 0.0, 0.010122539672920391, 0.03986109620562676, 0.02191847574315377, 0.04096942039113731], [0.017337660118145096, 0.010122539672920391, 0.0, 0.049967565216947944, 0.03203515936443482, 0.05107511062357296], [0.032652160488312335, 0.03986109620562676, 0.049967565216947944, 0.0, 0.01795443027583273, 0.0011096439321608973], [0.014704139083154861, 0.02191847574315377, 0.03203515936443482, 0.01795443027583273, 0.0, 0.01906380766450324], [0.03376092443566562, 0.04096942039113731, 0.05107511062357296, 0.0011096439321608973, 0.01906380766450324, 0.0]], [[0.0, 0.007871663019177666, 0.005884487817732612, 0.15444230968239836, 0.14161139009089938, 0.09108464715834909], [0.007871663019177666, 0.0, 0.01375589236286361, 0.16222114487694317, 0.14940579336343077, 0.09892514363267166], [0.005884487817732612, 0.01375589236286361, 0.0, 0.14862243159798963, 0.13578022488707864, 0.08522052045968125], [0.15444230968239836, 0.16222114487694317, 0.14862243159798963, 0.0, 0.012993510586645138, 0.06383631865238829], [0.14161139009089938, 0.14940579336343077, 0.13578022488707864, 0.012993510586645138, 0.0, 0.0508705621780655], [0.09108464715834909, 0.09892514363267166, 0.08522052045968125, 0.06383631865238829, 0.0508705621780655, 0.0]], [[0.0, 0.005782046056101387, 0.031201914914597537, 0.15871887575828159, 0.1586900349977588, 0.09463698112398108], [0.005782046056101387, 0.0, 0.025421614192872338, 0.16443319066983222, 0.16440437615960368, 0.10039590036564695], [0.031201914914597537, 0.025421614192872338, 0.0, 0.18951058938144608, 0.18948189720984454, 0.12568623537345974], [0.15871887575828159, 0.16443319066983222, 0.18951058938144608, 0.0, 2.9246047916988713e-05, 0.06457172000585797], [0.1586900349977588, 0.16440437615960368, 0.18948189720984454, 2.9246047916988713e-05, 0.0, 0.06454255111476832], [0.09463698112398108, 0.10039590036564695, 0.12568623537345974, 0.06457172000585797, 0.06454255111476832, 0.0]], [[0.0, 0.014325825610388712, 0.028662552336613318, 0.16466059579745926, 0.14989518632866186, 0.10038217861353042], [0.014325825610388712, 0.0, 0.014339220868928167, 0.17876379130562073, 0.16403858113767145, 0.11462773882849342], [0.028662552336613318, 0.014339220868928167, 0.0, 0.19285165428923248, 0.17816859514067904, 0.12886726660942743], [0.16466059579745926, 0.17876379130562073, 0.19285165428923248, 0.0, 0.015015588508543266, 0.06494770633263093], [0.14989518632866186, 0.16403858113767145, 0.17816859514067904, 0.015015588508543266, 0.0, 0.049971315756897616], [0.10038217861353042, 0.11462773882849342, 0.12886726660942743, 0.06494770633263093, 0.049971315756897616, 0.0]], [[0.0, 0.0066861436946340815, 0.014436326319854515, 0.009857243574074633, 0.016517291847152768, 0.01147731771418563], [0.0066861436946340815, 0.0, 0.02112143048471795, 0.003171203246147453, 0.009831680770014561, 0.004791355501103098], [0.014436326319854515, 0.02112143048471795, 0.0, 0.02429181442590495, 0.030949901921673052, 0.025911468260872046], [0.009857243574074633, 0.003171203246147453, 0.02429181442590495, 0.0, 0.006660578182918211, 0.0016201642602717524], [0.016517291847152768, 0.009831680770014561, 0.030949901921673052, 0.006660578182918211, 0.0, 0.005040440136890961], [0.01147731771418563, 0.004791355501103098, 0.025911468260872046, 0.0016201642602717524, 0.005040440136890961, 0.0]], [[0.0, 0.034356293918078984, 0.10284377273211472, 0.033151658490023266, 0.05109223325112291, 0.004822109864334937], [0.034356293918078984, 0.0, 0.06857203595049029, 0.06747983361305966, 0.08539316188756546, 0.029535942887595718], [0.10284377273211472, 0.06857203595049029, 0.0, 0.13583087009457373, 0.1536472086258511, 0.09803874169031902], [0.033151658490023266, 0.06747983361305966, 0.13583087009457373, 0.0, 0.01795229287296688, 0.0379715116322541], [0.05109223325112291, 0.08539316188756546, 0.1536472086258511, 0.01795229287296688, 0.0, 0.055909166750341785], [0.004822109864334937, 0.029535942887595718, 0.09803874169031902, 0.0379715116322541, 0.055909166750341785, 0.0]], [[0.0, 0.015596735302294055, 0.02217470886624578, 0.025829089846098118, 0.02662035013180744, 0.0022359687929722582], [0.015596735302294055, 0.0, 0.006578843058489709, 0.010233933951768415, 0.01102536946048462, 0.013360942254848077], [0.02217470886624578, 0.006578843058489709, 0.0, 0.003655186669723657, 0.004446652000952242, 0.019939114535222402], [0.025829089846098118, 0.010233933951768415, 0.003655186669723657, 0.0, 0.0007914703791037982, 0.023593638401769357], [0.02662035013180744, 0.01102536946048462, 0.004446652000952242, 0.0007914703791037982, 0.0, 0.024384932705544163], [0.0022359687929722582, 0.013360942254848077, 0.019939114535222402, 0.023593638401769357, 0.024384932705544163, 0.0]], [[0.0, 0.016347077852432085, 0.02451841598949843, 0.08858481049620212, 0.060868320359814806, 0.07914923294721338], [0.016347077852432085, 0.0, 0.00817247607017387, 0.07227402803084329, 0.044536602796754886, 0.0628303361722643], [0.02451841598949843, 0.00817247607017387, 0.0, 0.06411471021853603, 0.036368716197538335, 0.05466760424709109], [0.08858481049620212, 0.07227402803084329, 0.06411471021853603, 0.0, 0.027768657254771973, 0.009458761448430142], [0.060868320359814806, 0.044536602796754886, 0.036368716197538335, 0.027768657254771973, 0.0, 0.018311605683007253], [0.07914923294721338, 0.0628303361722643, 0.05466760424709109, 0.009458761448430142, 0.018311605683007253, 0.0]], [[0.0, 0.00021005443632446082, 0.015489229514563408, 0.02142274924815059, 0.03509856720652059, 0.009628141694650002], [0.00021005443632446082, 0.0, 0.015699188874603837, 0.021632619516555734, 0.03530811018722604, 0.009838159682567757], [0.015489229514563408, 0.015699188874603837, 0.0, 0.0059374149653264345, 0.01963127171891781, 0.005862760293786777], [0.02142274924815059, 0.021632619516555734, 0.0059374149653264345, 0.0, 0.013697351394866553, 0.011799340495808145], [0.03509856720652059, 0.03530811018722604, 0.01963127171891781, 0.013697351394866553, 0.0, 0.025487831013249217], [0.009628141694650002, 0.009838159682567757, 0.005862760293786777, 0.011799340495808145, 0.025487831013249217, 0.0]], [[0.0, 0.03696499343073065, 0.0353148103485516, 0.02987563139913781, 0.006067175734089159, 0.019713930836656443], [0.03696499343073065, 0.0, 0.0016609807279452358, 0.06656085591079756, 0.03092834205607119, 0.05651573004007103], [0.0353148103485516, 0.0016609807279452358, 0.0, 0.06493128429076361, 0.029275056183119316, 0.05487828627369872], [0.02987563139913781, 0.06656085591079756, 0.06493128429076361, 0.0, 0.03592065680171645, 0.010180318506864128], [0.006067175734089159, 0.03092834205607119, 0.029275056183119316, 0.03592065680171645, 0.0, 0.025770215755545632], [0.019713930836656443, 0.05651573004007103, 0.05487828627369872, 0.010180318506864128, 0.025770215755545632, 0.0]], [[0.0, 0.0116244668881027, 0.016271585525034455, 0.022024346099830727, 0.042241299189640695, 0.031129735132107234], [0.0116244668881027, 0.0, 0.027893282066619184, 0.010401352180774015, 0.03062539075884798, 0.019509223298367538], [0.016271585525034455, 0.027893282066619184, 0.0, 0.03828862630773718, 0.05849088603398752, 0.04738838353257301], [0.022024346099830727, 0.010401352180774015, 0.03828862630773718, 0.0, 0.020227825017398993, 0.009108939839058125], [0.042241299189640695, 0.03062539075884798, 0.05849088603398752, 0.020227825017398993, 0.0, 0.011120124757357141], [0.031129735132107234, 0.019509223298367538, 0.04738838353257301, 0.009108939839058125, 0.011120124757357141, 0.0]], [[0.0, 0.007822250711980432, 0.036870208455600836, 0.055104809903789104, 0.029516186975776248, 0.007564348986644755], [0.007822250711980432, 0.0, 0.02905086289667108, 0.047289636297147795, 0.02169567263191596, 0.01538628392622124], [0.036870208455600836, 0.02905086289667108, 0.0, 0.018247521085370637, 0.007356801998558531, 0.04443026263615386], [0.055104809903789104, 0.047289636297147795, 0.018247521085370637, 0.0, 0.025603118289921265, 0.06266010077983296], [0.029516186975776248, 0.02169567263191596, 0.007356801998558531, 0.025603118289921265, 0.0, 0.03707766679464483], [0.007564348986644755, 0.01538628392622124, 0.04443026263615386, 0.06266010077983296, 0.03707766679464483, 0.0]], [[0.0, 0.011808245092934247, 0.026373799062197546, 0.017266785778882188, 0.0014038256661679342, 0.009176431248382364], [0.011808245092934247, 0.0, 0.01456714887378235, 0.005458931079255074, 0.013211994254994584, 0.020983883233094903], [0.026373799062197546, 0.01456714887378235, 0.0, 0.009108473692493005, 0.027777264353763518, 0.035547220900606934], [0.017266785778882188, 0.005458931079255074, 0.009108473692493005, 0.0, 0.01867045318158126, 0.026441754171215734], [0.0014038256661679342, 0.013211994254994584, 0.027777264353763518, 0.01867045318158126, 0.0, 0.007772640433185086], [0.009176431248382364, 0.020983883233094903, 0.035547220900606934, 0.026441754171215734, 0.007772640433185086, 0.0]], [[0.0, 0.004034572789952988, 0.03741616271721989, 0.011816450256576, 0.002816359823229331, 0.02408610740492823], [0.004034572789952988, 0.0, 0.04143016762595495, 0.007783346362963535, 0.006850641304202918, 0.02005962918689439], [0.03741616271721989, 0.04143016762595495, 0.0, 0.0491591408636392, 0.03461151200934178, 0.06130714176936499], [0.011816450256576, 0.007783346362963535, 0.0491591408636392, 0.0, 0.014630933275145148, 0.012284638448522532], [0.002816359823229331, 0.006850641304202918, 0.03461151200934178, 0.014630933275145148, 0.0, 0.026895095834033454], [0.02408610740492823, 0.02005962918689439, 0.06130714176936499, 0.012284638448522532, 0.026895095834033454, 0.0]], [[0.0, 0.003545613101772665, 0.0017641582918788545, 0.06990863161337162, 0.05253494445348804, 0.048514676371125685], [0.003545613101772665, 0.0, 0.005309752051432661, 0.07344248916105124, 0.056073992710220136, 0.052054696295499164], [0.0017641582918788545, 0.005309752051432661, 0.0, 0.06814994714044108, 0.05077376847762064, 0.046753038318793634], [0.06990863161337162, 0.07344248916105124, 0.06814994714044108, 0.0, 0.017418981784894597, 0.02144510379690302], [0.05253494445348804, 0.056073992710220136, 0.05077376847762064, 0.017418981784894597, 0.0, 0.004027281130758521], [0.048514676371125685, 0.052054696295499164, 0.046753038318793634, 0.02144510379690302, 0.004027281130758521, 0.0]], [[0.0, 0.03174722001974003, 0.00393008325777234, 0.01311774068711124, 9.147304433141485e-05, 0.015981330501090223], [0.03174722001974003, 0.0, 0.02786762861834249, 0.018750990617309986, 0.0316570446595354, 0.015894151500924315], [0.00393008325777234, 0.02786762861834249, 0.0, 0.00919371570566728, 0.0038386263893760647, 0.012061118878440937], [0.01311774068711124, 0.018750990617309986, 0.00919371570566728, 0.0, 0.0130264622607433, 0.0028719579382589697], [9.147304433141485e-05, 0.0316570446595354, 0.0038386263893760647, 0.0130264622607433, 0.0, 0.015890152234307526], [0.015981330501090223, 0.015894151500924315, 0.012061118878440937, 0.0028719579382589697, 0.015890152234307526, 0.0]], [[0.0, 0.031870738301140365, 0.007344333333688469, 0.020897408854872474, 0.0015752443275700604, 0.03669637354344657], [0.031870738301140365, 0.0, 0.02452839480042687, 0.010975863633189427, 0.03344540064016059, 0.06853926534596899], [0.007344333333688469, 0.02452839480042687, 0.0, 0.013553796557840184, 0.008919541851443684, 0.04403657031771324], [0.020897408854872474, 0.010975863633189427, 0.013553796557840184, 0.0, 0.022472396686657188, 0.05757842377170756], [0.0015752443275700604, 0.03344540064016059, 0.008919541851443684, 0.022472396686657188, 0.0, 0.03512183794732017], [0.03669637354344657, 0.06853926534596899, 0.04403657031771324, 0.05757842377170756, 0.03512183794732017, 0.0]], [[0.0, 0.01820326907647357, 0.0062384930160300596, 0.040649190167856744, 0.008240238089766401, 0.03391675131223235], [0.01820326907647357, 0.0, 0.02444064245812498, 0.022452907334074117, 0.009963641358891228, 0.01571753736497259], [0.0062384930160300596, 0.02444064245812498, 0.0, 0.04688279377010917, 0.014478433318094433, 0.04015177097389014], [0.040649190167856744, 0.022452907334074117, 0.04688279377010917, 0.0, 0.03241347567581694, 0.00673640310161456], [0.008240238089766401, 0.009963641358891228, 0.014478433318094433, 0.03241347567581694, 0.0, 0.025679485268560044], [0.03391675131223235, 0.01571753736497259, 0.04015177097389014, 0.00673640310161456, 0.025679485268560044, 0.0]], [[0.0, 0.005433515323499087, 0.0002087856200958752, 0.0014566936013944512, 0.0017592141338231382, 0.007469286015212304], [0.005433515323499087, 0.0, 0.005224778218666494, 0.003977077622484941, 0.007192160623335665, 0.012898331142616933], [0.0002087856200958752, 0.005224778218666494, 0.0, 0.0012479111572063788, 0.001967993595551445, 0.0076779662964460435], [0.0014566936013944512, 0.003977077622484941, 0.0012479111572063788, 0.0, 0.003215838015016932, 0.008925131362558117], [0.0017592141338231382, 0.007192160623335665, 0.001967993595551445, 0.003215838015016932, 0.0, 0.005710739537934398], [0.007469286015212304, 0.012898331142616933, 0.0076779662964460435, 0.008925131362558117, 0.005710739537934398, 0.0]], [[0.0, 0.028386862768824, 0.00724746897296673, 0.07915731118054802, 0.03905394819892371, 0.039525616721398246], [0.028386862768824, 0.0, 0.02114533420702152, 0.1072744376582828, 0.06734934686256415, 0.06781936567705277], [0.00724746897296673, 0.02114533420702152, 0.0, 0.08635176930265258, 0.046286103524084556, 0.04675744581206615], [0.07915731118054802, 0.1072744376582828, 0.08635176930265258, 0.0, 0.04022428856481562, 0.03975252934141901], [0.03905394819892371, 0.06734934686256415, 0.046286103524084556, 0.04022428856481562, 0.0, 0.00047243895671764883], [0.039525616721398246, 0.06781936567705277, 0.04675744581206615, 0.03975252934141901, 0.00047243895671764883, 0.0]], [[0.0, 0.011383790888565051, 0.005442969140322119, 0.0671860339952448, 0.021085866514978728, 0.017640985800428718], [0.011383790888565051, 0.0, 0.016826374333206887, 0.055817503446943625, 0.009702925269711806, 0.006257654136499839], [0.005442969140322119, 0.016826374333206887, 0.0, 0.07261944488824958, 0.026527715300462336, 0.023083137815328048], [0.0671860339952448, 0.055817503446943625, 0.07261944488824958, 0.0, 0.04612343954719283, 0.04956599800107776], [0.021085866514978728, 0.009702925269711806, 0.026527715300462336, 0.04612343954719283, 0.0, 0.0034453468090165553], [0.017640985800428718, 0.006257654136499839, 0.023083137815328048, 0.04956599800107776, 0.0034453468090165553, 0.0]], [[0.0, 0.0, 0.0, 0.0, 0.0, 0.0], [0.0, 0.0, 0.0, 0.0, 0.0, 0.0], [0.0, 0.0, 0.0, 0.0, 0.0, 0.0], [0.0, 0.0, 0.0, 0.0, 0.0, 0.0], [0.0, 0.0, 0.0, 0.0, 0.0, 0.0], [0.0, 0.0, 0.0, 0.0, 0.0, 0.0]], [[0.0, 0.017392140024539735, 0.03533312950787073, 0.009643914985771364, 0.0056360718461324925, 0.012942662639115407], [0.017392140024539735, 0.0, 0.01796353546568021, 0.007750695243190112, 0.023024100549527023, 0.004451398910380352], [0.03533312950787073, 0.01796353546568021, 0.0, 0.025706712101876677, 0.04095360108946393, 0.022411133211846523], [0.009643914985771364, 0.007750695243190112, 0.025706712101876677, 0.0, 0.015278505294777409, 0.003299520654861027], [0.0056360718461324925, 0.023024100549527023, 0.04095360108946393, 0.015278505294777409, 0.0, 0.018576295469985953], [0.012942662639115407, 0.004451398910380352, 0.022411133211846523, 0.003299520654861027, 0.018576295469985953, 0.0]], [[0.0, 0.005433304721557466, 0.01760681720018123, 0.013649442489225394, 0.034190236056548945, 0.009627010155455631], [0.005433304721557466, 0.0, 0.023038968259756005, 0.008216470450533307, 0.02875993289237012, 0.004193824540401825], [0.01760681720018123, 0.023038968259756005, 0.0, 0.031252285286930914, 0.05178009537018712, 0.027231397852203534], [0.013649442489225394, 0.008216470450533307, 0.031252285286930914, 0.0, 0.020546243875731285, 0.004022722606820049], [0.034190236056548945, 0.02875993289237012, 0.05178009537018712, 0.020546243875731285, 0.0, 0.024567796134494644], [0.009627010155455631, 0.004193824540401825, 0.027231397852203534, 0.004022722606820049, 0.024567796134494644, 0.0]], [[0.0, 0.13518752950768753, 0.06456480145644307, 0.09526941392238622, 0.11226509832571199, 0.14378388120200772], [0.13518752950768753, 0.0, 0.19913966443382056, 0.04011449543239428, 0.023056996118123826, 0.00866262841958446], [0.06456480145644307, 0.19913966443382056, 0.0, 0.15949170032072163, 0.17638193641806954, 0.2076674084675665], [0.09526941392238622, 0.04011449543239428, 0.15949170032072163, 0.0, 0.01706405021308714, 0.04876987702423165], [0.11226509832571199, 0.023056996118123826, 0.17638193641806954, 0.01706405021308714, 0.0, 0.03171686952506064], [0.14378388120200772, 0.00866262841958446, 0.2076674084675665, 0.04876987702423165, 0.03171686952506064, 0.0]], [[0.0, 0.02316862138266417, 0.0037918718955588355, 0.03329049833161188, 0.0009982783174801457, 0.023819486048125196], [0.02316862138266417, 0.0, 0.01937749026100358, 0.01012538095560456, 0.02416665764460953, 0.000651024257374664], [0.0037918718955588355, 0.01937749026100358, 0.0, 0.029500263658179655, 0.004790142508076712, 0.02002840183581864], [0.03329049833161188, 0.01012538095560456, 0.029500263658179655, 0.0, 0.03428827811573162, 0.009474385458571972], [0.0009982783174801457, 0.02416665764460953, 0.004790142508076712, 0.03428827811573162, 0.0, 0.02481750864190483], [0.023819486048125196, 0.000651024257374664, 0.02002840183581864, 0.009474385458571972, 0.02481750864190483, 0.0]], [[0.0, 0.01815806440902278, 0.02633684788670922, 0.0009366581120291644, 0.007269518756649756, 0.0015987177943813222], [0.01815806440902278, 0.0, 0.008189952051288274, 0.017222317521281588, 0.010892921807038035, 0.019754982403805944], [0.02633684788670922, 0.008189952051288274, 0.0, 0.0254020840488085, 0.019078135198778705, 0.027931979513984663], [0.0009366581120291644, 0.017222317521281588, 0.0254020840488085, 0.0, 0.006333000065719355, 0.0025353632354716236], [0.007269518756649756, 0.010892921807038035, 0.019078135198778705, 0.006333000065719355, 0.0, 0.00886790032236317], [0.0015987177943813222, 0.019754982403805944, 0.027931979513984663, 0.0025353632354716236, 0.00886790032236317, 0.0]], [[0.0, 0.0001587383690797871, 0.005950108334375451, 0.010231908460221024, 0.023930759224291272, 0.03193105176380981], [0.0001587383690797871, 0.0, 0.0057913748790441736, 0.010390631182069099, 0.02377209920709346, 0.03177245100899063], [0.005950108334375451, 0.0057913748790441736, 0.0, 0.01618111380623752, 0.017982848309242978, 0.025985116478292984], [0.010231908460221024, 0.010390631182069099, 0.01618111380623752, 0.0, 0.03415526607608207, 0.04215095888911422], [0.023930759224291272, 0.02377209920709346, 0.017982848309242978, 0.03415526607608207, 0.0, 0.008005292986220701], [0.03193105176380981, 0.03177245100899063, 0.025985116478292984, 0.04215095888911422, 0.008005292986220701, 0.0]], [[0.0, 0.0179273020951786, 0.010454552052409373, 0.01821113445060034, 0.015934753278009185, 0.0030654973039298586], [0.0179273020951786, 0.0, 0.0074757018030736444, 0.03611556111819336, 0.033843177140205176, 0.014863489132497028], [0.010454552052409373, 0.0074757018030736444, 0.0, 0.02865531834606976, 0.026380899692719912, 0.007389532774850421], [0.01821113445060034, 0.03611556111819336, 0.02865531834606976, 0.0, 0.0022775500041947263, 0.021274420022464168], [0.015934753278009185, 0.033843177140205176, 0.026380899692719912, 0.0022775500041947263, 0.0, 0.01899851138222632], [0.0030654973039298586, 0.014863489132497028, 0.007389532774850421, 0.021274420022464168, 0.01899851138222632, 0.0]], [[0.0, 0.007104227870467527, 0.017570579800624278, 0.009104069337760702, 0.009181132591067823, 0.006355053557607971], [0.007104227870467527, 0.0, 0.024670893107216985, 0.016206990292875992, 0.00207706678811893, 0.013458528575819187], [0.017570579800624278, 0.024670893107216985, 0.0, 0.008468298763636204, 0.026746254160814407, 0.011217169137302044], [0.009104069337760702, 0.016206990292875992, 0.008468298763636204, 0.0, 0.018283305607797628, 0.002749220348999645], [0.009181132591067823, 0.00207706678811893, 0.026746254160814407, 0.018283305607797628, 0.0, 0.015535068399545179], [0.006355053557607971, 0.013458528575819187, 0.011217169137302044, 0.002749220348999645, 0.015535068399545179, 0.0]], [[0.0, 0.026482144919383787, 0.0139342222890858, 0.06104530852233945, 0.021622573539726426, 0.03629688382890025], [0.026482144919383787, 0.0, 0.012551073110341057, 0.03460435717689155, 0.004861489173616938, 0.009821403993658407], [0.0139342222890858, 0.012551073110341057, 0.0, 0.04713998115932535, 0.007689914823738167, 0.022370483449081657], [0.06104530852233945, 0.03460435717689155, 0.04713998115932535, 0.0, 0.039460768427260366, 0.024789569453198514], [0.021622573539726426, 0.004861489173616938, 0.007689914823738167, 0.039460768427260366, 0.0, 0.014682379584749411], [0.03629688382890025, 0.009821403993658407, 0.022370483449081657, 0.024789569453198514, 0.014682379584749411, 0.0]], [[0.0, 0.03404003996384079, 0.027536573063492074, 0.05231930777870449, 0.05169157231464149, 0.054570859663534206], [0.03404003996384079, 0.0, 0.06152675172841623, 0.0862201820142705, 0.08559527722877906, 0.08846132601170022], [0.027536573063492074, 0.06152675172841623, 0.0, 0.02481944986267762, 0.024190308588599597, 0.027076258759663355], [0.05231930777870449, 0.0862201820142705, 0.02481944986267762, 0.0, 0.0006295749367364884, 0.002258561300341514], [0.05169157231464149, 0.08559527722877906, 0.024190308588599597, 0.0006295749367364884, 0.0, 0.002888131231395429], [0.054570859663534206, 0.08846132601170022, 0.027076258759663355, 0.002258561300341514, 0.002888131231395429, 0.0]], [[0.0, 0.031439394573164636, 0.038719727942650516, 0.011735301792270482, 0.05676105180778574, 0.04174478730695511], [0.031439394573164636, 0.0, 0.007285400321417656, 0.04316621356501731, 0.08812146320801609, 0.010313159542950196], [0.038719727942650516, 0.007285400321417656, 0.0, 0.05044270143262688, 0.09537453175930401, 0.0030278974663314868], [0.011735301792270482, 0.04316621356501731, 0.05044270143262688, 0.0, 0.04504004965772658, 0.05346594320814034], [0.05676105180778574, 0.08812146320801609, 0.09537453175930401, 0.04504004965772658, 0.0, 0.09838721818535297], [0.04174478730695511, 0.010313159542950196, 0.0030278974663314868, 0.05346594320814034, 0.09838721818535297, 0.0]], [[0.0, 0.008428047832205852, 0.0029614908296188964, 0.002419243247314141, 0.002510080838675429, 0.0022243289317053407], [0.008428047832205852, 0.0, 0.011360409066425962, 0.010824374245853507, 0.005932355358722547, 0.006217003288626889], [0.0029614908296188964, 0.011360409066425962, 0.0, 0.0005425764623092905, 0.005467820241064793, 0.005182684788232467], [0.002419243247314141, 0.010824374245853507, 0.0005425764623092905, 0.0, 0.0049265351282997815, 0.004641255749003967], [0.002510080838675429, 0.005932355358722547, 0.005467820241064793, 0.0049265351282997815, 0.0, 0.00028591425560978124], [0.0022243289317053407, 0.006217003288626889, 0.005182684788232467, 0.004641255749003967, 0.00028591425560978124, 0.0]], [[0.0, 0.037442197978162485, 0.018608415861036936, 0.03897039855007159, 0.03310661834078045, 0.05285954051857968], [0.037442197978162485, 0.0, 0.018838418430952283, 0.07637237500667649, 0.07051734713435392, 0.0902368643223775], [0.018608415861036936, 0.018838418430952283, 0.0, 0.05756361564420643, 0.05170346949408758, 0.0714421904134941], [0.03897039855007159, 0.07637237500667649, 0.05756361564420643, 0.0, 0.005866615129519583, 0.013900000843213358], [0.03310661834078045, 0.07051734713435392, 0.05170346949408758, 0.005866615129519583, 0.0, 0.01976599059993828], [0.05285954051857968, 0.0902368643223775, 0.0714421904134941, 0.013900000843213358, 0.01976599059993828, 0.0]], [[0.0, 0.0031871630098004463, 0.012102349920522908, 0.03870272802339749, 0.010361813714367916, 0.006764935876574456], [0.0031871630098004463, 0.0, 0.008915473250974108, 0.03551903855322338, 0.007174848642033915, 0.003577837743188991], [0.012102349920522908, 0.008915473250974108, 0.0, 0.026610102399348114, 0.0017407155624298344, 0.005337775512532739], [0.03870272802339749, 0.03551903855322338, 0.026610102399348114, 0.0, 0.02834981212661261, 0.031944380296924424], [0.010361813714367916, 0.007174848642033915, 0.0017407155624298344, 0.02834981212661261, 0.0, 0.0035970870720210832], [0.006764935876574456, 0.003577837743188991, 0.005337775512532739, 0.031944380296924424, 0.0035970870720210832, 0.0]], [[0.0, 0.025801085173981567, 0.005061975739501737, 0.017604249633756758, 0.011934496256803357, 0.0018073243037276532], [0.025801085173981567, 0.0, 0.020740128181803354, 0.008198247240268493, 0.03773125638002374, 0.02399418082502126], [0.005061975739501737, 0.020740128181803354, 0.0, 0.012542692149590667, 0.016996094182489322, 0.0032546624754231555], [0.017604249633756758, 0.008198247240268493, 0.012542692149590667, 0.0, 0.029536446660346192, 0.015797113043923845], [0.011934496256803357, 0.03773125638002374, 0.016996094182489322, 0.029536446660346192, 0.0, 0.013741711684153184], [0.0018073243037276532, 0.02399418082502126, 0.0032546624754231555, 0.015797113043923845, 0.013741711684153184, 0.0]], [[0.0, 0.024006297161184107, 0.04668662338030486, 0.15766668749541932, 0.1276455972805762, 0.15076286862978877], [0.024006297161184107, 0.0, 0.022691384193867754, 0.13385994130848355, 0.10376759570676734, 0.1269384929574876], [0.04668662338030486, 0.022691384193867754, 0.0, 0.1112973072291371, 0.08115053177301501, 0.10436212831309537], [0.15766668749541932, 0.13385994130848355, 0.1112973072291371, 0.0, 0.030245059213068724, 0.00696401480587122], [0.1276455972805762, 0.10376759570676734, 0.08115053177301501, 0.030245059213068724, 0.0, 0.023282754316479384], [0.15076286862978877, 0.1269384929574876, 0.10436212831309537, 0.00696401480587122, 0.023282754316479384, 0.0]], [[0.0, 9.178686563789487e-05, 0.010199718913391104, 0.01758713040358086, 0.0008466082474163179, 0.0008889858604173562], [9.178686563789487e-05, 0.0, 0.010107989756882412, 0.017678717746345225, 0.0007548217552966287, 0.0007971994089744538], [0.010199718913391104, 0.010107989756882412, 0.0, 0.027753792767847837, 0.00935360146980823, 0.009311245987340755], [0.01758713040358086, 0.017678717746345225, 0.027753792767847837, 0.0, 0.018431827357848034, 0.018474105134442566], [0.0008466082474163179, 0.0007548217552966287, 0.00935360146980823, 0.018431827357848034, 0.0, 4.237781476501989e-05], [0.0008889858604173562, 0.0007971994089744538, 0.009311245987340755, 0.018474105134442566, 4.237781476501989e-05, 0.0]], [[0.0, 0.006916727778241062, 0.0015892803375711642, 0.006575586618314229, 0.014796078487085538, 0.004368527661326415], [0.006916727778241062, 0.0, 0.005327678746132101, 0.00034120127645622425, 0.007882378375715676, 0.011283877170443641], [0.0015892803375711642, 0.005327678746132101, 0.0, 0.0049865123712616605, 0.013207987771810816, 0.005957637216568064], [0.006575586618314229, 0.00034120127645622425, 0.0049865123712616605, 0.0, 0.008223498669933223, 0.010942841871028185], [0.014796078487085538, 0.007882378375715676, 0.013207987771810816, 0.008223498669933223, 0.0, 0.0191597530446657], [0.004368527661326415, 0.011283877170443641, 0.005957637216568064, 0.010942841871028185, 0.0191597530446657, 0.0]], [[0.0, 0.01944203612120587, 0.0033418775397041165, 0.010422768081071248, 0.008596003346625587, 0.0016170203937193857], [0.01944203612120587, 0.0, 0.016102979907511836, 0.009024315353940264, 0.010851008029277536, 0.017826518480824782], [0.0033418775397041165, 0.016102979907511836, 0.0, 0.0070815366607435695, 0.005254518896829087, 0.001724880885568039], [0.010422768081071248, 0.009024315353940264, 0.0070815366607435695, 0.0, 0.0018272008984175734, 0.008806134306639837], [0.008596003346625587, 0.010851008029277536, 0.005254518896829087, 0.0018272008984175734, 0.0, 0.0069792341920802865], [0.0016170203937193857, 0.017826518480824782, 0.001724880885568039, 0.008806134306639837, 0.0069792341920802865, 0.0]], [[0.0, 0.023899009814934254, 0.028597926087454525, 0.05420611369213387, 0.06610733987976233, 0.03380905897430694], [0.023899009814934254, 0.0, 0.004701851754844301, 0.0780261226819995, 0.08989770046132878, 0.057670264414018894], [0.028597926087454525, 0.004701851754844301, 0.0, 0.08270299726081345, 0.09456736673627762, 0.06235764989342852], [0.05420611369213387, 0.0780261226819995, 0.08270299726081345, 0.0, 0.011929870505441613, 0.020423520201818934], [0.06610733987976233, 0.08989770046132878, 0.09456736673627762, 0.011929870505441613, 0.0, 0.032348385331384795], [0.03380905897430694, 0.057670264414018894, 0.06235764989342852, 0.020423520201818934, 0.032348385331384795, 0.0]], [[0.0, 0.06385589977303964, 0.10736274830556627, 0.0750223532717685, 0.025027091060633194, 0.09293242342749479], [0.06385589977303964, 0.0, 0.043652045911954686, 0.011193537517850584, 0.038862312577594545, 0.029161984777598883], [0.10736274830556627, 0.043652045911954686, 0.0, 0.03246558072419787, 0.08244845981176528, 0.014498137214141624], [0.0750223532717685, 0.011193537517850584, 0.03246558072419787, 0.0, 0.050045189477659735, 0.017971103527628627], [0.025027091060633194, 0.038862312577594545, 0.08244845981176528, 0.050045189477659735, 0.0, 0.06798737329833338], [0.09293242342749479, 0.029161984777598883, 0.014498137214141624, 0.017971103527628627, 0.06798737329833338, 0.0]], [[0.0, 0.006751495482369179, 0.00015049160381873445, 0.0023943158489578903, 0.013536602377971543, 0.0029421185529936995], [0.006751495482369179, 0.0, 0.006601028881887158, 0.009145265503286827, 0.020281535253368288, 0.00969290463493784], [0.00015049160381873445, 0.006601028881887158, 0.0, 0.0025448041495666866, 0.013686997616362847, 0.0030926052342589144], [0.0023943158489578903, 0.009145265503286827, 0.0025448041495666866, 0.0, 0.011143523282200304, 0.0005478164456747632], [0.013536602377971543, 0.020281535253368288, 0.013686997616362847, 0.011143523282200304, 0.0, 0.01059592598681026], [0.0029421185529936995, 0.00969290463493784, 0.0030926052342589144, 0.0005478164456747632, 0.01059592598681026, 0.0]], [[0.0, 0.012771640360319648, 0.019722805888692834, 0.004568416040970326, 0.028777984355173536, 0.0012892422891801372], [0.012771640360319648, 0.0, 0.0069519942814543975, 0.017339590667355718, 0.041542779116538996, 0.014060775677462233], [0.019722805888692834, 0.0069519942814543975, 0.0, 0.024290206533285837, 0.04848835908495245, 0.02101179937843756], [0.004568416040970326, 0.017339590667355718, 0.024290206533285837, 0.0, 0.024210969683180535, 0.0032791825063185004], [0.028777984355173536, 0.041542779116538996, 0.04848835908495245, 0.024210969683180535, 0.0, 0.02748919261753488], [0.0012892422891801372, 0.014060775677462233, 0.02101179937843756, 0.0032791825063185004, 0.02748919261753488, 0.0]], [[0.0, 0.026244726176707735, 0.01397766241275804, 0.010580185873042665, 0.011507426437715327, 0.025810937490255207], [0.026244726176707735, 0.0, 0.012269126487656717, 0.01566652653708927, 0.014739334267834223, 0.0004339251950599902], [0.01397766241275804, 0.012269126487656717, 0.0, 0.003397702922035879, 0.002470415178128171, 0.011835231026716252], [0.010580185873042665, 0.01566652653708927, 0.003397702922035879, 0.0, 0.0009272912948189898, 0.015232650017289054], [0.011507426437715327, 0.014739334267834223, 0.002470415178128171, 0.0009272912948189898, 0.0, 0.014305452125813235], [0.025810937490255207, 0.0004339251950599902, 0.011835231026716252, 0.015232650017289054, 0.014305452125813235, 0.0]], [[0.0, 0.016364348269915834, 0.013890791096137856, 0.017094095104334447, 0.015374535968804934, 0.00011758209125148122], [0.016364348269915834, 0.0, 0.030251869004527948, 0.03345397611350106, 0.0009899268552429178, 0.01624678080652873], [0.013890791096137856, 0.030251869004527948, 0.0, 0.003203680651419196, 0.029262351562315582, 0.014008362094645168], [0.017094095104334447, 0.03345397611350106, 0.003203680651419196, 0.0, 0.0324645533918733, 0.017211660358243563], [0.015374535968804934, 0.0009899268552429178, 0.029262351562315582, 0.0324645533918733, 0.0, 0.015256966797957343], [0.00011758209125148122, 0.01624678080652873, 0.014008362094645168, 0.017211660358243563, 0.015256966797957343, 0.0]], [[0.0, 0.005959880874303068, 0.009634588904623067, 0.020681001767916974, 0.04534463362848829, 0.020945095077789702], [0.005959880874303068, 0.0, 0.003674949841831771, 0.014723150717096985, 0.03939604413286286, 0.01498730562613087], [0.009634588904623067, 0.003674949841831771, 0.0, 0.01104885581776098, 0.035726470381052595, 0.01131303802981536], [0.020681001767916974, 0.014723150717096985, 0.01104885581776098, 0.0, 0.024687439181781894, 0.00026421725700149015], [0.04534463362848829, 0.03939604413286286, 0.035726470381052595, 0.024687439181781894, 0.0, 0.02442337887072633], [0.020945095077789702, 0.01498730562613087, 0.01131303802981536, 0.00026421725700149015, 0.02442337887072633, 0.0]], [[0.0, 0.014939167738526826, 0.011423036945625143, 0.07279957918917512, 0.0887057919905916, 0.08948762472468164], [0.014939167738526826, 0.0, 0.026360439887294865, 0.057883763627075625, 0.07380258843771546, 0.07458510765582284], [0.011423036945625143, 0.026360439887294865, 0.0, 0.08419622911324204, 0.10009097564325765, 0.10087219445126477], [0.07279957918917512, 0.057883763627075625, 0.08419622911324204, 0.0, 0.015943067488466293, 0.016727041283589452], [0.0887057919905916, 0.07380258843771546, 0.10009097564325765, 0.015943067488466293, 0.0, 0.0007840467327213372], [0.08948762472468164, 0.07458510765582284, 0.10087219445126477, 0.016727041283589452, 0.0007840467327213372, 0.0]], [[0.0, 0.014266339695375925, 0.026081095531090087, 0.014131289637937841, 0.01048065649800156, 0.004455605274001684], [0.014266339695375925, 0.0, 0.011819060377222754, 0.00013507607879132064, 0.02474362921426463, 0.009811318978148372], [0.026081095531090087, 0.011819060377222754, 0.0, 0.011954117226552836, 0.03655244648364413, 0.021627902031572804], [0.014131289637937841, 0.00013507607879132064, 0.011954117226552836, 0.0, 0.024608630097601454, 0.009676255263514436], [0.01048065649800156, 0.02474362921426463, 0.03655244648364413, 0.024608630097601454, 0.0, 0.014935638991993992], [0.004455605274001684, 0.009811318978148372, 0.021627902031572804, 0.009676255263514436, 0.014935638991993992, 0.0]], [[0.0, 0.021882571509588902, 0.02478973042730139, 0.015791683472097362, 0.003546011541639594, 0.03675761285082932], [0.021882571509588902, 0.0, 0.0029077284839304635, 0.00609164518770289, 0.018337069195911396, 0.014879386863845738], [0.02478973042730139, 0.0029077284839304635, 0.0, 0.008999315689144246, 0.021244388004952507, 0.011971848802390508], [0.015791683472097362, 0.00609164518770289, 0.008999315689144246, 0.0, 0.012245916767681154, 0.020970336535424884], [0.003546011541639594, 0.018337069195911396, 0.021244388004952507, 0.012245916767681154, 0.0, 0.03321316018361923], [0.03675761285082932, 0.014879386863845738, 0.011971848802390508, 0.020970336535424884, 0.03321316018361923, 0.0]], [[0.0, 0.004410269797818001, 0.00892918333693172, 0.002763010932415839, 0.0028309819222358057, 0.005602520622243225], [0.004410269797818001, 0.0, 0.013339060953373918, 0.007173214760595103, 0.0015793029047172092, 0.010012604634680273], [0.00892918333693172, 0.013339060953373918, 0.0, 0.00616628457747286, 0.011759943927416243, 0.00332678482619173], [0.002763010932415839, 0.007173214760595103, 0.00616628457747286, 0.0, 0.005593959922654679, 0.002839542288156513], [0.0028309819222358057, 0.0015793029047172092, 0.011759943927416243, 0.005593959922654679, 0.0, 0.008433402374083099], [0.005602520622243225, 0.010012604634680273, 0.00332678482619173, 0.002839542288156513, 0.008433402374083099, 0.0]], [[0.0, 0.002347738028931429, 0.017998047086623836, 0.042535713506822316, 0.012115966161228198, 0.03462680551965408], [0.002347738028931429, 0.0, 0.015651417044988982, 0.04019514906593974, 0.009768686597939573, 0.03228366055033573], [0.017998047086623836, 0.015651417044988982, 0.0, 0.02457276139753386, 0.005884286840457179, 0.016647703051032352], [0.042535713506822316, 0.04019514906593974, 0.02457276139753386, 0.0, 0.030448550989778812, 0.007931736051646153], [0.012115966161228198, 0.009768686597939573, 0.005884286840457179, 0.030448550989778812, 0.0, 0.0225278226994152], [0.03462680551965408, 0.03228366055033573, 0.016647703051032352, 0.007931736051646153, 0.0225278226994152, 0.0]], [[0.0, 0.011838807711675958, 0.003250339994504549, 0.007709040059237759, 0.0020832917347915923, 0.00876141890304653], [0.011838807711675958, 0.0, 0.008589184574191078, 0.004130574633210582, 0.009756039662755305, 0.0030780701477466656], [0.003250339994504549, 0.008589184574191078, 0.0, 0.0044589453861711105, 0.0011670659055216443, 0.005511422451446995], [0.007709040059237759, 0.004130574633210582, 0.0044589453861711105, 0.0, 0.005625947403474433, 0.0010525324105939353], [0.0020832917347915923, 0.009756039662755305, 0.0011670659055216443, 0.005625947403474433, 0.0, 0.006678394908321782], [0.00876141890304653, 0.0030780701477466656, 0.005511422451446995, 0.0010525324105939353, 0.006678394908321782, 0.0]], [[0.0, 0.002058110709967923, 0.0004033625056663162, 0.014296101455277621, 0.018811981979900038, 0.0014821651284217133], [0.002058110709967923, 0.0, 0.00246147142802308, 0.01635380221665604, 0.01675446016618901, 0.0005759471238934984], [0.0004033625056663162, 0.00246147142802308, 0.0, 0.013892806888278833, 0.0192152127531571, 0.001885526649043828], [0.014296101455277621, 0.01635380221665604, 0.013892806888278833, 0.0, 0.033100254531426974, 0.015777982059499464], [0.018811981979900038, 0.01675446016618901, 0.0192152127531571, 0.033100254531426974, 0.0, 0.017330255031207917], [0.0014821651284217133, 0.0005759471238934984, 0.001885526649043828, 0.015777982059499464, 0.017330255031207917, 0.0]], [[0.0, 0.014425706245147435, 0.0045392471164659234, 0.01752854205257554, 0.024059718890068887, 0.00693708140643033], [0.014425706245147435, 0.0, 0.018964083444396186, 0.031948463887055654, 0.009636247519820416, 0.00748913991679552], [0.0045392471164659234, 0.018964083444396186, 0.0, 0.012990059564195796, 0.02859681313392882, 0.01147607215415896], [0.01752854205257554, 0.031948463887055654, 0.012990059564195796, 0.0, 0.04157591004110555, 0.024463466029998653], [0.024059718890068887, 0.009636247519820416, 0.02859681313392882, 0.04157591004110555, 0.0, 0.017124570827606222], [0.00693708140643033, 0.00748913991679552, 0.01147607215415896, 0.024463466029998653, 0.017124570827606222, 0.0]], [[0.0, 0.024135557569016107, 0.008251933043831343, 0.07299199426146954, 0.0014730756302787453, 0.016490524001989134], [0.024135557569016107, 0.0, 0.032384925104969896, 0.09705561634522737, 0.02266279998236929, 0.04061960816731519], [0.008251933043831343, 0.032384925104969896, 0.0, 0.06475699537960702, 0.009724960768667143, 0.008239052429012683], [0.07299199426146954, 0.09705561634522737, 0.06475699537960702, 0.0, 0.07446162735793158, 0.0565312601925963], [0.0014730756302787453, 0.02266279998236929, 0.009724960768667143, 0.07446162735793158, 0.0, 0.01796342154702887], [0.016490524001989134, 0.04061960816731519, 0.008239052429012683, 0.0565312601925963, 0.01796342154702887, 0.0]], [[0.0, 0.013885639959754057, 0.024262433932214906, 0.01941094343239878, 0.010687375696995698, 0.0013926659710847638], [0.013885639959754057, 0.0, 0.010378520571431514, 0.033291899121014316, 0.02457113368253679, 0.01527815525727689], [0.024262433932214906, 0.010378520571431514, 0.0, 0.04366278741778809, 0.034945195064369716, 0.025654663620327284], [0.01941094343239878, 0.033291899121014316, 0.04366278741778809, 0.0, 0.00872454415102895, 0.01801853695672549], [0.010687375696995698, 0.02457113368253679, 0.034945195064369716, 0.00872454415102895, 0.0, 0.009294782574785079], [0.0013926659710847638, 0.01527815525727689, 0.025654663620327284, 0.01801853695672549, 0.009294782574785079, 0.0]], [[0.0, 0.0047597862275874, 0.023490190164366043, 0.014693624644371286, 0.02748368330050042, 0.01342935885730167], [0.0047597862275874, 0.0, 0.028245373709782442, 0.009934953414716306, 0.022728827990117627, 0.008670459114902817], [0.023490190164366043, 0.028245373709782442, 0.0, 0.038164142576138205, 0.05092319613600145, 0.036902217989046374], [0.014693624644371286, 0.009934953414716306, 0.038164142576138205, 0.0, 0.012798857383499507, 0.0012646753159839908], [0.02748368330050042, 0.022728827990117627, 0.05092319613600145, 0.012798857383499507, 0.0, 0.014063131000607685], [0.01342935885730167, 0.008670459114902817, 0.036902217989046374, 0.0012646753159839908, 0.014063131000607685, 0.0]], [[0.0, 0.00673660290713049, 0.02757851716370864, 0.028910863370514663, 0.030337190617361648, 0.0063954414695135756], [0.00673660290713049, 0.0, 0.020844941208379424, 0.035641443618218825, 0.03706720314797555, 0.0003411733781695589], [0.02757851716370864, 0.020844941208379424, 0.0, 0.05645184064766741, 0.057875215974072476, 0.02118599815777194], [0.028910863370514663, 0.035641443618218825, 0.05645184064766741, 0.0, 0.0014274946966327242, 0.0353006381619387], [0.030337190617361648, 0.03706720314797555, 0.057875215974072476, 0.0014274946966327242, 0.0, 0.036726428933221325], [0.0063954414695135756, 0.0003411733781695589, 0.02118599815777194, 0.0353006381619387, 0.036726428933221325, 0.0]], [[0.0, 0.048506029093387026, 0.03379746403990766, 0.06034450961952733, 0.012080280359418681, 0.004712634860527776], [0.048506029093387026, 0.0, 0.014719561438292918, 0.011854771585000519, 0.036435253154263825, 0.04379781700726121], [0.03379746403990766, 0.014719561438292918, 0.0, 0.026572067273147655, 0.021721071877320777, 0.029086845218272487], [0.06034450961952733, 0.011854771585000519, 0.026572067273147655, 0.0, 0.04828009575464559, 0.05563895181783772], [0.012080280359418681, 0.036435253154263825, 0.021721071877320777, 0.04828009575464559, 0.0, 0.007367824164293938], [0.004712634860527776, 0.04379781700726121, 0.029086845218272487, 0.05563895181783772, 0.007367824164293938, 0.0]], [[0.0, 0.00674714387239846, 0.008208867698724021, 0.018435374395783525, 0.010317540214714439, 0.015055987669105783], [0.00674714387239846, 0.0, 0.001461890057644884, 0.011691129629733388, 0.003570903600310699, 0.008310543206285556], [0.008208867698724021, 0.001461890057644884, 0.0, 0.010229580159249083, 0.0021090354894791326, 0.006848816796872612], [0.018435374395783525, 0.011691129629733388, 0.010229580159249083, 0.0, 0.008120882581954243, 0.0033812142452687628], [0.010317540214714439, 0.003570903600310699, 0.0021090354894791326, 0.008120882581954243, 0.0, 0.0047399146163149405], [0.015055987669105783, 0.008310543206285556, 0.006848816796872612, 0.0033812142452687628, 0.0047399146163149405, 0.0]], [[0.0, 0.0009545698654119212, 0.011891353201038268, 0.020698775828252525, 0.013347880257349218, 0.012095022111235424], [0.0009545698654119212, 0.0, 0.010936915191354762, 0.01974461266933626, 0.012393477592333058, 0.01114058879846056], [0.011891353201038268, 0.010936915191354762, 0.0, 0.008809632272122309, 0.0014567663227716533, 0.00020369930605512046], [0.020698775828252525, 0.01974461266933626, 0.008809632272122309, 0.0, 0.0073529595106472875, 0.008605948317302523], [0.013347880257349218, 0.012393477592333058, 0.0014567663227716533, 0.0073529595106472875, 0.0, 0.0012530673919371388], [0.012095022111235424, 0.01114058879846056, 0.00020369930605512046, 0.008605948317302523, 0.0012530673919371388, 0.0]], [[0.0, 0.0014554646297338005, 0.0044426280789989, 0.037320744421422566, 0.015017474880432818, 0.023728333343030223], [0.0014554646297338005, 0.0, 0.0029872004862031057, 0.035868692148343616, 0.013562562190960506, 0.022274266968394282], [0.0044426280789989, 0.0029872004862031057, 0.0, 0.03288759095961016, 0.010576149840267135, 0.019289371537860648], [0.037320744421422566, 0.035868692148343616, 0.03288759095961016, 0.0, 0.022324410466804917, 0.013612318622493581], [0.015017474880432818, 0.013562562190960506, 0.010576149840267135, 0.022324410466804917, 0.0, 0.008716301243072832], [0.023728333343030223, 0.022274266968394282, 0.019289371537860648, 0.013612318622493581, 0.008716301243072832, 0.0]], [[0.0, 0.016885116528924504, 0.010232760235384355, 0.023640060605081125, 0.031627262120804515, 0.005250824985235494], [0.016885116528924504, 0.0, 0.006653116363168289, 0.04051504261882193, 0.048496348492259304, 0.011634968171016146], [0.010232760235384355, 0.006653116363168289, 0.0, 0.03386773906745224, 0.041851723302580975, 0.004982108981841914], [0.023640060605081125, 0.04051504261882193, 0.03386773906745224, 0.0, 0.007990681876123779, 0.028888678185955804], [0.031627262120804515, 0.048496348492259304, 0.041851723302580975, 0.007990681876123779, 0.0, 0.036874363207008695], [0.005250824985235494, 0.011634968171016146, 0.004982108981841914, 0.028888678185955804, 0.036874363207008695, 0.0]], [[0.0, 0.005996509972310645, 0.013440871595841616, 0.009877251154791843, 0.02232343716691601, 0.011786797121686702], [0.005996509972310645, 0.0, 0.007445071588362555, 0.01587270451017482, 0.028315800607898636, 0.017781900411232895], [0.013440871595841616, 0.007445071588362555, 0.0, 0.023314587213388582, 0.035752384847667046, 0.0252231234245608], [0.009877251154791843, 0.01587270451017482, 0.023314587213388582, 0.0, 0.012449089284080908, 0.0019097864666837545], [0.02232343716691601, 0.028315800607898636, 0.035752384847667046, 0.012449089284080908, 0.0, 0.01053956139095394], [0.011786797121686702, 0.017781900411232895, 0.0252231234245608, 0.0019097864666837545, 0.01053956139095394, 0.0]], [[0.0, 0.025254763713457494, 0.023440629259451097, 0.024684974915858745, 0.03014267602915873, 0.003995543839898725], [0.025254763713457494, 0.0, 0.001815640537462839, 0.04990083032721433, 0.05534540461210271, 0.0212620896617421], [0.023440629259451097, 0.001815640537462839, 0.0, 0.0480909431270787, 0.053536776351641786, 0.019447511393963515], [0.024684974915858745, 0.04990083032721433, 0.0480909431270787, 0.0, 0.005462196842869369, 0.028677146128125344], [0.03014267602915873, 0.05534540461210271, 0.053536776351641786, 0.005462196842869369, 0.0, 0.03413337781491988], [0.003995543839898725, 0.0212620896617421, 0.019447511393963515, 0.028677146128125344, 0.03413337781491988, 0.0]], [[0.0, 0.00504154019347277, 0.0066446791666829545, 0.06529146601912494, 0.04611493650372215, 0.051484317649589405], [0.00504154019347277, 0.0, 0.011686073851263813, 0.0602576566300792, 0.0410770674979768, 0.04644742949847418], [0.0066446791666829545, 0.011686073851263813, 0.0, 0.07192408627656371, 0.05275345118384782, 0.05812138662334348], [0.06529146601912494, 0.0602576566300792, 0.07192408627656371, 0.0, 0.019199800021582936, 0.013825941056294295], [0.04611493650372215, 0.0410770674979768, 0.05275345118384782, 0.019199800021582936, 0.0, 0.005374460047284376], [0.051484317649589405, 0.04644742949847418, 0.05812138662334348, 0.013825941056294295, 0.005374460047284376, 0.0]], [[0.0, 0.012241572045052992, 0.01991103335948637, 0.038554687975468765, 0.07082931232998534, 0.05418136965984281], [0.012241572045052992, 0.0, 0.03213720604895095, 0.05075158851632045, 0.08294818417114096, 0.0663443678390391], [0.01991103335948637, 0.03213720604895095, 0.0, 0.018668169490834087, 0.051031322604960835, 0.03433111003875013], [0.038554687975468765, 0.05075158851632045, 0.018668169490834087, 0.0, 0.03240723906226312, 0.015677898067191984], [0.07082931232998534, 0.08294818417114096, 0.051031322604960835, 0.03240723906226312, 0.0, 0.016740534248434007], [0.05418136965984281, 0.0663443678390391, 0.03433111003875013, 0.015677898067191984, 0.016740534248434007, 0.0]], [[0.0, 0.004072715010386241, 0.0117284275214495, 0.02737884555733191, 0.010143460471701053, 0.013401684303725576], [0.004072715010386241, 0.0, 0.015800878092340553, 0.03145032703747925, 0.014215969793589103, 0.017474065020320725], [0.0117284275214495, 0.015800878092340553, 0.0, 0.01565219398687177, 0.001585033350400477, 0.0016733493417440356], [0.02737884555733191, 0.03145032703747925, 0.01565219398687177, 0.0, 0.017237075742689754, 0.013978974577804086], [0.010143460471701053, 0.014215969793589103, 0.001585033350400477, 0.017237075742689754, 0.0, 0.003258379641978847], [0.013401684303725576, 0.017474065020320725, 0.0016733493417440356, 0.013978974577804086, 0.003258379641978847, 0.0]], [[0.0, 0.011879982187691315, 0.0175383323490738, 0.025471636631729248, 0.05166409793673184, 0.006445331574904154], [0.011879982187691315, 0.0, 0.0056596960111230344, 0.03733986077521365, 0.06350567534064552, 0.005435114260555143], [0.0175383323490738, 0.0056596960111230344, 0.0, 0.042989746928096324, 0.06913999251920398, 0.011094415197240647], [0.025471636631729248, 0.03733986077521365, 0.042989746928096324, 0.0, 0.02622402680673782, 0.031911577595355234], [0.05166409793673184, 0.06350567534064552, 0.06913999251920398, 0.02622402680673782, 0.0, 0.05809057777818501], [0.006445331574904154, 0.005435114260555143, 0.011094415197240647, 0.031911577595355234, 0.05809057777818501, 0.0]], [[0.0, 0.0005603036977196183, 0.02187913349703347, 0.08919241365981921, 0.06654290657082448, 0.08157329982774883], [0.0005603036977196183, 0.0, 0.021319177275684373, 0.0886371527977218, 0.06598555079515903, 0.0810172844340672], [0.02187913349703347, 0.021319177275684373, 0.0, 0.06745642305664536, 0.044738229777126576, 0.05981220109098359], [0.08919241365981921, 0.0886371527977218, 0.06745642305664536, 0.0, 0.022783374982402058, 0.0076726991277753275], [0.06654290657082448, 0.06598555079515903, 0.044738229777126576, 0.022783374982402058, 0.0, 0.015112907731498393], [0.08157329982774883, 0.0810172844340672, 0.05981220109098359, 0.0076726991277753275, 0.015112907731498393, 0.0]], [[0.0, 0.011675271428288878, 0.021657371337495002, 0.02767652415950333, 0.030068707912501418, 0.005309913023038994], [0.011675271428288878, 0.0, 0.009985101409340016, 0.039334878749333155, 0.04172437464416048, 0.006365845226321338], [0.021657371337495002, 0.009985101409340016, 0.0, 0.0492954864861883, 0.05168208819639424, 0.016349725641902107], [0.02767652415950333, 0.039334878749333155, 0.0492954864861883, 0.0, 0.0023951184523056477, 0.03297988785827429], [0.030068707912501418, 0.04172437464416048, 0.05168208819639424, 0.0023951184523056477, 0.0, 0.03537094656379992], [0.005309913023038994, 0.006365845226321338, 0.016349725641902107, 0.03297988785827429, 0.03537094656379992, 0.0]], [[0.0, 0.018959838754736398, 0.03898768987072715, 0.03340111226868618, 0.001035727415132248, 0.014123651229190135], [0.018959838754736398, 0.0, 0.020037417447413053, 0.014447130792567113, 0.01792432569579972, 0.004836992266335972], [0.03898768987072715, 0.020037417447413053, 0.0, 0.005591390133800231, 0.03795292480072922, 0.02487281709799591], [0.03340111226868618, 0.014447130792567113, 0.005591390133800231, 0.0, 0.03236608191456228, 0.01928324075786989], [0.001035727415132248, 0.01792432569579972, 0.03795292480072922, 0.03236608191456228, 0.0, 0.013088039561548713], [0.014123651229190135, 0.004836992266335972, 0.02487281709799591, 0.01928324075786989, 0.013088039561548713, 0.0]], [[0.0, 0.012314162173778561, 0.008394116332668941, 0.01559289449937305, 0.02784104259382202, 0.02055301661765947], [0.012314162173778561, 0.0, 0.0039209084689016994, 0.0032801014694365466, 0.015538888805070495, 0.008243456746141848], [0.008394116332668941, 0.0039209084689016994, 0.0, 0.007200803510340509, 0.019457055970911092, 0.012163475791170083], [0.01559289449937305, 0.0032801014694365466, 0.007200803510340509, 0.0, 0.012260264655860671, 0.0049636656142185], [0.02784104259382202, 0.015538888805070495, 0.019457055970911092, 0.012260264655860671, 0.0, 0.007297676111569778], [0.02055301661765947, 0.008243456746141848, 0.012163475791170083, 0.0049636656142185, 0.007297676111569778, 0.0]], [[0.0, 0.0, 0.0, 0.0, 0.0, 0.0], [0.0, 0.0, 0.0, 0.0, 0.0, 0.0], [0.0, 0.0, 0.0, 0.0, 0.0, 0.0], [0.0, 0.0, 0.0, 0.0, 0.0, 0.0], [0.0, 0.0, 0.0, 0.0, 0.0, 0.0], [0.0, 0.0, 0.0, 0.0, 0.0, 0.0]], [[0.0, 0.01512465574711926, 0.024189601577555047, 0.04358442915615582, 0.0077161641973730035, 0.03786913797580597], [0.01512465574711926, 0.0, 0.009067415820412159, 0.028474232698989268, 0.007409117302350943, 0.022754420987391326], [0.024189601577555047, 0.009067415820412159, 0.0, 0.01941085011880622, 0.016475697767761168, 0.013689254720028013], [0.04358442915615582, 0.028474232698989268, 0.01941085011880622, 0.0, 0.035877438060484955, 0.005722871844643153], [0.0077161641973730035, 0.007409117302350943, 0.016475697767761168, 0.035877438060484955, 0.0, 0.030159607079861983], [0.03786913797580597, 0.022754420987391326, 0.013689254720028013, 0.005722871844643153, 0.030159607079861983, 0.0]], [[0.0, 0.015135043502348323, 0.004013917616369838, 0.009866990096492924, 0.01913018719931887, 0.013452405666814604], [0.015135043502348323, 0.0, 0.011123339810984255, 0.005270579056327368, 0.0039987394419523535, 0.0016837240002876646], [0.004013917616369838, 0.011123339810984255, 0.0, 0.0058538466333243775, 0.015120019178774867, 0.009440168231187538], [0.009866990096492924, 0.005270579056327368, 0.0058538466333243775, 0.0, 0.009268731988801944, 0.003586952520157124], [0.01913018719931887, 0.0039987394419523535, 0.015120019178774867, 0.009268731988801944, 0.0, 0.005682349970360429], [0.013452405666814604, 0.0016837240002876646, 0.009440168231187538, 0.003586952520157124, 0.005682349970360429, 0.0]], [[0.0, 0.003837597677434277, 0.006747802171914751, 0.003706072391865316, 0.0035088489890368626, 0.0005047524016703405], [0.003837597677434277, 0.0, 0.002916166717256394, 0.007536520076333501, 0.007339833361604449, 0.004341759891818138], [0.006747802171914751, 0.002916166717256394, 0.0, 0.010435677641882812, 0.010239692236947841, 0.007250740470762812], [0.003706072391865316, 0.007536520076333501, 0.010435677641882812, 0.0, 0.00019737683490153845, 0.0032016942916314813], [0.0035088489890368626, 0.007339833361604449, 0.010239692236947841, 0.00019737683490153845, 0.0, 0.0030044301287868672], [0.0005047524016703405, 0.004341759891818138, 0.007250740470762812, 0.0032016942916314813, 0.0030044301287868672, 0.0]], [[NaN, NaN, NaN, NaN, NaN, NaN], [NaN, NaN, NaN, NaN, NaN, NaN], [NaN, NaN, NaN, NaN, NaN, NaN], [NaN, NaN, NaN, NaN, NaN, NaN], [NaN, NaN, NaN, NaN, NaN, NaN], [NaN, NaN, NaN, NaN, NaN, NaN]], [[0.0, 0.010126008443851739, 0.004993484484202151, 0.046940889003905896, 0.028785883318293636, 0.0003787398010463857], [0.010126008443851739, 0.0, 0.005132679815592967, 0.05704925590133208, 0.038904721237016576, 0.00974729124807808], [0.004993484484202151, 0.005132679815592967, 0.0, 0.0519263895704617, 0.03377627306924515, 0.00461475000183548], [0.046940889003905896, 0.05704925590133208, 0.0519263895704617, 0.0, 0.01817202835743138, 0.047319072858228915], [0.028785883318293636, 0.038904721237016576, 0.03377627306924515, 0.01817202835743138, 0.0, 0.029164418962943656], [0.0003787398010463857, 0.00974729124807808, 0.00461475000183548, 0.047319072858228915, 0.029164418962943656, 0.0]], [[0.0, 0.045134090050539144, 0.05177872524157782, 0.05101703147667958, 0.036179120034444415, 0.015042993145635846], [0.045134090050539144, 0.0, 0.006650128316444778, 0.005887734387968627, 0.008960167980897191, 0.030098414305995073], [0.05177872524157782, 0.006650128316444778, 0.0, 0.0007624043468025888, 0.015609970690810864, 0.036745954374614184], [0.05101703147667958, 0.005887734387968627, 0.0007624043468025888, 0.0, 0.014847628123154726, 0.03598390422680052], [0.036179120034444415, 0.008960167980897191, 0.015609970690810864, 0.014847628123154726, 0.0, 0.021140261761080865], [0.015042993145635846, 0.030098414305995073, 0.036745954374614184, 0.03598390422680052, 0.021140261761080865, 0.0]], [[0.0, 0.014467110182769565, 0.02374428942698517, 0.004130700910486109, 0.01996599692612315, 0.026149025336295685], [0.014467110182769565, 0.0, 0.009278343662912364, 0.01033663728765286, 0.034429384721042185, 0.04061036337026812], [0.02374428942698517, 0.009278343662912364, 0.0, 0.019614295106688245, 0.04370257401655887, 0.049881743735428155], [0.004130700910486109, 0.01033663728765286, 0.019614295106688245, 0.0, 0.024095949246313704, 0.03027848942879713], [0.01996599692612315, 0.034429384721042185, 0.04370257401655887, 0.024095949246313704, 0.0, 0.006184269304172715], [0.026149025336295685, 0.04061036337026812, 0.049881743735428155, 0.03027848942879713, 0.006184269304172715, 0.0]], [[0.0, 0.000684148074262217, 0.0007342053665665221, 0.017173114580599197, 0.0180369805578077, 0.020602068101659203], [0.000684148074262217, 0.0, 5.0057479987056135e-05, 0.017855841446151644, 0.018719570615844724, 0.021284219046871153], [0.0007342053665665221, 5.0057479987056135e-05, 0.0, 0.017905790104516615, 0.018769509034759272, 0.02133412465869682], [0.017173114580599197, 0.017855841446151644, 0.017905790104516615, 0.0, 0.0008655223256866371, 0.003436371978654641], [0.0180369805578077, 0.018719570615844724, 0.018769509034759272, 0.0008655223256866371, 0.0, 0.0025708925612008835], [0.020602068101659203, 0.021284219046871153, 0.02133412465869682, 0.003436371978654641, 0.0025708925612008835, 0.0]], [[0.0, 0.01338258384647187, 0.018766920882195753, 0.04182036204452174, 0.025867887158515287, 0.04060275059148808], [0.01338258384647187, 0.0, 0.032146331980333516, 0.05519058447097968, 0.03924510267863166, 0.05397360917675968], [0.018766920882195753, 0.032146331980333516, 0.0, 0.023060884960371425, 0.007102364863123702, 0.021842667649780073], [0.04182036204452174, 0.05519058447097968, 0.023060884960371425, 0.0, 0.01595962082189457, 0.0012184794202158903], [0.025867887158515287, 0.03924510267863166, 0.007102364863123702, 0.01595962082189457, 0.0, 0.014741264675624048], [0.04060275059148808, 0.05397360917675968, 0.021842667649780073, 0.0012184794202158903, 0.014741264675624048, 0.0]], [[0.0, 0.025292914316254772, 0.024870665425440818, 0.011358024466718101, 0.012516763542828914, 0.0003338574840773328], [0.025292914316254772, 0.0, 0.0004223495361136434, 0.01393642017250005, 0.012777695788082343, 0.025626688413578784], [0.024870665425440818, 0.0004223495361136434, 0.0, 0.013514100552846102, 0.012355371311187408, 0.025204442241842002], [0.011358024466718101, 0.01393642017250005, 0.013514100552846102, 0.0, 0.0011588026064409112, 0.011691864694313157], [0.012516763542828914, 0.012777695788082343, 0.012355371311187408, 0.0011588026064409112, 0.0, 0.012850600143023746], [0.0003338574840773328, 0.025626688413578784, 0.025204442241842002, 0.011691864694313157, 0.012850600143023746, 0.0]], [[0.0, 0.1697690191545461, 0.19495402223781583, 0.15253029416148778, 0.101401301637729, 0.039446320518982274], [0.1697690191545461, 0.0, 0.026258817211986387, 0.017754663530183245, 0.06957173321713712, 0.1311012498594609], [0.19495402223781583, 0.026258817211986387, 0.0, 0.04397609360633059, 0.09555366102357439, 0.15662868255905382], [0.15253029416148778, 0.017754663530183245, 0.04397609360633059, 0.0, 0.05190832328134011, 0.11367114640688931], [0.101401301637729, 0.06957173321713712, 0.09555366102357439, 0.05190832328134011, 0.0, 0.06214943562101441], [0.039446320518982274, 0.1311012498594609, 0.15662868255905382, 0.11367114640688931, 0.06214943562101441, 0.0]], [[0.0, 0.014199868077401857, 0.020830322656553567, 0.0323114904845569, 0.008226933269866798, 0.05415839985975936], [0.014199868077401857, 0.0, 0.0066311343638267815, 0.018114503667978475, 0.0059731766727426005, 0.03996920262029703], [0.020830322656553567, 0.0066311343638267815, 0.0, 0.01148384811923975, 0.012604137986947116, 0.03334114329617909], [0.0323114904845569, 0.018114503667978475, 0.01148384811923975, 0.0, 0.024086776510823655, 0.02186021635249272], [0.008226933269866798, 0.0059731766727426005, 0.012604137986947116, 0.024086776510823655, 0.0, 0.04593856878124063], [0.05415839985975936, 0.03996920262029703, 0.03334114329617909, 0.02186021635249272, 0.04593856878124063, 0.0]], [[0.0, 0.00975328990812166, 0.04313938065917584, 0.006074025899292989, 0.014064966677441993, 0.005447510293026857], [0.00975328990812166, 0.0, 0.03339101368422781, 0.015826990033805027, 0.004311882849416163, 0.004305859217385908], [0.04313938065917584, 0.03339101368422781, 0.0, 0.049208903500052865, 0.02908060309933553, 0.03769497136672603], [0.006074025899292989, 0.015826990033805027, 0.049208903500052865, 0.0, 0.02013839451039858, 0.011521403797517569], [0.014064966677441993, 0.004311882849416163, 0.02908060309933553, 0.02013839451039858, 0.0, 0.008617686272223753], [0.005447510293026857, 0.004305859217385908, 0.03769497136672603, 0.011521403797517569, 0.008617686272223753, 0.0]], [[0.0, 0.0020494839967777215, 0.020135866206578108, 0.04097124344468421, 0.061930913215510516, 0.00022008080954391052], [0.0020494839967777215, 0.0, 0.022185006777259174, 0.04301938892512682, 0.06397742208692106, 0.002269564417420119], [0.020135866206578108, 0.022185006777259174, 0.0, 0.020841672595333698, 0.04181394419803219, 0.019915818457418608], [0.04097124344468421, 0.04301938892512682, 0.020841672595333698, 0.0, 0.020978785346576913, 0.04075129861792381], [0.061930913215510516, 0.06397742208692106, 0.04181394419803219, 0.020978785346576913, 0.0, 0.06171114020901666], [0.00022008080954391052, 0.002269564417420119, 0.019915818457418608, 0.04075129861792381, 0.06171114020901666, 0.0]], [[0.0, 0.04752426730108437, 0.003328473746602777, 0.02474639986792068, 0.06026597576189568, 0.010046292077865124], [0.04752426730108437, 0.0, 0.04419821715576275, 0.02278715646708608, 0.01275440045238819, 0.057561026472262924], [0.003328473746602777, 0.04419821715576275, 0.0, 0.02141853848638799, 0.05694146087710922, 0.013374609887536642], [0.02474639986792068, 0.02278715646708608, 0.02141853848638799, 0.0, 0.03553795600696099, 0.03478968563019287], [0.06026597576189568, 0.01275440045238819, 0.05694146087710922, 0.03553795600696099, 0.0, 0.0702975127736154], [0.010046292077865124, 0.057561026472262924, 0.013374609887536642, 0.03478968563019287, 0.0702975127736154, 0.0]], [[0.0, 0.003100102023605932, 0.015088323635267771, 0.0058172684741461846, 0.006939807455463521, 0.015289872465053138], [0.003100102023605932, 0.0, 0.018187327960336123, 0.0027172328710967373, 0.0038398177042136676, 0.012190571551653305], [0.015088323635267771, 0.018187327960336123, 0.0, 0.020903209753889592, 0.022025128663729094, 0.030368895929348255], [0.0058172684741461846, 0.0027172328710967373, 0.020903209753889592, 0.0, 0.0011226009745622927, 0.009473779912737566], [0.006939807455463521, 0.0038398177042136676, 0.022025128663729094, 0.0011226009745622927, 0.0, 0.008351304989237715], [0.015289872465053138, 0.012190571551653305, 0.030368895929348255, 0.009473779912737566, 0.008351304989237715, 0.0]], [[0.0, 0.00025490136659766035, 0.040121273526286645, 0.012139735160881552, 0.008484440136795626, 0.05841573039395765], [0.00025490136659766035, 0.0, 0.03986651392632752, 0.012394623058158359, 0.008739334871926704, 0.0581611295954892], [0.040121273526286645, 0.03986651392632752, 0.0, 0.052252143778435935, 0.04859995427448067, 0.018309330601792944], [0.012139735160881552, 0.012394623058158359, 0.052252143778435935, 0.0, 0.0036554275511608116, 0.07053808361769495], [0.008484440136795626, 0.008739334871926704, 0.04859995427448067, 0.0036554275511608116, 0.0, 0.06688865542050562], [0.05841573039395765, 0.0581611295954892, 0.018309330601792944, 0.07053808361769495, 0.06688865542050562, 0.0]], [[0.0, 0.03355973414472131, 0.028098496491138505, 0.03137999958169927, 0.06351041808024267, 0.06563656354773974], [0.03355973414472131, 0.0, 0.005463107930872865, 0.06491410093986114, 0.09699100692469212, 0.09911259153035748], [0.028098496491138505, 0.005463107930872865, 0.0, 0.059458771874152654, 0.09154613297596652, 0.09366857369230797], [0.03137999958169927, 0.06491410093986114, 0.059458771874152654, 0.0, 0.0321561884585196, 0.03428500994092985], [0.06351041808024267, 0.09699100692469212, 0.09154613297596652, 0.0321561884585196, 0.0, 0.0021298230005108673], [0.06563656354773974, 0.09911259153035748, 0.09366857369230797, 0.03428500994092985, 0.0021298230005108673, 0.0]], [[0.0, 0.02368831975348781, 0.006796034868404361, 0.04293741053611944, 0.05262445679646886, 0.07538101943845545], [0.02368831975348781, 0.0, 0.01690039067045661, 0.06638649814468198, 0.07596543126077698, 0.0983694331174204], [0.006796034868404361, 0.01690039067045661, 0.0, 0.04967864086114185, 0.05933732658409215, 0.08199764979214508], [0.04293741053611944, 0.06638649814468198, 0.04967864086114185, 0.0, 0.00979347008432632, 0.0330102213743665], [0.05262445679646886, 0.07596543126077698, 0.05933732658409215, 0.00979347008432632, 0.0, 0.023268344394243797], [0.07538101943845545, 0.0983694331174204, 0.08199764979214508, 0.0330102213743665, 0.023268344394243797, 0.0]], [[0.0, 0.004033157448236906, 0.02808426808541211, 0.12864012178511125, 0.08562601122916164, 0.12737313268013428], [0.004033157448236906, 0.0, 0.03211591162075117, 0.13264685970149326, 0.08964689976875603, 0.13138035784323598], [0.02808426808541211, 0.03211591162075117, 0.0, 0.10069258631749052, 0.05759531911062129, 0.09942264805295202], [0.12864012178511125, 0.13264685970149326, 0.10069258631749052, 0.0, 0.043187294566917854, 0.001274454002480797], [0.08562601122916164, 0.08964689976875603, 0.05759531911062129, 0.043187294566917854, 0.0, 0.04191364534078128], [0.12737313268013428, 0.13138035784323598, 0.09942264805295202, 0.001274454002480797, 0.04191364534078128, 0.0]], [[0.0, 0.02314825132063622, 0.013904093130304085, 0.03046724659260382, 0.009405330077452864, 0.010184151781142795], [0.02314825132063622, 0.0, 0.009246327145041514, 0.05358993456270297, 0.032548617450466916, 0.033326906782703676], [0.013904093130304085, 0.009246327145041514, 0.0, 0.04435881901059663, 0.023307320705596088, 0.024085895303903194], [0.03046724659260382, 0.05358993456270297, 0.04435881901059663, 0.0, 0.021065791786902172, 0.020287130916907755], [0.009405330077452864, 0.032548617450466916, 0.023307320705596088, 0.021065791786902172, 0.0, 0.0007788711776922236], [0.010184151781142795, 0.033326906782703676, 0.024085895303903194, 0.020287130916907755, 0.0007788711776922236, 0.0]], [[0.0, 0.07072727198349973, 0.0824569705448745, 0.019179140375122077, 0.06104073043590188, 0.041501817811031134], [0.07072727198349973, 0.0, 0.011793170394563023, 0.05162170856422875, 0.1310609818364456, 0.029311750284456425], [0.0824569705448745, 0.011793170394563023, 0.0, 0.06338055453847954, 0.14262484628179423, 0.04109280631233123], [0.019179140375122077, 0.05162170856422875, 0.06338055453847954, 0.0, 0.0800872812067574, 0.02234258372247991], [0.06104073043590188, 0.1310609818364456, 0.14262484628179423, 0.0800872812067574, 0.0, 0.10219580337840499], [0.041501817811031134, 0.029311750284456425, 0.04109280631233123, 0.02234258372247991, 0.10219580337840499, 0.0]], [[0.0, 0.004584385496576956, 0.004691163655549906, 0.015933967113592358, 0.009422763757728648, 0.03124835809815079], [0.004584385496576956, 0.0, 0.00010678735306145089, 0.011352759010085261, 0.004839199742916415, 0.026677778660929095], [0.004691163655549906, 0.00010678735306145089, 0.0, 0.011246022971829982, 0.004732421828392548, 0.026571260084802453], [0.015933967113592358, 0.011352759010085261, 0.011246022971829982, 0.0, 0.006514882467299914, 0.01534085253279624], [0.009422763757728648, 0.004839199742916415, 0.004732421828392548, 0.006514882467299914, 0.0, 0.021848421710731557], [0.03124835809815079, 0.026677778660929095, 0.026571260084802453, 0.01534085253279624, 0.021848421710731557, 0.0]], [[0.0, 0.004162253494885034, 0.018609383011903777, 0.04208995603139787, 0.017058563613180425, 0.002226259933323672], [0.004162253494885034, 0.0, 0.014448499849287436, 0.04624353085659155, 0.02121911306234521, 0.0019360147356732478], [0.018609383011903777, 0.014448499849287436, 0.0, 0.0606468664812392, 0.0356547338627465, 0.016383950566482647], [0.04208995603139787, 0.04624353085659155, 0.0606468664812392, 0.0, 0.0250498219666605, 0.04431178605645906], [0.017058563613180425, 0.02121911306234521, 0.0356547338627465, 0.0250498219666605, 0.0, 0.01928399870312449], [0.002226259933323672, 0.0019360147356732478, 0.016383950566482647, 0.04431178605645906, 0.01928399870312449, 0.0]], [[0.0, 0.010105723533808088, 0.013272425253820228, 0.03187728385329336, 0.012840175836649498, 0.02914190623153342], [0.010105723533808088, 0.0, 0.0031682787070137666, 0.021795853087917164, 0.0027357718342792573, 0.019055798315958543], [0.013272425253820228, 0.0031682787070137666, 0.0, 0.018631818905929742, 0.00043252013504843775, 0.01589071623970957], [0.03187728385329336, 0.021795853087917164, 0.018631818905929742, 0.0, 0.019063837122210794, 0.0027436085338081537], [0.012840175836649498, 0.0027357718342792573, 0.00043252013504843775, 0.019063837122210794, 0.0, 0.01632286619988654], [0.02914190623153342, 0.019055798315958543, 0.01589071623970957, 0.0027436085338081537, 0.01632286619988654, 0.0]], [[0.0, 0.021386651983768806, 0.018845996025130925, 0.0031339659789546676, 0.0012753276464789389, 0.007045244800787405], [0.021386651983768806, 0.0, 0.0025410254871535702, 0.0182531306237855, 0.020111523868553517, 0.014342191087689991], [0.018845996025130925, 0.0025410254871535702, 0.0, 0.015712367721203276, 0.017570822183319384, 0.011801320306474268], [0.0031339659789546676, 0.0182531306237855, 0.015712367721203276, 0.0, 0.001858641059587865, 0.003911310430560844], [0.0012753276464789389, 0.020111523868553517, 0.017570822183319384, 0.001858641059587865, 0.0, 0.005769936147478656], [0.007045244800787405, 0.014342191087689991, 0.011801320306474268, 0.003911310430560844, 0.005769936147478656, 0.0]], [[0.0, 0.04324275304451921, 0.00035248561843600633, 0.014832907820714109, 0.023249909642871013, 0.012100207412441286], [0.04324275304451921, 0.0, 0.042890495398764335, 0.05806270428634017, 0.06646943767033338, 0.055332884023716285], [0.00035248561843600633, 0.042890495398764335, 0.0, 0.015185365917495431, 0.02360232822241366, 0.012452674618113025], [0.014832907820714109, 0.05806270428634017, 0.015185365917495431, 0.0, 0.008418008111544468, 0.0027328704029014397], [0.023249909642871013, 0.06646943767033338, 0.02360232822241366, 0.008418008111544468, 0.0, 0.011150789549131696], [0.012100207412441286, 0.055332884023716285, 0.012452674618113025, 0.0027328704029014397, 0.011150789549131696, 0.0]], [[0.0, 0.0056556082682771465, 0.018481419053754458, 0.004385542396333159, 0.020698879345383923, 0.007238182610934943], [0.0056556082682771465, 0.0, 0.02412651656515369, 0.001270186027458629, 0.01504958640354363, 0.001582818781441348], [0.018481419053754458, 0.02412651656515369, 0.0, 0.022859199480872283, 0.03912156113383339, 0.02570536059208014], [0.004385542396333159, 0.001270186027458629, 0.022859199480872283, 0.0, 0.016318672126661972, 0.002852983526584986], [0.020698879345383923, 0.01504958640354363, 0.03912156113383339, 0.016318672126661972, 0.0, 0.013467887440669249], [0.007238182610934943, 0.001582818781441348, 0.02570536059208014, 0.002852983526584986, 0.013467887440669249, 0.0]], [[0.0, 0.014233584034894038, 0.016555740717788932, 0.0004409049798206383, 0.029198430774726763, 0.009665687381034946], [0.014233584034894038, 0.0, 0.0023223464354834612, 0.014674457097665131, 0.04342575441126999, 0.023898131860802207], [0.016555740717788932, 0.0023223464354834612, 0.0, 0.01699660269783502, 0.04574650167069079, 0.0262199738973654], [0.0004409049798206383, 0.014674457097665131, 0.01699660269783502, 0.0, 0.028757654371985512, 0.009224796033932042], [0.029198430774726763, 0.04342575441126999, 0.04574650167069079, 0.028757654371985512, 0.0, 0.01953466008749013], [0.009665687381034946, 0.023898131860802207, 0.0262199738973654, 0.009224796033932042, 0.01953466008749013, 0.0]], [[0.0, 0.0005850265752893964, 0.011378319535576407, 0.018956596636808317, 0.007259036621066315, 0.003533140058700687], [0.0005850265752893964, 0.0, 0.010793639816508866, 0.018372522188653213, 0.006674149335931797, 0.0029481439198100748], [0.011378319535576407, 0.010793639816508866, 0.0, 0.007585587062218926, 0.004120880157260931, 0.007846683332807303], [0.018956596636808317, 0.018372522188653213, 0.007585587062218926, 0.0, 0.0117048799953569, 0.015428226129960716], [0.007259036621066315, 0.006674149335931797, 0.004120880157260931, 0.0117048799953569, 0.0, 0.003726360322548345], [0.003533140058700687, 0.0029481439198100748, 0.007846683332807303, 0.015428226129960716, 0.003726360322548345, 0.0]], [[0.0, 0.07558843877902162, 0.014146779956332674, 0.049367816358820094, 0.04948414194365072, 0.04305365457419514], [0.07558843877902162, 0.0, 0.061465597927363176, 0.026256981652754818, 0.12490680987830644, 0.032573981800611676], [0.014146779956332674, 0.061465597927363176, 0.0, 0.035229890552409965, 0.0636153757345234, 0.028913195030731476], [0.049367816358820094, 0.026256981652754818, 0.035229890552409965, 0.0, 0.09876703697179906, 0.0063190598996800155], [0.04948414194365072, 0.12490680987830644, 0.0636153757345234, 0.09876703697179906, 0.0, 0.09246857680762531], [0.04305365457419514, 0.032573981800611676, 0.028913195030731476, 0.0063190598996800155, 0.09246857680762531, 0.0]], [[0.0, 0.011752380536308105, 0.012437101688327056, 0.03561061589958439, 0.011565042973108427, 0.03632546972694767], [0.011752380536308105, 0.0, 0.024188128725206565, 0.047355283285895604, 0.00018734715914011654, 0.04806985934550442], [0.012437101688327056, 0.024188128725206565, 0.0, 0.02317758365509538, 0.02400082288196896, 0.023892649659753514], [0.03561061589958439, 0.047355283285895604, 0.02317758365509538, 0.0, 0.04716809763369645, 0.0007152278193392683], [0.011565042973108427, 0.00018734715914011654, 0.02400082288196896, 0.04716809763369645, 0.0, 0.04788267869869191], [0.03632546972694767, 0.04806985934550442, 0.023892649659753514, 0.0007152278193392683, 0.04788267869869191, 0.0]], [[0.0, 0.024924573536045932, 0.012857620523984219, 0.009680386485790128, 0.00932570203292101, 0.010954944883152502], [0.024924573536045932, 0.0, 0.012068801521141943, 0.015245938593084603, 0.03424656757361939, 0.03587496393577649], [0.012857620523984219, 0.012068801521141943, 0.0, 0.003177419730259499, 0.022182100262675926, 0.023811026920077666], [0.009680386485790128, 0.015245938593084603, 0.003177419730259499, 0.0, 0.019005302828393907, 0.020634331106085004], [0.00932570203292101, 0.03424656757361939, 0.022182100262675926, 0.019005302828393907, 0.0, 0.0016293173884010907], [0.010954944883152502, 0.03587496393577649, 0.023811026920077666, 0.020634331106085004, 0.0016293173884010907, 0.0]], [[0.0, 0.003415643785512027, 0.018933457959166115, 0.02098067302448242, 0.015950465280391297, 0.016362202933356666], [0.003415643785512027, 0.0, 0.015519337238289986, 0.017566929837694086, 0.01253586576717492, 0.012947664415145353], [0.018933457959166115, 0.015519337238289986, 0.0, 0.0020483971626286263, 0.002984318359898028, 0.002572426040528142], [0.02098067302448242, 0.017566929837694086, 0.0020483971626286263, 0.0, 0.005032672524047867, 0.004620789206379094], [0.015950465280391297, 0.01253586576717492, 0.002984318359898028, 0.005032672524047867, 0.0, 0.00041189678855370354], [0.016362202933356666, 0.012947664415145353, 0.002572426040528142, 0.004620789206379094, 0.00041189678855370354, 0.0]], [[0.0, 0.009580851138543517, 0.008927735363383975, 0.02323825785575153, 0.02330349035696951, 0.031481751357234695], [0.009580851138543517, 0.0, 0.01850515770328781, 0.03280394166169384, 0.03286910428471863, 0.04103750825836997], [0.008927735363383975, 0.01850515770328781, 0.0, 0.014316374255909236, 0.014381648843779167, 0.022566222855073353], [0.02323825785575153, 0.03280394166169384, 0.014316374255909236, 0.0, 6.529941643320817e-05, 0.00825466387583492], [0.02330349035696951, 0.03286910428471863, 0.014381648843779167, 6.529941643320817e-05, 0.0, 0.00818937212998416], [0.031481751357234695, 0.04103750825836997, 0.022566222855073353, 0.00825466387583492, 0.00818937212998416, 0.0]], [[0.0, 0.019373732943645906, 0.06281604300090378, 0.01020080033942904, 0.02191833178386016, 0.024155330002490122], [0.019373732943645906, 0.0, 0.043465466485198286, 0.009173772444335022, 0.04128363661138734, 0.004782617881165735], [0.06281604300090378, 0.043465466485198286, 0.0, 0.05263014602069063, 0.08468105008305031, 0.03868628557869443], [0.01020080033942904, 0.009173772444335022, 0.05263014602069063, 0.0, 0.03211564178791626, 0.013956114127857402], [0.02191833178386016, 0.04128363661138734, 0.08468105008305031, 0.03211564178791626, 0.0, 0.04606200356091274], [0.024155330002490122, 0.004782617881165735, 0.03868628557869443, 0.013956114127857402, 0.04606200356091274, 0.0]], [[0.0, 0.013345702728945644, 0.014689736298349548, 0.027320541325720822, 0.0017028598898957807, 0.010571153944436714], [0.013345702728945644, 0.0, 0.001344248585765876, 0.04065315823633927, 0.011643063985425486, 0.023913971339396062], [0.014689736298349548, 0.001344248585765876, 0.0, 0.041995436941268754, 0.012987147245420156, 0.025257544428062932], [0.027320541325720822, 0.04065315823633927, 0.041995436941268754, 0.0, 0.02902218195520252, 0.016753863365836463], [0.0017028598898957807, 0.011643063985425486, 0.012987147245420156, 0.02902218195520252, 0.0, 0.012273820638136534], [0.010571153944436714, 0.023913971339396062, 0.025257544428062932, 0.016753863365836463, 0.012273820638136534, 0.0]], [[0.0, 0.02577570125607157, 0.011532141726326555, 0.1018836946278093, 0.05874662345320217, 0.055856463836686084], [0.02577570125607157, 0.0, 0.03730131377366174, 0.12748562988581413, 0.0844519580501713, 0.081567284177629], [0.011532141726326555, 0.03730131377366174, 0.0, 0.09040413997127247, 0.04723122498885357, 0.04433932429572297], [0.1018836946278093, 0.12748562988581413, 0.09040413997127247, 0.0, 0.04325824436702248, 0.04615055525012055], [0.05874662345320217, 0.0844519580501713, 0.04723122498885357, 0.04325824436702248, 0.0, 0.002894856517896595], [0.055856463836686084, 0.081567284177629, 0.04433932429572297, 0.04615055525012055, 0.002894856517896595, 0.0]], [[0.0, 0.017857028316310832, 0.018295262202892675, 0.03213230640161962, 0.05386532706359617, 0.03423956787312225], [0.017857028316310832, 0.0, 0.00043837684127735966, 0.049963469319639055, 0.07166273387419508, 0.052067991891847916], [0.018295262202892675, 0.00043837684127735966, 0.0, 0.05040081383369064, 0.07209908185382237, 0.052505252714217375], [0.03213230640161962, 0.049963469319639055, 0.05040081383369064, 0.0, 0.02176272722932213, 0.002109158632200973], [0.05386532706359617, 0.07166273387419508, 0.07209908185382237, 0.02176272722932213, 0.0, 0.019654238370259137], [0.03423956787312225, 0.052067991891847916, 0.052505252714217375, 0.002109158632200973, 0.019654238370259137, 0.0]], [[0.0, 0.010661555004990761, 0.0233762253354423, 0.022167049749261883, 0.024562142583851313, 0.006847795232484116], [0.010661555004990761, 0.0, 0.012719143626911136, 0.032818777597510715, 0.03521207927833032, 0.003814137481249197], [0.0233762253354423, 0.012719143626911136, 0.0, 0.04551250790656175, 0.04790268792355085, 0.016532130244057634], [0.022167049749261883, 0.032818777597510715, 0.04551250790656175, 0.0, 0.002396619709715282, 0.02900931418330249], [0.024562142583851313, 0.03521207927833032, 0.04790268792355085, 0.002396619709715282, 0.0, 0.03140334025871792], [0.006847795232484116, 0.003814137481249197, 0.016532130244057634, 0.02900931418330249, 0.03140334025871792, 0.0]], [[0.0, 0.03550287154437291, 0.001408750928287287, 0.07183534174221372, 0.03088418780376357, 0.009395755606199962], [0.03550287154437291, 0.0, 0.036909681770940325, 0.10700441600203262, 0.06630570366131691, 0.026116070249653574], [0.001408750928287287, 0.036909681770940325, 0.0, 0.07043609785057774, 0.029476995251617212, 0.01080434752656501], [0.07183534174221372, 0.10700441600203262, 0.07043609785057774, 0.0, 0.041081706498710895, 0.08115988660658797], [0.03088418780376357, 0.06630570366131691, 0.029476995251617212, 0.041081706498710895, 0.0, 0.04026608755149056], [0.009395755606199962, 0.026116070249653574, 0.01080434752656501, 0.08115988660658797, 0.04026608755149056, 0.0]], [[0.0, 0.004981338327582829, 0.010127891828398303, 0.012314637728311088, 0.009221791362018771, 0.014230215756207322], [0.004981338327582829, 0.0, 0.005150348571195432, 0.007339770477199157, 0.004243319136935798, 0.009258178037378403], [0.010127891828398303, 0.005150348571195432, 0.0, 0.0021905297723672913, 0.0009073005799131465, 0.00411041658607043], [0.012314637728311088, 0.007339770477199157, 0.0021905297723672913, 0.0, 0.0030977503567148497, 0.001920103878605052], [0.009221791362018771, 0.004243319136935798, 0.0009073005799131465, 0.0030977503567148497, 0.0, 0.00501747723273717], [0.014230215756207322, 0.009258178037378403, 0.00411041658607043, 0.001920103878605052, 0.00501747723273717, 0.0]], [[0.0, 0.016026621494582654, 0.010267575674141875, 0.046636325711458954, 0.01908548939053225, 0.02509148128656341], [0.016026621494582654, 0.0, 0.026290645344489324, 0.06262181808973921, 0.035103150898645866, 0.041104154549716686], [0.010267575674141875, 0.026290645344489324, 0.0, 0.03638486744250783, 0.008819429580919065, 0.014827294855422578], [0.046636325711458954, 0.06262181808973921, 0.03638486744250783, 0.0, 0.027573941728972113, 0.021568892449787117], [0.01908548939053225, 0.035103150898645866, 0.008819429580919065, 0.027573941728972113, 0.0, 0.006008588861455648], [0.02509148128656341, 0.041104154549716686, 0.014827294855422578, 0.021568892449787117, 0.006008588861455648, 0.0]], [[0.0, 0.028499459496674234, 0.006054807963512442, 0.052870458488171936, 0.021154753093306784, 0.022556029090811662], [0.028499459496674234, 0.0, 0.022446014180486088, 0.08132730511330134, 0.04964375051617939, 0.051044022104723925], [0.006054807963512442, 0.022446014180486088, 0.0, 0.05891872251134704, 0.027208347711995796, 0.028609476996654348], [0.052870458488171936, 0.08132730511330134, 0.05891872251134704, 0.0, 0.03172800465006043, 0.030326964211853446], [0.021154753093306784, 0.04964375051617939, 0.027208347711995796, 0.03172800465006043, 0.0, 0.0014015080670096761], [0.022556029090811662, 0.051044022104723925, 0.028609476996654348, 0.030326964211853446, 0.0014015080670096761, 0.0]], [[0.0, 0.004235068865525408, 0.00193172292743362, 0.034787244734787, 0.01921969131431138, 0.06373485521218103], [0.004235068865525408, 0.0, 0.002303359279558808, 0.030555193665827086, 0.014985461408305548, 0.05951006428867269], [0.00193172292743362, 0.002303359279558808, 0.0, 0.032857007554326044, 0.01728841155460963, 0.06180801900001113], [0.034787244734787, 0.030555193665827086, 0.032857007554326044, 0.0, 0.015574367418639958, 0.028986835811960713], [0.01921969131431138, 0.014985461408305548, 0.01728841155460963, 0.015574367418639958, 0.0, 0.044549275555315036], [0.06373485521218103, 0.05951006428867269, 0.06180801900001113, 0.028986835811960713, 0.044549275555315036, 0.0]], [[0.0, 0.026123179253837663, 0.026285396105826673, 0.006055536315892912, 0.027041359965589633, 0.038463107706922316], [0.026123179253837663, 0.0, 0.0001623673249538867, 0.03217234627816432, 0.0009190585100344548, 0.012357178352072094], [0.026285396105826673, 0.0001623673249538867, 0.0, 0.03233448890632642, 0.0007566913474736745, 0.012194847287793959], [0.006055536315892912, 0.03217234627816432, 0.03233448890632642, 0.0, 0.03309010088570562, 0.044505300686975655], [0.027041359965589633, 0.0009190585100344548, 0.0007566913474736745, 0.03309010088570562, 0.0, 0.011438312721188877], [0.038463107706922316, 0.012357178352072094, 0.012194847287793959, 0.044505300686975655, 0.011438312721188877, 0.0]], [[0.0, 0.008345612728394906, 0.008384135058211532, 0.003287399935865121, 0.009387328874054664, 0.005707425903727435], [0.008345612728394906, 0.0, 3.854996380038552e-05, 0.005059680547255367, 0.0010425477420851331, 0.0026394963425663614], [0.008384135058211532, 3.854996380038552e-05, 0.0, 0.005098220524139414, 0.0010039981690042605, 0.0026780436092693452], [0.003287399935865121, 0.005059680547255367, 0.005098220524139414, 0.0, 0.006101907001100741, 0.0024205142101612616], [0.009387328874054664, 0.0010425477420851331, 0.0010039981690042605, 0.006101907001100741, 0.0, 0.003681944407567886], [0.005707425903727435, 0.0026394963425663614, 0.0026780436092693452, 0.0024205142101612616, 0.003681944407567886, 0.0]], [[0.0, 0.02468902301138861, 0.021030865217738587, 0.01714523457174883, 0.0067918766255390135, 0.022821020287188718], [0.02468902301138861, 0.0, 0.0036609899285036792, 0.007548503466840637, 0.017901464474519162, 0.001869579125393708], [0.021030865217738587, 0.0036609899285036792, 0.0, 0.0038876806797478116, 0.014241889081492251, 0.001791430156482622], [0.01714523457174883, 0.007548503466840637, 0.0038876806797478116, 0.0, 0.01035506113477014, 0.0056790495945100465], [0.0067918766255390135, 0.017901464474519162, 0.014241889081492251, 0.01035506113477014, 0.0, 0.01603270220454089], [0.022821020287188718, 0.001869579125393708, 0.001791430156482622, 0.0056790495945100465, 0.01603270220454089, 0.0]], [[0.0, 0.014243724791768702, 9.478624357255985e-05, 0.01793727968466752, 0.0194298939612807, 0.007596335790400387], [0.014243724791768702, 0.0, 0.014148967907116767, 0.003695073239420306, 0.005188487452874099, 0.006648515804382987], [9.478624357255985e-05, 0.014148967907116767, 0.0, 0.01784254049878877, 0.01933516316322284, 0.007501557711778506], [0.01793727968466752, 0.003695073239420306, 0.01784254049878877, 0.0, 0.0014934626594773498, 0.010343172234011197], [0.0194298939612807, 0.005188487452874099, 0.01933516316322284, 0.0014934626594773498, 0.0, 0.011836330899394782], [0.007596335790400387, 0.006648515804382987, 0.007501557711778506, 0.010343172234011197, 0.011836330899394782, 0.0]], [[0.0, 0.005263092565908125, 0.00860810713140192, 0.07132408934311177, 0.0412702293145033, 0.026858775583844516], [0.005263092565908125, 0.0, 0.003345101255189227, 0.0660740052514285, 0.0360114096324239, 0.021597384625776813], [0.00860810713140192, 0.003345101255189227, 0.0, 0.0627360948329332, 0.032668432941026386, 0.018253009580578607], [0.07132408934311177, 0.0660740052514285, 0.0627360948329332, 0.0, 0.03009822134540766, 0.044508794414965615], [0.0412702293145033, 0.0360114096324239, 0.032668432941026386, 0.03009822134540766, 0.0, 0.014419933039321264], [0.026858775583844516, 0.021597384625776813, 0.018253009580578607, 0.044508794414965615, 0.014419933039321264, 0.0]], [[0.0, 0.007260753576676304, 0.022794134526844055, 0.04605365375614769, 0.02783635901865156, 0.029978567792061584], [0.007260753576676304, 0.0, 0.01553545209025483, 0.03880292009870397, 0.02057892508880508, 0.0227217462106138], [0.022794134526844055, 0.01553545209025483, 0.0, 0.02327787897154178, 0.005044708655505961, 0.007188230764244949], [0.04605365375614769, 0.03880292009870397, 0.02327787897154178, 0.0, 0.01823470388029038, 0.016091569559058574], [0.02783635901865156, 0.02057892508880508, 0.005044708655505961, 0.01823470388029038, 0.0, 0.0021435793404009093], [0.029978567792061584, 0.0227217462106138, 0.007188230764244949, 0.016091569559058574, 0.0021435793404009093, 0.0]], [[0.0, 0.05194065457976778, 0.016882593738674876, 0.03996444311630563, 0.008926631542416956, 0.07848052870074339], [0.05194065457976778, 0.0, 0.03507837893895838, 0.09178995419881043, 0.043027033122855274, 0.02661929299704388], [0.016882593738674876, 0.03507837893895838, 0.0, 0.056825027463983394, 0.00795670259787071, 0.06165427054528929], [0.03996444311630563, 0.09178995419881043, 0.056825027463983394, 0.0, 0.04888117736156659, 0.11821172896145826], [0.008926631542416956, 0.043027033122855274, 0.00795670259787071, 0.04888117736156659, 0.0, 0.06958707606754047], [0.07848052870074339, 0.02661929299704388, 0.06165427054528929, 0.11821172896145826, 0.06958707606754047, 0.0]], [[0.0, 0.04628855097609542, 0.05750581576192244, 0.033805671892129, 0.027855249309801485, 0.0017205474675852405], [0.04628855097609542, 0.0, 0.011227723494976133, 0.08005080490444381, 0.07411067975429524, 0.04456923536147576], [0.05750581576192244, 0.011227723494976133, 0.0, 0.09124999535902181, 0.08531368560999458, 0.05578718592533099], [0.033805671892129, 0.08005080490444381, 0.09124999535902181, 0.0, 0.005952379449000759, 0.03552550122579082], [0.027855249309801485, 0.07411067975429524, 0.08531368560999458, 0.005952379449000759, 0.0, 0.02957530448184929], [0.0017205474675852405, 0.04456923536147576, 0.05578718592533099, 0.03552550122579082, 0.02957530448184929, 0.0]], [[0.0, 0.007711134595890747, 0.0013979722931550355, 0.008632641071852134, 0.011637638896314051, 0.01162037007550051], [0.007711134595890747, 0.0, 0.006313967850179094, 0.0009221995549731662, 0.003930409911097904, 0.003913118569938732], [0.0013979722931550355, 0.006313967850179094, 0.0, 0.007235695940493102, 0.010241588012819625, 0.010224313322820028], [0.008632641071852134, 0.0009221995549731662, 0.007235695940493102, 0.0, 0.003008324763041891, 0.0029910322760372597], [0.011637638896314051, 0.003930409911097904, 0.010241588012819625, 0.003008324763041891, 0.0, 1.729408299087538e-05], [0.01162037007550051, 0.003913118569938732, 0.010224313322820028, 0.0029910322760372597, 1.729408299087538e-05, 0.0]], [[0.0, 0.07009481933336266, 0.011909916163266055, 0.04888185427163393, 0.018823728880003804, 0.03791511190072641], [0.07009481933336266, 0.0, 0.08197881405180767, 0.021239576689854437, 0.05129624730582458, 0.03221119045494563], [0.011909916163266055, 0.08197881405180767, 0.0, 0.06077817651606837, 0.030730939577867822, 0.049816318400112566], [0.04888185427163393, 0.021239576689854437, 0.06077817651606837, 0.0, 0.03006854092930133, 0.010974311435506928], [0.018823728880003804, 0.05129624730582458, 0.030730939577867822, 0.03006854092930133, 0.0, 0.019096549900689312], [0.03791511190072641, 0.03221119045494563, 0.049816318400112566, 0.010974311435506928, 0.019096549900689312, 0.0]], [[0.0, 0.0023407763846263543, 0.011545737105711917, 0.030980412958205448, 0.041074575465172104, 0.04013445904131223], [0.0023407763846263543, 0.0, 0.013886009312855885, 0.03331808875510533, 0.043410120323397826, 0.04247022339511734], [0.011545737105711917, 0.013886009312855885, 0.0, 0.019443320798175883, 0.029545857219866575, 0.028604856226301937], [0.030980412958205448, 0.03331808875510533, 0.019443320798175883, 0.0, 0.010109122226644554, 0.009167329445861332], [0.041074575465172104, 0.043410120323397826, 0.029545857219866575, 0.010109122226644554, 0.0, 0.0009418858733635921], [0.04013445904131223, 0.04247022339511734, 0.028604856226301937, 0.009167329445861332, 0.0009418858733635921, 0.0]], [[0.0, 0.002973760200624557, 0.00879350426041765, 0.001468487156508638, 0.002663760060228809, 0.016294651570794537], [0.002973760200624557, 0.0, 0.011766994632229345, 0.0015052786968878624, 0.0056374815561172605, 0.019267581191740473], [0.00879350426041765, 0.011766994632229345, 0.0, 0.01026187487862699, 0.006129871483686866, 0.007502125749726504], [0.001468487156508638, 0.0015052786968878624, 0.01026187487862699, 0.0, 0.004132233166832302, 0.017762759504379992], [0.002663760060228809, 0.0056374815561172605, 0.006129871483686866, 0.004132233166832302, 0.0, 0.013631423660237563], [0.016294651570794537, 0.019267581191740473, 0.007502125749726504, 0.017762759504379992, 0.013631423660237563, 0.0]], [[0.0, 0.006212759554761575, 0.02170219610333531, 0.04809138003324304, 0.036963134025574246, 0.04048654709289896], [0.006212759554761575, 0.0, 0.015490998678198314, 0.04188842694162409, 0.03075580026570484, 0.03428045304905418], [0.02170219610333531, 0.015490998678198314, 0.0, 0.026411399230035996, 0.015270613537982416, 0.018797479688539384], [0.04809138003324304, 0.04188842694162409, 0.026411399230035996, 0.0, 0.011144667338138388, 0.007617207318968983], [0.036963134025574246, 0.03075580026570484, 0.015270613537982416, 0.011144667338138388, 0.0, 0.0035277281565016996], [0.04048654709289896, 0.03428045304905418, 0.018797479688539384, 0.007617207318968983, 0.0035277281565016996, 0.0]], [[0.0, 0.03581549851103987, 0.01377678220558997, 0.004438231137779227, 0.005142301046270056, 0.11190790109553857], [0.03581549851103987, 0.0, 0.02204269148557669, 0.03137908201442938, 0.04095506778827206, 0.07621103985263128], [0.01377678220558997, 0.02204269148557669, 0.0, 0.00933875672033301, 0.0189186024835081, 0.09818900735335069], [0.004438231137779227, 0.03137908201442938, 0.00933875672033301, 0.0, 0.00958045404240128, 0.10748995823121962], [0.005142301046270056, 0.04095506778827206, 0.0189186024835081, 0.00958045404240128, 0.0, 0.11702476844238822], [0.11190790109553857, 0.07621103985263128, 0.09818900735335069, 0.10748995823121962, 0.11702476844238822, 0.0]], [[0.0, 0.012629949456064398, 0.0009123270315437399, 0.04154777340038722, 0.01526715940132173, 0.02406119306246102], [0.012629949456064398, 0.0, 0.011717753593163946, 0.028933861035136347, 0.002637718714208346, 0.011434783032264187], [0.0009123270315437399, 0.011717753593163946, 0.0, 0.04063703374203966, 0.014355027650238474, 0.0231493712732122], [0.04154777340038722, 0.028933861035136347, 0.04063703374203966, 0.0, 0.026298332611233103, 0.017505519630451903], [0.01526715940132173, 0.002637718714208346, 0.014355027650238474, 0.026298332611233103, 0.0, 0.008797343363922459], [0.02406119306246102, 0.011434783032264187, 0.0231493712732122, 0.017505519630451903, 0.008797343363922459, 0.0]], [[0.0, 0.003779680159411905, 0.014700578342648613, 0.05559315007828029, 0.007710205100554068, 0.033519372537113415], [0.003779680159411905, 0.0, 0.010921242807221322, 0.051820034509807295, 0.003930589350508268, 0.029741891224540507], [0.014700578342648613, 0.010921242807221322, 0.0, 0.04091306670502767, 0.0069908257830901925, 0.01882429489876172], [0.05559315007828029, 0.051820034509807295, 0.04091306670502767, 0.0, 0.04789539568687707, 0.022099763844784435], [0.007710205100554068, 0.003930589350508268, 0.0069908257830901925, 0.04789539568687707, 0.0, 0.025813082907366856], [0.033519372537113415, 0.029741891224540507, 0.01882429489876172, 0.022099763844784435, 0.025813082907366856, 0.0]], [[0.0, 0.004495745404197952, 0.009360217650069752, 0.008617246084620177, 0.0032405966650180694, 0.0058209355548436235], [0.004495745404197952, 0.0, 0.0048650069422001094, 0.013111584886168695, 0.0012551974557132974, 0.010315940213654753], [0.009360217650069752, 0.0048650069422001094, 0.0, 0.01797351333868419, 0.006120107794974091, 0.015178920007825645], [0.008617246084620177, 0.013111584886168695, 0.01797351333868419, 0.0, 0.01185692204279386, 0.0027967125976932064], [0.0032405966650180694, 0.0012551974557132974, 0.006120107794974091, 0.01185692204279386, 0.0, 0.00906106128231287], [0.0058209355548436235, 0.010315940213654753, 0.015178920007825645, 0.0027967125976932064, 0.00906106128231287, 0.0]], [[0.0, 0.0016424720584887842, 0.014259161277543331, 0.022212358729257357, 0.015861543913943184, 0.0024317522764396825], [0.0016424720584887842, 0.0, 0.015901036548927064, 0.02385340747173093, 0.017503282228030864, 0.004074199030632631], [0.014259161277543331, 0.015901036548927064, 0.0, 0.007957495302867027, 0.0016029906590608455, 0.011828073202211369], [0.022212358729257357, 0.02385340747173093, 0.007957495302867027, 0.0, 0.006354648873319585, 0.01978237278088695], [0.015861543913943184, 0.017503282228030864, 0.0016029906590608455, 0.006354648873319585, 0.0, 0.013430634047485008], [0.0024317522764396825, 0.004074199030632631, 0.011828073202211369, 0.01978237278088695, 0.013430634047485008, 0.0]], [[0.0, 0.0402277768154884, 0.08250334126519421, 0.004953894107200252, 0.009881523796555845, 0.06839973062155641], [0.0402277768154884, 0.0, 0.04232685121502601, 0.035276569313673144, 0.050101610638100605, 0.028200489361713377], [0.08250334126519421, 0.04232685121502601, 0.0, 0.07756124366584044, 0.09235659560961919, 0.014132346164878799], [0.004953894107200252, 0.035276569313673144, 0.07756124366584044, 0.0, 0.01483512997776776, 0.06345390524237673], [0.009881523796555845, 0.050101610638100605, 0.09235659560961919, 0.01483512997776776, 0.0, 0.0782612170515616], [0.06839973062155641, 0.028200489361713377, 0.014132346164878799, 0.06345390524237673, 0.0782612170515616, 0.0]], [[0.0, 0.009332953916062368, 0.017928316180906054, 0.041780837088253954, 0.031942193785671806, 0.03041767794988581], [0.009332953916062368, 0.0, 0.008596017984676414, 0.03245350642615741, 0.0226122667175627, 0.02108741644279289], [0.017928316180906054, 0.008596017984676414, 0.0, 0.0238603920636812, 0.014017449311491136, 0.012492397842075623], [0.041780837088253954, 0.03245350642615741, 0.0238603920636812, 0.0, 0.00984434723840885, 0.011369441952618648], [0.031942193785671806, 0.0226122667175627, 0.014017449311491136, 0.00984434723840885, 0.0, 0.001525166668288529], [0.03041767794988581, 0.02108741644279289, 0.012492397842075623, 0.011369441952618648, 0.001525166668288529, 0.0]], [[0.0, 0.007128631089623579, 0.01733378364103072, 0.024322189300973917, 0.002423394187432496, 0.02275797236034582], [0.007128631089623579, 0.0, 0.02446089806015721, 0.03144806014615756, 0.004705276706271648, 0.029884154014713667], [0.01733378364103072, 0.02446089806015721, 0.0, 0.006989945419669166, 0.019756758909178183, 0.005425304663163338], [0.024322189300973917, 0.03144806014615756, 0.006989945419669166, 0.0, 0.026744780671841384, 0.001564672718018889], [0.002423394187432496, 0.004705276706271648, 0.019756758909178183, 0.026744780671841384, 0.0, 0.025180660702515397], [0.02275797236034582, 0.029884154014713667, 0.005425304663163338, 0.001564672718018889, 0.025180660702515397, 0.0]], [[0.0, 0.014517729836881883, 0.0029864286125244294, 0.039218740882072334, 0.024431898020498905, 0.03180713323645864], [0.014517729836881883, 0.0, 0.011531479204382139, 0.05372572238542086, 0.038944754353618764, 0.04631733313952776], [0.0029864286125244294, 0.011531479204382139, 0.0, 0.04220343757304614, 0.027417623131475475, 0.03479240183307478], [0.039218740882072334, 0.05372572238542086, 0.04220343757304614, 0.0, 0.014791781989666486, 0.007414827252969889], [0.024431898020498905, 0.038944754353618764, 0.027417623131475475, 0.014791781989666486, 0.0, 0.0073772355779212675], [0.03180713323645864, 0.04631733313952776, 0.03479240183307478, 0.007414827252969889, 0.0073772355779212675, 0.0]], [[0.0, 0.002971585080634986, 0.024924242073646498, 0.0020804252354657054, 0.007487000303576159, 0.04156881829515262], [0.002971585080634986, 0.0, 0.021954508902667317, 0.0008911658182343119, 0.004515525408656903, 0.03860286559391388], [0.024924242073646498, 0.021954508902667317, 0.0, 0.022845163334177025, 0.01744098545619491, 0.016666009805006404], [0.0020804252354657054, 0.0008911658182343119, 0.022845163334177025, 0.0, 0.005406667257081349, 0.039492419150251395], [0.007487000303576159, 0.004515525408656903, 0.01744098545619491, 0.005406667257081349, 0.0, 0.034094479250332425], [0.04156881829515262, 0.03860286559391388, 0.016666009805006404, 0.039492419150251395, 0.034094479250332425, 0.0]], [[0.0, 0.010489124018896583, 0.0024922337171244496, 0.007159293748882178, 0.001793818994539919, 0.0038338824535931815], [0.010489124018896583, 0.0, 0.007998616776204006, 0.003331843894566, 0.008696661338295351, 0.006657435855787818], [0.0024922337171244496, 0.007998616776204006, 0.0, 0.0046677606492546726, 0.0006984417963458229, 0.0013417586228941338], [0.007159293748882178, 0.003331843894566, 0.0046677606492546726, 0.0, 0.005366056734309853, 0.0033261735935934318], [0.001793818994539919, 0.008696661338295351, 0.0006984417963458229, 0.005366056734309853, 0.0, 0.00204018419531067], [0.0038338824535931815, 0.006657435855787818, 0.0013417586228941338, 0.0033261735935934318, 0.00204018419531067, 0.0]], [[0.0, 0.003754346382673418, 0.0053707665927232705, 0.006682860560412417, 0.021809682411549673, 0.005703189954588922], [0.003754346382673418, 0.0, 0.0091248246329184, 0.010436795202240275, 0.01805750039577964, 0.001948907164794495], [0.0053707665927232705, 0.0091248246329184, 0.0, 0.0013121697747656767, 0.027175683191199153, 0.011073427623158955], [0.006682860560412417, 0.010436795202240275, 0.0013121697747656767, 0.0, 0.028486306617018335, 0.012385311952672281], [0.021809682411549673, 0.01805750039577964, 0.027175683191199153, 0.028486306617018335, 0.0, 0.01610941160583404], [0.005703189954588922, 0.001948907164794495, 0.011073427623158955, 0.012385311952672281, 0.01610941160583404, 0.0]], [[0.0, 0.006204501024996694, 0.015374616224392205, 0.07025918759688535, 0.054974251355452176, 0.07763534149367525], [0.006204501024996694, 0.0, 0.021578112312848487, 0.07644625247045474, 0.061168050324883025, 0.08381851167974791], [0.015374616224392205, 0.021578112312848487, 0.0, 0.05491652099838637, 0.03961730435911281, 0.06230117975745278], [0.07025918759688535, 0.07644625247045474, 0.05491652099838637, 0.0, 0.015318615459913207, 0.007399898284735657], [0.054974251355452176, 0.061168050324883025, 0.03961730435911281, 0.015318615459913207, 0.0, 0.022716865972799958], [0.07763534149367525, 0.08381851167974791, 0.06230117975745278, 0.007399898284735657, 0.022716865972799958, 0.0]], [[0.0, 0.038777077419313605, 0.05376140162933514, 0.03706986262681277, 0.03418813538202114, 0.00533799169733445], [0.038777077419313605, 0.0, 0.01499968078929689, 0.07579867099300483, 0.07292225587634624, 0.03344229707827239], [0.05376140162933514, 0.01499968078929689, 0.0, 0.0907498656534195, 0.08787661674651714, 0.048429968763727356], [0.03706986262681277, 0.07579867099300483, 0.0907498656534195, 0.0, 0.002883235624309474, 0.04240426030376585], [0.03418813538202114, 0.07292225587634624, 0.08787661674651714, 0.002883235624309474, 0.0, 0.03952302893826979], [0.00533799169733445, 0.03344229707827239, 0.048429968763727356, 0.04240426030376585, 0.03952302893826979, 0.0]], [[0.0, 0.03199110844043324, 0.01606997165865306, 0.07654939722459994, 0.08007428551590644, 0.0630454757184681], [0.03199110844043324, 0.0, 0.01592404567762316, 0.10844204127063702, 0.1119588404937452, 0.09496609530654705], [0.01606997165865306, 0.01592404567762316, 0.0, 0.09257674960639435, 0.09609788030199111, 0.07908569938905655], [0.07654939722459994, 0.10844204127063702, 0.09257674960639435, 0.0, 0.003533568992394047, 0.013529735888696387], [0.08007428551590644, 0.1119588404937452, 0.09609788030199111, 0.003533568992394047, 0.0, 0.017062959162565085], [0.0630454757184681, 0.09496609530654705, 0.07908569938905655, 0.013529735888696387, 0.017062959162565085, 0.0]], [[0.0, 0.024263010549134385, 0.018747082201383398, 0.030414024024521244, 0.010426205020296033, 0.027018662756272002], [0.024263010549134385, 0.0, 0.005517129613497448, 0.006153217468372896, 0.013838464984087176, 0.0027565257619977146], [0.018747082201383398, 0.005517129613497448, 0.0, 0.011670150319561456, 0.008321643304891067, 0.008273593146127155], [0.030414024024521244, 0.006153217468372896, 0.011670150319561456, 0.0, 0.019990845665850274, 0.0033967206171439555], [0.010426205020296033, 0.013838464984087176, 0.008321643304891067, 0.019990845665850274, 0.0, 0.016594680852697434], [0.027018662756272002, 0.0027565257619977146, 0.008273593146127155, 0.0033967206171439555, 0.016594680852697434, 0.0]], [[0.0, 0.002021451959317146, 0.00941114487103928, 0.012559961036107492, 0.0001334317508865548, 0.005272128733984354], [0.002021451959317146, 0.0, 0.007389828907327538, 0.014581038462785054, 0.002154883137265606, 0.003250710569701744], [0.00941114487103928, 0.007389828907327538, 0.0, 0.021968518512026594, 0.00954456497743796, 0.0041392135098813915], [0.012559961036107492, 0.014581038462785054, 0.021968518512026594, 0.0, 0.012426550448305122, 0.017830903234539168], [0.0001334317508865548, 0.002154883137265606, 0.00954456497743796, 0.012426550448305122, 0.0, 0.005405556759469985], [0.005272128733984354, 0.003250710569701744, 0.0041392135098813915, 0.017830903234539168, 0.005405556759469985, 0.0]], [[0.0, 0.0003838698611741134, 0.02990883427000957, 0.036956603188662826, 0.03162147304836901, 0.023312546585346657], [0.0003838698611741134, 0.0, 0.02952583956050253, 0.03657410298283986, 0.03123858742014779, 0.022929195607588073], [0.02990883427000957, 0.02952583956050253, 0.0, 0.007070521507032086, 0.0017172836441331056, 0.006609108500618286], [0.036956603188662826, 0.03657410298283986, 0.007070521507032086, 0.0, 0.005353449264351827, 0.013677611804480074], [0.03162147304836901, 0.03123858742014779, 0.0017172836441331056, 0.005353449264351827, 0.0, 0.008326099255339597], [0.023312546585346657, 0.022929195607588073, 0.006609108500618286, 0.013677611804480074, 0.008326099255339597, 0.0]], [[0.0, 0.0, 0.0, 0.0, 0.0, 0.0], [0.0, 0.0, 0.0, 0.0, 0.0, 0.0], [0.0, 0.0, 0.0, 0.0, 0.0, 0.0], [0.0, 0.0, 0.0, 0.0, 0.0, 0.0], [0.0, 0.0, 0.0, 0.0, 0.0, 0.0], [0.0, 0.0, 0.0, 0.0, 0.0, 0.0]], [[0.0, 0.01515823731490605, 0.0017659661638380992, 0.0030996243592578483, 0.01261105156051866, 0.011903317740187422], [0.01515823731490605, 0.0, 0.013393242322350387, 0.012060141234825836, 0.0025484597912476662, 0.0032564597099462573], [0.0017659661638380992, 0.013393242322350387, 0.0, 0.0013336787769425093, 0.010845745210471188, 0.010137935080301924], [0.0030996243592578483, 0.012060141234825836, 0.0013336787769425093, 0.0, 0.009512438514171901, 0.00880457896992604], [0.01261105156051866, 0.0025484597912476662, 0.010845745210471188, 0.009512438514171901, 0.0, 0.0007080147150637003], [0.011903317740187422, 0.0032564597099462573, 0.010137935080301924, 0.00880457896992604, 0.0007080147150637003, 0.0]], [[0.0, 0.03884537050763851, 0.026035916134678497, 0.04372096314970369, 0.016719776879805755, 0.06513396453093244], [0.03884537050763851, 0.0, 0.012814423889516613, 0.0825096504791481, 0.05555087000127744, 0.10387104281086126], [0.026035916134678497, 0.012814423889516613, 0.0, 0.06972442056269827, 0.042748253430390674, 0.09110547881856276], [0.04372096314970369, 0.0825096504791481, 0.06972442056269827, 0.0, 0.02700958327351834, 0.021440269344614477], [0.016719776879805755, 0.05555087000127744, 0.042748253430390674, 0.02700958327351834, 0.0, 0.04843709787699466], [0.06513396453093244, 0.10387104281086126, 0.09110547881856276, 0.021440269344614477, 0.04843709787699466, 0.0]], [[0.0, 0.0014554865818500746, 0.007159320791166088, 0.020496360552355184, 0.03649206632144773, 1.1230442726061231e-05], [0.0014554865818500746, 0.0, 0.008614686492595293, 0.01904159098774689, 0.03503884404451759, 0.0014442561739915559], [0.007159320791166088, 0.008614686492595293, 0.0, 0.027650457339235494, 0.04363724382389522, 0.0071705504512924526], [0.020496360552355184, 0.01904159098774689, 0.027650457339235494, 0.0, 0.016009668236172194, 0.02048513608483478], [0.03649206632144773, 0.03503884404451759, 0.04363724382389522, 0.016009668236172194, 0.0, 0.03648085413177519], [1.1230442726061231e-05, 0.0014442561739915559, 0.0071705504512924526, 0.02048513608483478, 0.03648085413177519, 0.0]], [[0.0, 0.006196611008655121, 0.02562867784102852, 0.07470231471372066, 0.06796283915450188, 0.041352843941270145], [0.006196611008655121, 0.0, 0.031820905030551676, 0.0685393329063816, 0.06179342938024733, 0.035165152529993776], [0.02562867784102852, 0.031820905030551676, 0.0, 0.10014091419780907, 0.09343232771412885, 0.0669156952231386], [0.07470231471372066, 0.0685393329063816, 0.10014091419780907, 0.0, 0.006781260355833133, 0.03346772772156531], [0.06796283915450188, 0.06179342938024733, 0.09343232771412885, 0.006781260355833133, 0.0, 0.026694566460490034], [0.041352843941270145, 0.035165152529993776, 0.0669156952231386, 0.03346772772156531, 0.026694566460490034, 0.0]], [[0.0, 0.017150374023422982, 0.0006615696082227629, 0.0019183271131533264, 0.0032858697097926126, 0.014732718085866747], [0.017150374023422982, 0.0, 0.016488869445723926, 0.01906848313535077, 0.013864775991882405, 0.0318802964665897], [0.0006615696082227629, 0.016488869445723926, 0.0, 0.0025798955853630653, 0.0026243020816733706, 0.01539423567427149], [0.0019183271131533264, 0.01906848313535077, 0.0025798955853630653, 0.0, 0.0052041854391573755, 0.012814516522704556], [0.0032858697097926126, 0.013864775991882405, 0.0026243020816733706, 0.0052041854391573755, 0.0, 0.018018285347382427], [0.014732718085866747, 0.0318802964665897, 0.01539423567427149, 0.012814516522704556, 0.018018285347382427, 0.0]], [[0.0, 0.0030520726482198444, 0.0030919913502587323, 0.07697152321069971, 0.05035496162814864, 0.03531209564790373], [0.0030520726482198444, 0.0, 3.9918965787440276e-05, 0.07393327489433789, 0.047308409477783635, 0.032262594928535955], [0.0030919913502587323, 3.9918965787440276e-05, 0.0, 0.07389353049547877, 0.04726855866352755, 0.032222706824720296], [0.07697152321069971, 0.07393327489433789, 0.07389353049547877, 0.0, 0.026706563508353615, 0.041755331027278596], [0.05035496162814864, 0.047308409477783635, 0.04726855866352755, 0.026706563508353615, 0.0, 0.015064419470825516], [0.03531209564790373, 0.032262594928535955, 0.032222706824720296, 0.041755331027278596, 0.015064419470825516, 0.0]], [[0.0, 0.007366251878088019, 0.003981770552654489, 0.08115334294822969, 0.10785519738489749, 0.10098441772541093], [0.007366251878088019, 0.0, 0.011347907029449577, 0.07380258505184684, 0.1005172085120271, 0.09364276557896806], [0.003981770552654489, 0.011347907029449577, 0.0, 0.08512547950086741, 0.11182003098178543, 0.10495133359075476], [0.08115334294822969, 0.07380258505184684, 0.08512547950086741, 0.0, 0.026787364223783958, 0.019890323652577438], [0.10785519738489749, 0.1005172085120271, 0.11182003098178543, 0.026787364223783958, 0.0, 0.006898466295308321], [0.10098441772541093, 0.09364276557896806, 0.10495133359075476, 0.019890323652577438, 0.006898466295308321, 0.0]], [[0.0, 0.0054378618606374055, 0.0041816398687190065, 0.07531329107079539, 0.04548782309706724, 0.024004623053733964], [0.0054378618606374055, 0.0, 0.0012562342098060902, 0.06988861440476876, 0.04005438011474889, 0.01856781844116748], [0.0041816398687190065, 0.0012562342098060902, 0.0, 0.07114195779457347, 0.041309683132280284, 0.019823850087658943], [0.07531329107079539, 0.06988861440476876, 0.07114195779457347, 0.0, 0.02987485169573647, 0.05135234677868206], [0.04548782309706724, 0.04005438011474889, 0.041309683132280284, 0.02987485169573647, 0.0, 0.021493878774642976], [0.024004623053733964, 0.01856781844116748, 0.019823850087658943, 0.05135234677868206, 0.021493878774642976, 0.0]], [[0.0, 0.0024839064374692042, 0.003762232879944022, 0.029724725161667905, 0.03627671548110764, 0.014848563942011719], [0.0024839064374692042, 0.0, 0.006246032202323178, 0.027244192010771745, 0.03379782843764159, 0.01236545330754737], [0.003762232879944022, 0.006246032202323178, 0.0, 0.03348057558690038, 0.04002979674955245, 0.01860895230448457], [0.029724725161667905, 0.027244192010771745, 0.03348057558690038, 0.0, 0.0065628674623911054, 0.014886831238529422], [0.03627671548110764, 0.03379782843764159, 0.04002979674955245, 0.0065628674623911054, 0.0, 0.02144659438154213], [0.014848563942011719, 0.01236545330754737, 0.01860895230448457, 0.014886831238529422, 0.02144659438154213, 0.0]], [[0.0, 0.05844509224068208, 0.11484164896954843, 0.04324495541739305, 0.011117664478553745, 0.04149798216615173], [0.05844509224068208, 0.0, 0.05662326116429322, 0.1014917914199295, 0.06952973345284028, 0.0997566531897797], [0.11484164896954843, 0.05662326116429322, 0.0, 0.1575387901415229, 0.12585253539216992, 0.15582117382667265], [0.04324495541739305, 0.1014917914199295, 0.1575387901415229, 0.0, 0.032140887518621215, 0.001749905056540797], [0.011117664478553745, 0.06952973345284028, 0.12585253539216992, 0.032140887518621215, 0.0, 0.03039261432194704], [0.04149798216615173, 0.0997566531897797, 0.15582117382667265, 0.001749905056540797, 0.03039261432194704, 0.0]], [[0.0, 0.0, 0.0, 0.0, 0.0, 0.0], [0.0, 0.0, 0.0, 0.0, 0.0, 0.0], [0.0, 0.0, 0.0, 0.0, 0.0, 0.0], [0.0, 0.0, 0.0, 0.0, 0.0, 0.0], [0.0, 0.0, 0.0, 0.0, 0.0, 0.0], [0.0, 0.0, 0.0, 0.0, 0.0, 0.0]], [[0.0, 0.008983768378492433, 0.0061034994388280885, 0.0026099926165972596, 0.022029564486827764, 0.02343895103439852], [0.008983768378492433, 0.0, 0.0028803272023364894, 0.011593661179103978, 0.013046757248839276, 0.032420238798219835], [0.0061034994388280885, 0.0028803272023364894, 0.0, 0.008713441165107885, 0.015926860857975844, 0.02954091693728833], [0.0026099926165972596, 0.011593661179103978, 0.008713441165107885, 0.0, 0.02463903323796457, 0.020829418954574953], [0.022029564486827764, 0.013046757248839276, 0.015926860857975844, 0.02463903323796457, 0.0, 0.04545993103899087], [0.02343895103439852, 0.032420238798219835, 0.02954091693728833, 0.020829418954574953, 0.04545993103899087, 0.0]], [[0.0, 0.015296253389347075, 0.023197446400552074, 0.036249654681810455, 0.01142771607996219, 0.014115340786407504], [0.015296253389347075, 0.0, 0.038487704136899094, 0.02095821886433641, 0.003868824205771991, 0.029408832090206508], [0.023197446400552074, 0.038487704136899094, 0.0, 0.059425619877144606, 0.03462111708117753, 0.009083452597510982], [0.036249654681810455, 0.02095821886433641, 0.059425619877144606, 0.0, 0.024826217011910436, 0.050354017179495524], [0.01142771607996219, 0.003868824205771991, 0.03462111708117753, 0.024826217011910436, 0.0, 0.02554125768014713], [0.014115340786407504, 0.029408832090206508, 0.009083452597510982, 0.050354017179495524, 0.02554125768014713, 0.0]], [[0.0, 0.0002711317567189601, 0.006034108520468259, 0.05854089667051737, 0.05078059992819244, 0.0027164362066900735], [0.0002711317567189601, 0.0, 0.0057629800687815326, 0.05827008623345296, 0.050509709992429104, 0.002445305081627227], [0.006034108520468259, 0.0057629800687815326, 0.0, 0.05251322892750261, 0.04475125632012373, 0.0033176913664934777], [0.05854089667051737, 0.05827008623345296, 0.05251322892750261, 0.0, 0.00776830113193181, 0.05582754398473445], [0.05078059992819244, 0.050509709992429104, 0.04475125632012373, 0.00776830113193181, 0.0, 0.04806646859976699], [0.0027164362066900735, 0.002445305081627227, 0.0033176913664934777, 0.05582754398473445, 0.04806646859976699, 0.0]], [[0.0, 0.08534370565261533, 0.02629900802456681, 0.04933798330204425, 0.17820868072921978, 0.07973486629971213], [0.08534370565261533, 0.0, 0.11151543145330835, 0.036076257657085775, 0.09344477046409547, 0.005626029613381716], [0.02629900802456681, 0.11151543145330835, 0.0, 0.07558469623081968, 0.20407227999250174, 0.10592010496405538], [0.04933798330204425, 0.036076257657085775, 0.07558469623081968, 0.0, 0.12935008293282466, 0.030452867635247537], [0.17820868072921978, 0.09344477046409547, 0.20407227999250174, 0.12935008293282466, 0.0, 0.09905083077091267], [0.07973486629971213, 0.005626029613381716, 0.10592010496405538, 0.030452867635247537, 0.09905083077091267, 0.0]], [[0.0, 0.028330417247140145, 0.041798676390420585, 0.02717897424708832, 0.003522086551197035, 0.059678301275969285], [0.028330417247140145, 0.0, 0.013477860949028551, 0.0011519886226804496, 0.03185045324893223, 0.031378961471028886], [0.041798676390420585, 0.013477860949028551, 0.0, 0.014629718279020626, 0.045316548991447075, 0.017905279620330235], [0.02717897424708832, 0.0011519886226804496, 0.014629718279020626, 0.0, 0.030699161222525535, 0.03253028767308096], [0.003522086551197035, 0.03185045324893223, 0.045316548991447075, 0.030699161222525535, 0.0, 0.06319222759985492], [0.059678301275969285, 0.031378961471028886, 0.017905279620330235, 0.03253028767308096, 0.06319222759985492, 0.0]], [[0.0, 0.056157922161248174, 0.0037352266721881098, 0.019030352245426468, 0.02171686944316095, 0.03154681220995366], [0.056157922161248174, 0.0, 0.05243534489450846, 0.03717484578267766, 0.034491411425069375, 0.024664596677001962], [0.0037352266721881098, 0.05243534489450846, 0.0, 0.015296280610241414, 0.017983201204701406, 0.027815160818279002], [0.019030352245426468, 0.03717484578267766, 0.015296280610241414, 0.0, 0.002687743362738991, 0.012524938331792138], [0.02171686944316095, 0.034491411425069375, 0.017983201204701406, 0.002687743362738991, 0.0, 0.009837586758078243], [0.03154681220995366, 0.024664596677001962, 0.027815160818279002, 0.012524938331792138, 0.009837586758078243, 0.0]], [[0.0, 0.001414172919572683, 0.012914780268491527, 0.01860296437633419, 0.0061483758738740246, 0.03611462426423949], [0.001414172919572683, 0.0, 0.011500799739422887, 0.017189210299200255, 0.007562490753688121, 0.0347021507865337], [0.012914780268491527, 0.011500799739422887, 0.0, 0.0056894794076538194, 0.01906179014524338, 0.0232104692682518], [0.01860296437633419, 0.017189210299200255, 0.0056894794076538194, 0.0, 0.024748757177205347, 0.017523349815443234], [0.0061483758738740246, 0.007562490753688121, 0.01906179014524338, 0.024748757177205347, 0.0, 0.04225413926940144], [0.03611462426423949, 0.0347021507865337, 0.0232104692682518, 0.017523349815443234, 0.04225413926940144, 0.0]], [[0.0, 0.001096319662611132, 0.0059786910071210585, 0.026446502823305157, 0.02817644624109432, 0.025211730662917976], [0.001096319662611132, 0.0, 0.007074991249686734, 0.025350482189783103, 0.027080466405982693, 0.024115682470213604], [0.0059786910071210585, 0.007074991249686734, 0.0, 0.032423095338742915, 0.034152785760547845, 0.031188495253347413], [0.026446502823305157, 0.025350482189783103, 0.032423095338742915, 0.0, 0.0017304563936826195, 0.001235100548868621], [0.02817644624109432, 0.027080466405982693, 0.034152785760547845, 0.0017304563936826195, 0.0, 0.0029655544696472426], [0.025211730662917976, 0.024115682470213604, 0.031188495253347413, 0.001235100548868621, 0.0029655544696472426, 0.0]], [[0.0, 0.015844802220302157, 0.02376941720487644, 0.009203493283974913, 0.0005292611302736512, 0.021401027370502267], [0.015844802220302157, 0.0, 0.007929402132923934, 0.0066428053151066715, 0.015315735206014569, 0.0055592287298569095], [0.02376941720487644, 0.007929402132923934, 0.0, 0.014570947372228308, 0.023240606780324486, 0.0023703505290386725], [0.009203493283974913, 0.0066428053151066715, 0.014570947372228308, 0.0, 0.008674294968984078, 0.012201298807362617], [0.0005292611302736512, 0.015315735206014569, 0.023240606780324486, 0.008674294968984078, 0.0, 0.020872128529482704], [0.021401027370502267, 0.0055592287298569095, 0.0023703505290386725, 0.012201298807362617, 0.020872128529482704, 0.0]], [[0.0, 0.01827774463533698, 0.005940494689576232, 0.017028747000462637, 0.029628246942319098, 0.02313355223713411], [0.01827774463533698, 0.0, 0.0123377181723567, 0.001249133239265424, 0.011352642265276755, 0.004856523089813186], [0.005940494689576232, 0.0123377181723567, 0.0, 0.011088644477775966, 0.02368920644615491, 0.017193882632736794], [0.017028747000462637, 0.001249133239265424, 0.011088644477775966, 0.0, 0.012601713433867843, 0.006105643454546765], [0.029628246942319098, 0.011352642265276755, 0.02368920644615491, 0.012601713433867843, 0.0, 0.006496243506560491], [0.02313355223713411, 0.004856523089813186, 0.017193882632736794, 0.006105643454546765, 0.006496243506560491, 0.0]], [[0.0, 0.025690513995051203, 0.024702714438160047, 0.030240020601712825, 0.004554201852782886, 0.03983409538881078], [0.025690513995051203, 0.0, 0.0009880210814644528, 0.004550757817432784, 0.030243475577133277, 0.014148722066425666], [0.024702714438160047, 0.0009880210814644528, 0.0, 0.005538770008959337, 0.0292557629244315, 0.015136667329198683], [0.030240020601712825, 0.004550757817432784, 0.005538770008959337, 0.0, 0.03479254110574761, 0.009598186188542896], [0.004554201852782886, 0.030243475577133277, 0.0292557629244315, 0.03479254110574761, 0.0, 0.044385464773151674], [0.03983409538881078, 0.014148722066425666, 0.015136667329198683, 0.009598186188542896, 0.044385464773151674, 0.0]], [[0.0, 0.011218611755096652, 0.010364043036702655, 0.006404807229446277, 0.01560815946237053, 0.017067179758446863], [0.011218611755096652, 0.0, 0.00085468770058972, 0.00481422239969565, 0.004390457415712681, 0.0058498890974523566], [0.010364043036702655, 0.00085468770058972, 0.0, 0.003959553929254736, 0.005245122354070033, 0.006704538155351812], [0.006404807229446277, 0.00481422239969565, 0.003959553929254736, 0.0, 0.009204452843790956, 0.010663762263255364], [0.01560815946237053, 0.004390457415712681, 0.005245122354070033, 0.009204452843790956, 0.0, 0.0014594743983451725], [0.017067179758446863, 0.0058498890974523566, 0.006704538155351812, 0.010663762263255364, 0.0014594743983451725, 0.0]], [[0.0, 0.018265500300279482, 0.014234478060677866, 0.029136946952485976, 0.05925864129386049, 0.023453949700565104], [0.018265500300279482, 0.0, 0.004031451554342672, 0.010873848568872151, 0.04101209264963439, 0.0051893673973332916], [0.014234478060677866, 0.004031451554342672, 0.0, 0.014905025354194698, 0.04504032010664315, 0.00922073825828401], [0.029136946952485976, 0.010873848568872151, 0.014905025354194698, 0.0, 0.030144152798886315, 0.0056846172451469204], [0.05925864129386049, 0.04101209264963439, 0.04504032010664315, 0.030144152798886315, 0.0, 0.03582605717337662], [0.023453949700565104, 0.0051893673973332916, 0.00922073825828401, 0.0056846172451469204, 0.03582605717337662, 0.0]], [[0.0, 0.009739965002388086, 0.009562370915382647, 0.05031249943563148, 0.021422382050035726, 0.005584852044864433], [0.009739965002388086, 0.0, 0.01930133463675554, 0.04058462098230837, 0.031158785259326097, 0.015324350141105185], [0.009562370915382647, 0.01930133463675554, 0.0, 0.05985786834698511, 0.011861307751140077, 0.003977634697388678], [0.05031249943563148, 0.04058462098230837, 0.05985786834698511, 0.0, 0.07169005264429743, 0.055888025149808736], [0.021422382050035726, 0.031158785259326097, 0.011861307751140077, 0.07169005264429743, 0.0, 0.015838546652200556], [0.005584852044864433, 0.015324350141105185, 0.003977634697388678, 0.055888025149808736, 0.015838546652200556, 0.0]], [[0.0, 0.03842680385306596, 0.06970418416543847, 0.028283439040805512, 0.008507867624020511, 0.016143366019023647], [0.03842680385306596, 0.0, 0.03132792949232197, 0.066659226419963, 0.029925421733467752, 0.022292493195058504], [0.06970418416543847, 0.03132792949232197, 0.0, 0.09785866915453796, 0.06121921130779223, 0.053598405490287826], [0.028283439040805512, 0.066659226419963, 0.09785866915453796, 0.0, 0.03678474456429278, 0.04441197014379736], [0.008507867624020511, 0.029925421733467752, 0.06121921130779223, 0.03678474456429278, 0.0, 0.007636219535942062], [0.016143366019023647, 0.022292493195058504, 0.053598405490287826, 0.04441197014379736, 0.007636219535942062, 0.0]], [[0.0, 0.000634382337214544, 0.010390382385489873, 0.016984521225386923, 0.023868909003014204, 0.02405730584359999], [0.000634382337214544, 0.0, 0.011024544128331622, 0.017618340280933086, 0.02450221614555788, 0.02469059687098572], [0.010390382385489873, 0.011024544128331622, 0.0, 0.006597467451696669, 0.013487871001929302, 0.013676467258900286], [0.016984521225386923, 0.017618340280933086, 0.006597467451696669, 0.0, 0.006892024520784329, 0.007080687401407038], [0.023868909003014204, 0.02450221614555788, 0.013487871001929302, 0.006892024520784329, 0.0, 0.00018868617730972105], [0.02405730584359999, 0.02469059687098572, 0.013676467258900286, 0.007080687401407038, 0.00018868617730972105, 0.0]], [[0.0, 0.02187213845519747, 0.02654646640179998, 0.08414111397646523, 0.05367007729726571, 0.09055402519977888], [0.02187213845519747, 0.0, 0.004675479453201819, 0.06231517734155193, 0.03181338632353325, 0.06873644384263139], [0.02654646640179998, 0.004675479453201819, 0.0, 0.057646321529413354, 0.027139538588383465, 0.06406904468123563], [0.08414111397646523, 0.06231517734155193, 0.057646321529413354, 0.0, 0.030525178718031787, 0.006431652070641787], [0.05367007729726571, 0.03181338632353325, 0.027139538588383465, 0.030525178718031787, 0.0, 0.036954146983392534], [0.09055402519977888, 0.06873644384263139, 0.06406904468123563, 0.006431652070641787, 0.036954146983392534, 0.0]], [[0.0, 0.008900908224753203, 0.008558307246212683, 0.04141641443224041, 0.03230046057650855, 0.02866101256126502], [0.008900908224753203, 0.0, 0.00034261164085258155, 0.050310047640834556, 0.04119669013756921, 0.037558125156580434], [0.008558307246212683, 0.00034261164085258155, 0.0, 0.04996777607604717, 0.040854307820747046, 0.03721570452153249], [0.04141641443224041, 0.050310047640834556, 0.04996777607604717, 0.0, 0.009120601258119407, 0.01276118578700108], [0.03230046057650855, 0.04119669013756921, 0.040854307820747046, 0.009120601258119407, 0.0, 0.003640743021031641], [0.02866101256126502, 0.037558125156580434, 0.03721570452153249, 0.01276118578700108, 0.003640743021031641, 0.0]], [[0.0, 0.08770945302613575, 0.013004469066051494, 0.04245253684732925, 0.057986882930472175, 0.0789513272206969], [0.08770945302613575, 0.0, 0.07474924093188777, 0.0453413126534977, 0.02979688375033168, 0.008787219743034603], [0.013004469066051494, 0.07474924093188777, 0.0, 0.029457043304834642, 0.04500074513828373, 0.06598243321146917], [0.04245253684732925, 0.0453413126534977, 0.029457043304834642, 0.0, 0.015554232202041466, 0.03656073060823122], [0.057986882930472175, 0.02979688375033168, 0.04500074513828373, 0.015554232202041466, 0.0, 0.021012129252810412], [0.0789513272206969, 0.008787219743034603, 0.06598243321146917, 0.03656073060823122, 0.021012129252810412, 0.0]], [[0.0, 0.02805568845199185, 0.005997944691435424, 0.029714357997080096, 0.01759779350999507, 0.013146743258599384], [0.02805568845199185, 0.0, 0.022060645041110927, 0.05772990703035498, 0.045635104440482514, 0.014913189515112012], [0.005997944691435424, 0.022060645041110927, 0.0, 0.035706768380299965, 0.023593621411697574, 0.00714925123608963], [0.029714357997080096, 0.05772990703035498, 0.035706768380299965, 0.0, 0.01212233456325944, 0.04284674237240925], [0.01759779350999507, 0.045635104440482514, 0.023593621411697574, 0.01212233456325944, 0.0, 0.030738572764929032], [0.013146743258599384, 0.014913189515112012, 0.00714925123608963, 0.04284674237240925, 0.030738572764929032, 0.0]], [[0.0, 0.011900301179316234, 0.018827545839308523, 0.033941324766931964, 0.04916776140675679, 0.05420513618625497], [0.011900301179316234, 0.0, 0.030723249972024937, 0.045829562052016895, 0.061045341351421055, 0.06607853692160047], [0.018827545839308523, 0.030723249972024937, 0.0, 0.015119780116951715, 0.030357267725782695, 0.03539934534929196], [0.033941324766931964, 0.045829562052016895, 0.015119780116951715, 0.0, 0.015241524944232317, 0.020285785646683974], [0.04916776140675679, 0.061045341351421055, 0.030357267725782695, 0.015241524944232317, 0.0, 0.0050451169124932655], [0.05420513618625497, 0.06607853692160047, 0.03539934534929196, 0.020285785646683974, 0.0050451169124932655, 0.0]], [[0.0, 0.0018608023606179616, 0.0236340548346181, 0.06407881156811404, 0.03885945643300571, 0.016241380846194316], [0.0018608023606179616, 0.0, 0.025493657306031696, 0.06593188539774218, 0.04071720801771102, 0.01810158838098115], [0.0236340548346181, 0.025493657306031696, 0.0, 0.040502057187117184, 0.015239161993364876, 0.007395598698231095], [0.06407881156811404, 0.06593188539774218, 0.040502057187117184, 0.0, 0.02527641443949041, 0.047884674408297384], [0.03885945643300571, 0.04071720801771102, 0.015239161993364876, 0.02527641443949041, 0.0, 0.022632333277605315], [0.016241380846194316, 0.01810158838098115, 0.007395598698231095, 0.047884674408297384, 0.022632333277605315, 0.0]], [[0.0, 0.033550064402278215, 0.05101340994637181, 0.04602708126378759, 0.027807141976469003, 0.021274092349432255], [0.033550064402278215, 0.0, 0.017491396823187386, 0.07948143139003899, 0.06131109235648029, 0.012283724700365354], [0.05101340994637181, 0.017491396823187386, 0.0, 0.09685751763503632, 0.0787276016559043, 0.02976886513441263], [0.04602708126378759, 0.07948143139003899, 0.09685751763503632, 0.0, 0.018236309658549842, 0.06725092131050475], [0.027807141976469003, 0.06131109235648029, 0.0787276016559043, 0.018236309658549842, 0.0, 0.04905834909370152], [0.021274092349432255, 0.012283724700365354, 0.02976886513441263, 0.06725092131050475, 0.04905834909370152, 0.0]], [[0.0, 0.020538191459058382, 0.006110243014668888, 0.022228805106131098, 0.006185427445315248, 0.018468137752210973], [0.020538191459058382, 0.0, 0.01442884171838817, 0.0016910022187182883, 0.026721969128787333, 0.002070447117321968], [0.006110243014668888, 0.01442884171838817, 0.0, 0.016119644436627032, 0.012295448469692546, 0.012358580983741622], [0.022228805106131098, 0.0016910022187182883, 0.016119644436627032, 0.0, 0.028412330147946533, 0.0037614425490903806], [0.006185427445315248, 0.026721969128787333, 0.012295448469692546, 0.028412330147946533, 0.0, 0.02465220001116822], [0.018468137752210973, 0.002070447117321968, 0.012358580983741622, 0.0037614425490903806, 0.02465220001116822, 0.0]], [[0.0, 0.012266547201949937, 0.003887075353126027, 0.029917521960328822, 0.009180325053054703, 0.00017319045429456652], [0.012266547201949937, 0.0, 0.008379638906731175, 0.04217778844433078, 0.021445874409590844, 0.012093367453195215], [0.003887075353126027, 0.008379638906731175, 0.0, 0.03380301344295326, 0.013067209165809017, 0.003713885932766432], [0.029917521960328822, 0.04217778844433078, 0.03380301344295326, 0.0, 0.020739467568444886, 0.03009064978777683], [0.009180325053054703, 0.021445874409590844, 0.013067209165809017, 0.020739467568444886, 0.0, 0.009353509427900811], [0.00017319045429456652, 0.012093367453195215, 0.003713885932766432, 0.03009064978777683, 0.009353509427900811, 0.0]], [[0.0, 0.004752437536889722, 0.020348870687863202, 0.03659367184888937, 0.009675442674055488, 0.03447657280554659], [0.004752437536889722, 0.0, 0.015596962541808656, 0.03184317078017059, 0.004923084810852993, 0.0297258391515758], [0.020348870687863202, 0.015596962541808656, 0.0, 0.01624901964937235, 0.010674164739251599, 0.014131159793343851], [0.03659367184888937, 0.03184317078017059, 0.01624901964937235, 0.0, 0.026921558941061723, 0.002118028662483207], [0.009675442674055488, 0.004923084810852993, 0.010674164739251599, 0.026921558941061723, 0.0, 0.02480402171829769], [0.03447657280554659, 0.0297258391515758, 0.014131159793343851, 0.002118028662483207, 0.02480402171829769, 0.0]], [[0.0, 0.007334720659481578, 0.02187105674311435, 0.026593375357619502, 0.004834394474395547, 0.010917242222786195], [0.007334720659481578, 0.0, 0.014538595480804923, 0.019262259906508178, 0.012168673600613855, 0.003582805765287544], [0.02187105674311435, 0.014538595480804923, 0.0, 0.004724880149397785, 0.026702647714465042, 0.010956330626250142], [0.026593375357619502, 0.019262259906508178, 0.004724880149397785, 0.0, 0.03142379699629083, 0.015680470167320465], [0.004834394474395547, 0.012168673600613855, 0.026702647714465042, 0.03142379699629083, 0.0, 0.01575079235461018], [0.010917242222786195, 0.003582805765287544, 0.010956330626250142, 0.015680470167320465, 0.01575079235461018, 0.0]], [[0.0, 0.0, 0.0, 0.0, 0.0, 0.0], [0.0, 0.0, 0.0, 0.0, 0.0, 0.0], [0.0, 0.0, 0.0, 0.0, 0.0, 0.0], [0.0, 0.0, 0.0, 0.0, 0.0, 0.0], [0.0, 0.0, 0.0, 0.0, 0.0, 0.0], [0.0, 0.0, 0.0, 0.0, 0.0, 0.0]], [[0.0, 0.010136477747564184, 0.014702939614635332, 0.07289222567101747, 0.0657730040119372, 0.06888376208337547], [0.010136477747564184, 0.0, 0.00456731201340303, 0.06280662034361226, 0.055677860119181945, 0.05879268353076461], [0.014702939614635332, 0.00456731201340303, 0.0, 0.05825706722558392, 0.051124577605284806, 0.05424098364808391], [0.07289222567101747, 0.06280662034361226, 0.05825706722558392, 0.0, 0.007152678534847239, 0.0040280708126458915], [0.0657730040119372, 0.055677860119181945, 0.051124577605284806, 0.007152678534847239, 0.0, 0.0031246845569843267], [0.06888376208337547, 0.05879268353076461, 0.05424098364808391, 0.0040280708126458915, 0.0031246845569843267, 0.0]], [[0.0, 0.01677892275691256, 0.03145400027861485, 0.09897410627156436, 0.10779931770214005, 0.0983111456495684], [0.01677892275691256, 0.0, 0.014682679582934616, 0.11550391283881163, 0.12428039815629188, 0.11484440169042319], [0.03145400027861485, 0.014682679582934616, 0.0, 0.12992066624128523, 0.13865179810666148, 0.12926438684812364], [0.09897410627156436, 0.11550391283881163, 0.12992066624128523, 0.0, 0.008996054229615658, 0.0006743461741981975], [0.10779931770214005, 0.12428039815629188, 0.13865179810666148, 0.008996054229615658, 0.0, 0.009670260974474406], [0.0983111456495684, 0.11484440169042319, 0.12926438684812364, 0.0006743461741981975, 0.009670260974474406, 0.0]], [[0.0, 0.0011701067121107575, 0.017567149690500373, 0.004304392417409541, 0.019241210239654576, 0.047653897164330425], [0.0011701067121107575, 0.0, 0.01639724356079618, 0.005474483238684481, 0.018071346257923945, 0.0464854046694699], [0.017567149690500373, 0.01639724356079618, 0.0, 0.02187056590536284, 0.0016744066426783019, 0.030102848111303704], [0.004304392417409541, 0.005474483238684481, 0.02187056590536284, 0.0, 0.02354444874564892, 0.0519517089800973], [0.019241210239654576, 0.018071346257923945, 0.0016744066426783019, 0.02354444874564892, 0.0, 0.02842938552204363], [0.047653897164330425, 0.0464854046694699, 0.030102848111303704, 0.0519517089800973, 0.02842938552204363, 0.0]], [[0.0, 0.00539970464129486, 0.001849383832049471, 0.0012219710411398225, 0.019574978091005647, 0.01054162437945611], [0.00539970464129486, 0.0, 0.007248571935037824, 0.004177927250922862, 0.014184875218965857, 0.005143881581459339], [0.001849383832049471, 0.007248571935037824, 0.0, 0.0030713042558149304, 0.02141921662956083, 0.012389329784080132], [0.0012219710411398225, 0.004177927250922862, 0.0030713042558149304, 0.0, 0.018355876930980865, 0.009320474830386402], [0.019574978091005647, 0.014184875218965857, 0.02141921662956083, 0.018355876930980865, 0.0, 0.00904501149055431], [0.01054162437945611, 0.005143881581459339, 0.012389329784080132, 0.009320474830386402, 0.00904501149055431, 0.0]], [[NaN, NaN, NaN, NaN, NaN, NaN], [NaN, NaN, NaN, NaN, NaN, NaN], [NaN, NaN, NaN, NaN, NaN, NaN], [NaN, NaN, NaN, NaN, NaN, NaN], [NaN, NaN, NaN, NaN, NaN, NaN], [NaN, NaN, NaN, NaN, NaN, NaN]], [[0.0, 0.007516497272294478, 0.008935324054446268, 0.00038144320185577333, 0.0033019680306353282, 0.010950277525274586], [0.007516497272294478, 0.0, 0.016449201889778987, 0.007897885338216807, 0.004214786898203875, 0.0034344934595454306], [0.008935324054446268, 0.016449201889778987, 0.0, 0.00855394833596431, 0.012236447016553636, 0.01988094063261866], [0.00038144320185577333, 0.007897885338216807, 0.00855394833596431, 0.0, 0.0036834000827113533, 0.011331604245944918], [0.0033019680306353282, 0.004214786898203875, 0.012236447016553636, 0.0036834000827113533, 0.0, 0.007648998051554735], [0.010950277525274586, 0.0034344934595454306, 0.01988094063261866, 0.011331604245944918, 0.007648998051554735, 0.0]], [[0.0, 0.0011570676195266235, 0.005688831541687763, 0.005306306237264189, 0.0010113908823882703, 0.009886598037224971], [0.0011570676195266235, 0.0, 0.004532006714466921, 0.004149445535275978, 0.00014567808977338582, 0.008730362145253712], [0.005688831541687763, 0.004532006714466921, 0.0, 0.0003826214852223082, 0.0046776595288726035, 0.004199784170270596], [0.005306306237264189, 0.004149445535275978, 0.0003826214852223082, 0.0, 0.004295102420341705, 0.004582340829131187], [0.0010113908823882703, 0.00014567808977338582, 0.0046776595288726035, 0.004295102420341705, 0.0, 0.008875945689995599], [0.009886598037224971, 0.008730362145253712, 0.004199784170270596, 0.004582340829131187, 0.008875945689995599, 0.0]], [[0.0, 0.023115292483345262, 0.015499020694165597, 0.11888615663305914, 0.07958924386593183, 0.04317890653360386], [0.023115292483345262, 0.0, 0.0076180058416162565, 0.14179766651345532, 0.10260039168748251, 0.06625575913953248], [0.015499020694165597, 0.0076180058416162565, 0.0, 0.1342570816897179, 0.09502426514165947, 0.0586553593029584], [0.11888615663305914, 0.14179766651345532, 0.1342570816897179, 0.0, 0.03946923455619377, 0.07589477030552702], [0.07958924386593183, 0.10260039168748251, 0.09502426514165947, 0.03946923455619377, 0.0, 0.03647367244881256], [0.04317890653360386, 0.06625575913953248, 0.0586553593029584, 0.07589477030552702, 0.03647367244881256, 0.0]], [[0.0, 0.051871408166631244, 0.09881423054413262, 0.0684767263702858, 0.04040441926288011, 0.03622140892795724], [0.051871408166631244, 0.0, 0.04703137619209712, 0.01662738707982664, 0.011476136853046654, 0.015661222067037822], [0.09881423054413262, 0.04703137619209712, 0.0, 0.030412461556327663, 0.058496138442287224, 0.06267593588215921], [0.0684767263702858, 0.01662738707982664, 0.030412461556327663, 0.0, 0.02810156441263382, 0.0322855303313629], [0.04040441926288011, 0.011476136853046654, 0.058496138442287224, 0.02810156441263382, 0.0, 0.004185364952997474], [0.03622140892795724, 0.015661222067037822, 0.06267593588215921, 0.0322855303313629, 0.004185364952997474, 0.0]], [[0.0, 0.0013709523852557946, 0.007249659540375999, 0.01775671426450638, 0.004810223023440553, 0.007408034955621797], [0.0013709523852557946, 0.0, 0.008620496793149251, 0.016386331045534667, 0.003439302005720595, 0.0060371678978290745], [0.007249659540375999, 0.008620496793149251, 0.0, 0.025001876881424783, 0.012059312835031845, 0.014656621506867041], [0.01775671426450638, 0.016386331045534667, 0.025001876881424783, 0.0, 0.012948082565264096, 0.010350650936305293], [0.004810223023440553, 0.003439302005720595, 0.012059312835031845, 0.012948082565264096, 0.0, 0.002597941838995895], [0.007408034955621797, 0.0060371678978290745, 0.014656621506867041, 0.010350650936305293, 0.002597941838995895, 0.0]], [[0.0, 0.011044784586091492, 0.008532712507535546, 0.023669282702311542, 0.01780742409539726, 0.03101689250006282], [0.011044784586091492, 0.0, 0.002512461615655969, 0.034697821163942995, 0.02884220626069554, 0.04203537279628537], [0.008532712507535546, 0.002512461615655969, 0.0, 0.032190271036212706, 0.026333033260578488, 0.039530361502421], [0.023669282702311542, 0.034697821163942995, 0.032190271036212706, 0.0, 0.00586665510841299, 0.007358486145801787], [0.01780742409539726, 0.02884220626069554, 0.026333033260578488, 0.00586665510841299, 0.0, 0.01322393078560342], [0.03101689250006282, 0.04203537279628537, 0.039530361502421, 0.007358486145801787, 0.01322393078560342, 0.0]], [[0.0, 0.009884269902707476, 0.018374930738439564, 0.03900751283132321, 0.03477782592807703, 0.04427832928895171], [0.009884269902707476, 0.0, 0.008493916227756707, 0.02914843377110167, 0.024912513817421926, 0.03442836445326839], [0.018374930738439564, 0.008493916227756707, 0.0, 0.02066664981764989, 0.016426734239518962, 0.02595273517879323], [0.03900751283132321, 0.02914843377110167, 0.02066664981764989, 0.0, 0.0042436096818667425, 0.005293590798443899], [0.03477782592807703, 0.024912513817421926, 0.016426734239518962, 0.0042436096818667425, 0.0, 0.009536602641572908], [0.04427832928895171, 0.03442836445326839, 0.02595273517879323, 0.005293590798443899, 0.009536602641572908, 0.0]], [[0.0, 0.002045265112150476, 0.0036266921969113114, 0.020335801871293968, 0.028211840259439416, 0.010240329235863446], [0.002045265112150476, 0.0, 0.005671839838436507, 0.02237831931672623, 0.030251813765939446, 0.012284859995856922], [0.0036266921969113114, 0.005671839838436507, 0.0, 0.016712819991974767, 0.024592928399773093, 0.006614351680806703], [0.020335801871293968, 0.02237831931672623, 0.016712819991974767, 0.0, 0.007890887299081897, 0.010101951578690205], [0.028211840259439416, 0.030251813765939446, 0.024592928399773093, 0.007890887299081897, 0.0, 0.01798795702475515], [0.010240329235863446, 0.012284859995856922, 0.006614351680806703, 0.010101951578690205, 0.01798795702475515, 0.0]], [[0.0, 0.012846556915715679, 0.0031832428899041883, 0.018809924833061303, 0.0038971109684957537, 0.012171893672523327], [0.012846556915715679, 0.0, 0.016029418707846712, 0.00596423350719244, 0.008949709160548271, 0.0006747259849650316], [0.0031832428899041883, 0.016029418707846712, 0.0, 0.021992395440828236, 0.0070803034508219245, 0.015354791015193174], [0.018809924833061303, 0.00596423350719244, 0.021992395440828236, 0.0, 0.014913461748727727, 0.006638943148224983], [0.0038971109684957537, 0.008949709160548271, 0.0070803034508219245, 0.014913461748727727, 0.0, 0.008275013064807678], [0.012171893672523327, 0.0006747259849650316, 0.015354791015193174, 0.006638943148224983, 0.008275013064807678, 0.0]], [[0.0, 0.0217422133863952, 0.024933875301269195, 0.02041591085502005, 0.013713729482274712, 0.016875089751697235], [0.0217422133863952, 0.0, 0.0031923468599743847, 0.04215043391533581, 0.03545162350872423, 0.004867835036524454], [0.024933875301269195, 0.0031923468599743847, 0.0, 0.04534032607672307, 0.038642220441583205, 0.008060132960720015], [0.02041591085502005, 0.04215043391533581, 0.04534032607672307, 0.0, 0.006702978317316209, 0.03728569782487289], [0.013713729482274712, 0.03545162350872423, 0.038642220441583205, 0.006702978317316209, 0.0, 0.03058591458728361], [0.016875089751697235, 0.004867835036524454, 0.008060132960720015, 0.03728569782487289, 0.03058591458728361, 0.0]], [[0.0, 0.0012601452847680844, 0.006913266163149656, 0.042504340809119565, 0.03430320597784919, 0.007320929704810257], [0.0012601452847680844, 0.0, 0.008173338992634461, 0.043761916174178656, 0.0355616948800158, 0.006060839676333021], [0.006913266163149656, 0.008173338992634461, 0.0, 0.035602749976922116, 0.027397064567159953, 0.014233471958565004], [0.042504340809119565, 0.043761916174178656, 0.035602749976922116, 0.0, 0.008215334016794553, 0.04980849800311946], [0.03430320597784919, 0.0355616948800158, 0.027397064567159953, 0.008215334016794553, 0.0, 0.04161302006756299], [0.007320929704810257, 0.006060839676333021, 0.014233471958565004, 0.04980849800311946, 0.04161302006756299, 0.0]], [[0.0, 0.004751024938415699, 0.012469992707839089, 0.023130774594618313, 0.012440059147431248, 0.010260482198230768], [0.004751024938415699, 0.0, 0.0077200194336920795, 0.018384247327830432, 0.007690079375342199, 0.005510079052171459], [0.012469992707839089, 0.0077200194336920795, 0.0, 0.010667476524368433, 2.994399744448897e-05, 0.0022101499897083155], [0.023130774594618313, 0.018384247327830432, 0.010667476524368433, 0.0, 0.010697413350601544, 0.01287698544953298], [0.012440059147431248, 0.007690079375342199, 2.994399744448897e-05, 0.010697413350601544, 0.0, 0.0021802063081106196], [0.010260482198230768, 0.005510079052171459, 0.0022101499897083155, 0.01287698544953298, 0.0021802063081106196, 0.0]], [[0.0, 0.0011846126271145266, 0.011951103696215033, 0.03147865546978401, 0.020234749894389923, 0.02371232326559684], [0.0011846126271145266, 0.0, 0.013135546182508753, 0.03029499373950162, 0.019050529908537134, 0.02252825117326854], [0.011951103696215033, 0.013135546182508753, 0.0, 0.04341566767896489, 0.03217899323428863, 0.03565457877971154], [0.03147865546978401, 0.03029499373950162, 0.04341566767896489, 0.0, 0.01124972782024564, 0.007771015262964935], [0.020234749894389923, 0.019050529908537134, 0.03217899323428863, 0.01124972782024564, 0.0, 0.0034789492979059515], [0.02371232326559684, 0.02252825117326854, 0.03565457877971154, 0.007771015262964935, 0.0034789492979059515, 0.0]], [[0.0, 0.0008277331576022981, 0.02242041462395568, 0.0023558175608878423, 0.00728190170807805, 0.04840377689944773], [0.0008277331576022981, 0.0, 0.021592820592751284, 0.0015280854364903898, 0.0064541820416983454, 0.04757670772505905], [0.02242041462395568, 0.021592820592751284, 0.0, 0.020064965066971596, 0.015139371622815378, 0.025993227183531194], [0.0023558175608878423, 0.0015280854364903898, 0.020064965066971596, 0.0, 0.004926113456185415, 0.046049788897941354], [0.00728190170807805, 0.0064541820416983454, 0.015139371622815378, 0.004926113456185415, 0.0, 0.041126929988755605], [0.04840377689944773, 0.04757670772505905, 0.025993227183531194, 0.046049788897941354, 0.041126929988755605, 0.0]], [[0.0, 0.0088627085234137, 0.015662491023490592, 0.0009004550027132022, 0.004640991555478114, 0.044676268462874584], [0.0088627085234137, 0.0, 0.006800489197100365, 0.009763106847741206, 0.004221844502881188, 0.03582473852149638], [0.015662491023490592, 0.006800489197100365, 0.0, 0.01656277410107209, 0.011022094857286674, 0.029029984472166724], [0.0009004550027132022, 0.009763106847741206, 0.01656277410107209, 0.0, 0.005541429833545698, 0.04557530377274176], [0.004640991555478114, 0.004221844502881188, 0.011022094857286674, 0.005541429833545698, 0.0, 0.040041769997209875], [0.044676268462874584, 0.03582473852149638, 0.029029984472166724, 0.04557530377274176, 0.040041769997209875, 0.0]], [[0.0, 0.029822701311965714, 0.008110323174752722, 0.11094745034116618, 0.08793899084717166, 0.11216416848116693], [0.029822701311965714, 0.0, 0.037929786392480305, 0.14060878831868479, 0.11765449832343298, 0.14182233694736696], [0.008110323174752722, 0.037929786392480305, 0.0, 0.10286922874327425, 0.07984840779240081, 0.10408668511647154], [0.11094745034116618, 0.14060878831868479, 0.10286922874327425, 0.0, 0.023087489717392492, 0.0012220895668315105], [0.08793899084717166, 0.11765449832343298, 0.07984840779240081, 0.023087489717392492, 0.0, 0.024309328245962387], [0.11216416848116693, 0.14182233694736696, 0.10408668511647154, 0.0012220895668315105, 0.024309328245962387, 0.0]], [[0.0, 0.0010911816481962593, 0.006199701032058404, 0.0610699325486031, 0.060636034434021276, 0.057347180775018124], [0.0010911816481962593, 0.0, 0.007290839492233916, 0.05998183990708523, 0.05954790003671148, 0.05625873811237742], [0.006199701032058404, 0.007290839492233916, 0.0, 0.06724969925735022, 0.06681605490640143, 0.06352907819290878], [0.0610699325486031, 0.05998183990708523, 0.06724969925735022, 0.0, 0.00043502118835963107, 0.0037319143767923337], [0.060636034434021276, 0.05954790003671148, 0.06681605490640143, 0.00043502118835963107, 0.0, 0.003296896590373589], [0.057347180775018124, 0.05625873811237742, 0.06352907819290878, 0.0037319143767923337, 0.003296896590373589, 0.0]], [[0.0, 0.0, 0.0, 0.0, 0.0, 0.0], [0.0, 0.0, 0.0, 0.0, 0.0, 0.0], [0.0, 0.0, 0.0, 0.0, 0.0, 0.0], [0.0, 0.0, 0.0, 0.0, 0.0, 0.0], [0.0, 0.0, 0.0, 0.0, 0.0, 0.0], [0.0, 0.0, 0.0, 0.0, 0.0, 0.0]], [[0.0, 0.02714998034551049, 0.010142054794198021, 0.030287499297706622, 0.010347586291059443, 0.0022543421684475076], [0.02714998034551049, 0.0, 0.017009599378441546, 0.05742083346494791, 0.03749383002689531, 0.024896181119975803], [0.010142054794198021, 0.017009599378441546, 0.0, 0.040425196299448504, 0.020488882417954928, 0.007887776506250258], [0.030287499297706622, 0.05742083346494791, 0.040425196299448504, 0.0, 0.01994209631849148, 0.03254106320838363], [0.010347586291059443, 0.03749383002689531, 0.020488882417954928, 0.01994209631849148, 0.0, 0.012601824974112174], [0.0022543421684475076, 0.024896181119975803, 0.007887776506250258, 0.03254106320838363, 0.012601824974112174, 0.0]], [[0.0, 0.02159525649494012, 0.02949212634376683, 0.023834829529006556, 0.004126853789425773, 0.01052280982610176], [0.02159525649494012, 0.0, 0.007899109541997809, 0.002240089433080596, 0.025721051802977637, 0.01107358997471174], [0.02949212634376683, 0.007899109541997809, 0.0, 0.005659063608805136, 0.033617107369914453, 0.01897196877330715], [0.023834829529006556, 0.002240089433080596, 0.005659063608805136, 0.0, 0.027960416532616945, 0.013313533128111484], [0.004126853789425773, 0.025721051802977637, 0.033617107369914453, 0.027960416532616945, 0.0, 0.014649366153981477], [0.01052280982610176, 0.01107358997471174, 0.01897196877330715, 0.013313533128111484, 0.014649366153981477, 0.0]], [[0.0, 0.010315827003847524, 0.016568556147703913, 0.013629499321113132, 0.015928981644024565, 0.021352900241598256], [0.010315827003847524, 0.0, 0.026882371198767303, 0.003313882924816279, 0.00561357263074666, 0.03166568776652622], [0.016568556147703913, 0.026882371198767303, 0.0, 0.03019505951773034, 0.03249376090043183, 0.004785062547861289], [0.013629499321113132, 0.003313882924816279, 0.03019505951773034, 0.0, 0.0022997093846603535, 0.03497794875299456], [0.015928981644024565, 0.00561357263074666, 0.03249376090043183, 0.0022997093846603535, 0.0, 0.0372763253556263], [0.021352900241598256, 0.03166568776652622, 0.004785062547861289, 0.03497794875299456, 0.0372763253556263, 0.0]], [[0.0, 0.0024416043050818235, 0.0030529852686490646, 0.025091742441259807, 0.03434345388874732, 0.012220898690653379], [0.0024416043050818235, 0.0, 0.00549450236035012, 0.027529977994068398, 0.036779059261671763, 0.014661596045591868], [0.0030529852686490646, 0.00549450236035012, 0.0, 0.022042077946594338, 0.03129675481668087, 0.009168611488475944], [0.025091742441259807, 0.027529977994068398, 0.022042077946594338, 0.0, 0.009266108214754626, 0.012878413309362858], [0.03434345388874732, 0.036779059261671763, 0.03129675481668087, 0.009266108214754626, 0.0, 0.02213991064893519], [0.012220898690653379, 0.014661596045591868, 0.009168611488475944, 0.012878413309362858, 0.02213991064893519, 0.0]], [[0.0, 0.00615729104746189, 0.01772931053422892, 0.017521636312216263, 0.01609289897741802, 0.005312554624531881], [0.00615729104746189, 0.0, 0.023879287431101952, 0.023671756703198175, 0.02224397150164215, 0.011468747914848679], [0.01772931053422892, 0.023879287431101952, 0.0, 0.0002078419267653176, 0.0016376307983696976, 0.012419917104860938], [0.017521636312216263, 0.023671756703198175, 0.0002078419267653176, 0.0, 0.0014297900731786108, 0.012212155694298458], [0.01609289897741802, 0.02224397150164215, 0.0016376307983696976, 0.0014297900731786108, 0.0, 0.010782849024503138], [0.005312554624531881, 0.011468747914848679, 0.012419917104860938, 0.012212155694298458, 0.010782849024503138, 0.0]], [[0.0, 0.009062012603882997, 0.011301473662453357, 0.008106252118446193, 0.007611794983434572, 0.005165561540534419], [0.009062012603882997, 0.0, 0.0022397284578834255, 0.017166729472989306, 0.016672409053036952, 0.014226768725526692], [0.011301473662453357, 0.0022397284578834255, 0.0, 0.01940557238593866, 0.018911300291243004, 0.016465878520500986], [0.008106252118446193, 0.017166729472989306, 0.01940557238593866, 0.0, 0.0004944957235545547, 0.002940845444137852], [0.007611794983434572, 0.016672409053036952, 0.018911300291243004, 0.0004944957235545547, 0.0, 0.002446354274014034], [0.005165561540534419, 0.014226768725526692, 0.016465878520500986, 0.002940845444137852, 0.002446354274014034, 0.0]], [[0.0, 0.010731684924182, 0.012516814140423969, 0.023905875100939583, 0.044185790451195486, 0.0608756249691925], [0.010731684924182, 0.0, 0.0017852141119529027, 0.013175391425769317, 0.033459787138362784, 0.05015575603509945], [0.012516814140423969, 0.0017852141119529027, 0.0, 0.011390272959355201, 0.03167525406740706, 0.048372112648687446], [0.023905875100939583, 0.013175391425769317, 0.011390272959355201, 0.0, 0.020287631205064074, 0.03698927775990213], [0.044185790451195486, 0.033459787138362784, 0.03167525406740706, 0.020287631205064074, 0.0, 0.016706300327611858], [0.0608756249691925, 0.05015575603509945, 0.048372112648687446, 0.03698927775990213, 0.016706300327611858, 0.0]], [[0.0, 0.0004157940866237058, 0.015823920001434698, 0.015755891325134448, 0.02156870288070482, 0.0044739924208261495], [0.0004157940866237058, 0.0, 0.015408161534073183, 0.015340132547432, 0.021984428245032182, 0.004058200979311381], [0.015823920001434698, 0.015408161534073183, 0.0, 6.803466148158719e-05, 0.03738816216899795, 0.011350210211281148], [0.015755891325134448, 0.015340132547432, 6.803466148158719e-05, 0.0, 0.037320160810173565, 0.011282178628037442], [0.02156870288070482, 0.021984428245032182, 0.03738816216899795, 0.037320160810173565, 0.0, 0.026041818753781157], [0.0044739924208261495, 0.004058200979311381, 0.011350210211281148, 0.011282178628037442, 0.026041818753781157, 0.0]], [[0.0, 0.0007552928220556824, 0.023019582882762093, 0.04114192071337992, 0.02849337648418874, 0.020869124733244742], [0.0007552928220556824, 0.0, 0.022264522919187516, 0.040387362732415416, 0.027738439819637705, 0.020114023244693077], [0.023019582882762093, 0.022264522919187516, 0.0, 0.01813207413203748, 0.0054758674615508415, 0.0021510615021251623], [0.04114192071337992, 0.040387362732415416, 0.01813207413203748, 0.0, 0.012656891361680455, 0.020282700057939508], [0.02849337648418874, 0.027738439819637705, 0.0054758674615508415, 0.012656891361680455, 0.0, 0.0076268786145437745], [0.020869124733244742, 0.020114023244693077, 0.0021510615021251623, 0.020282700057939508, 0.0076268786145437745, 0.0]], [[0.0, 0.05322942227802776, 0.025983708830397727, 0.03392283784411809, 0.031431988853985036, 0.037538841057511395], [0.05322942227802776, 0.0, 0.0791714435851113, 0.087092068959316, 0.08460732255634316, 0.09069872513350762], [0.025983708830397727, 0.0791714435851113, 0.0, 0.007941977025688524, 0.0054500870801487316, 0.011559733755979], [0.03392283784411809, 0.087092068959316, 0.007941977025688524, 0.0, 0.0024919350738565166, 0.0036178964897859403], [0.031431988853985036, 0.08460732255634316, 0.0054500870801487316, 0.0024919350738565166, 0.0, 0.006109808266649756], [0.037538841057511395, 0.09069872513350762, 0.011559733755979, 0.0036178964897859403, 0.006109808266649756, 0.0]], [[0.0, 0.014016902192271627, 0.013071065511026242, 0.011762946359573064, 0.014201640291518484, 0.004088912760378206], [0.014016902192271627, 0.0, 0.0009464841457303885, 0.0022553512001488992, 0.00018487491556041632, 0.009930188783579602], [0.013071065511026242, 0.0009464841457303885, 0.0, 0.0013088770380972293, 0.0011313583602354158, 0.008984015112506736], [0.011762946359573064, 0.0022553512001488992, 0.0013088770380972293, 0.0, 0.0024402224952215557, 0.007675472782204702], [0.014201640291518484, 0.00018487491556041632, 0.0011313583602354158, 0.0024402224952215557, 0.0, 0.010114995711209327], [0.004088912760378206, 0.009930188783579602, 0.008984015112506736, 0.007675472782204702, 0.010114995711209327, 0.0]], [[0.0, 0.01648314645686137, 0.06449547161609355, 0.031800627014273226, 0.02995883303130879, 0.07493832649240877], [0.01648314645686137, 0.0, 0.08085187871324642, 0.04824322129119792, 0.04640505464788814, 0.09125956571751928], [0.06449547161609355, 0.08085187871324642, 0.0, 0.03278317437145685, 0.03462490920420218, 0.010503208382464237], [0.031800627014273226, 0.04824322129119792, 0.03278317437145685, 0.0, 0.0018443032886184302, 0.043269844965037135], [0.02995883303130879, 0.04640505464788814, 0.03462490920420218, 0.0018443032886184302, 0.0, 0.04510983599668626], [0.07493832649240877, 0.09125956571751928, 0.010503208382464237, 0.043269844965037135, 0.04510983599668626, 0.0]], [[0.0, 0.009935045015552897, 0.030641822805389365, 0.020054957652877653, 0.019912632038386013, 0.00769874101509423], [0.009935045015552897, 0.0, 0.02071594657070847, 0.01012277058560251, 0.00998038381219651, 0.0022365393019422248], [0.030641822805389365, 0.02071594657070847, 0.0, 0.010596572415608204, 0.010738955194230812, 0.02295091007602505], [0.020054957652877653, 0.01012277058560251, 0.010596572415608204, 0.0, 0.00014240818364952274, 0.012358905868207067], [0.019912632038386013, 0.00998038381219651, 0.010738955194230812, 0.00014240818364952274, 0.0, 0.012216529503384605], [0.00769874101509423, 0.0022365393019422248, 0.02295091007602505, 0.012358905868207067, 0.012216529503384605, 0.0]], [[0.0, 0.00010635905363022347, 0.013841742729145649, 0.031169152096763714, 0.0116744484554223, 0.008591004107691053], [0.00010635905363022347, 0.0, 0.013948086430923967, 0.031062864336161844, 0.011568099678418507, 0.0086973572741684], [0.013841742729145649, 0.013948086430923967, 0.0, 0.04499713756266168, 0.02551317027045039, 0.005251212666109046], [0.031169152096763714, 0.031062864336161844, 0.04499713756266168, 0.0, 0.019499523090720283, 0.03975267898062485], [0.0116744484554223, 0.011568099678418507, 0.02551317027045039, 0.019499523090720283, 0.0, 0.020263976729173523], [0.008591004107691053, 0.0086973572741684, 0.005251212666109046, 0.03975267898062485, 0.020263976729173523, 0.0]], [[0.0, 0.0019522321024688794, 0.016927260240893742, 0.005940565541204988, 0.0030853312237663043, 0.023237762057050436], [0.0019522321024688794, 0.0, 0.014975685363276179, 0.003988393311572177, 0.005037524862971778, 0.021286831580125586], [0.016927260240893742, 0.014975685363276179, 0.0, 0.010988176005110926, 0.020011219895470146, 0.006313971627275198], [0.005940565541204988, 0.003988393311572177, 0.010988176005110926, 0.0, 0.009025685124191352, 0.01730044631996328], [0.0030853312237663043, 0.005037524862971778, 0.020011219895470146, 0.009025685124191352, 0.0, 0.02632057997077233], [0.023237762057050436, 0.021286831580125586, 0.006313971627275198, 0.01730044631996328, 0.02632057997077233, 0.0]], [[0.0, 0.006146707993336376, 0.03585410342759005, 0.02027430403758405, 0.005766997206568516, 0.013433051980322883], [0.006146707993336376, 0.0, 0.02970974394382054, 0.014128223739394, 0.00037971556094551853, 0.007286557947759174], [0.03585410342759005, 0.02970974394382054, 0.0, 0.015583887081411205, 0.030089337459899036, 0.022424937193728938], [0.02027430403758405, 0.014128223739394, 0.015583887081411205, 0.0, 0.01450791149239688, 0.006841918206913722], [0.005766997206568516, 0.00037971556094551853, 0.030089337459899036, 0.01450791149239688, 0.0, 0.007666265949678697], [0.013433051980322883, 0.007286557947759174, 0.022424937193728938, 0.006841918206913722, 0.007666265949678697, 0.0]], [[0.0, 0.004954498657576222, 0.0065296301754317575, 0.004941334850602559, 0.009125379723472033, 0.005406548547799767], [0.004954498657576222, 0.0, 0.011481965720051512, 0.009894412282731992, 0.014076217308651703, 0.0004521245327490291], [0.0065296301754317575, 0.011481965720051512, 0.0, 0.0015885804906259186, 0.002596594035855605, 0.011933720222081239], [0.004941334850602559, 0.009894412282731992, 0.0015885804906259186, 0.0, 0.004185082368245161, 0.010346258254549523], [0.009125379723472033, 0.014076217308651703, 0.002596594035855605, 0.004185082368245161, 0.0, 0.014527796394104323], [0.005406548547799767, 0.0004521245327490291, 0.011933720222081239, 0.010346258254549523, 0.014527796394104323, 0.0]], [[0.0, 0.03402717131105502, 0.07917420696539726, 0.040667807109264355, 0.01358322388780515, 0.0606229082190678], [0.03402717131105502, 0.0, 0.04520650823731383, 0.07465074091604632, 0.04760071404016197, 0.0945681175379443], [0.07917420696539726, 0.04520650823731383, 0.0, 0.11966925253445321, 0.09271137998067143, 0.1395031103461376], [0.040667807109264355, 0.07465074091604632, 0.11966925253445321, 0.0, 0.0270907157246198, 0.019974513316533802], [0.01358322388780515, 0.04760071404016197, 0.09271137998067143, 0.0270907157246198, 0.0, 0.04705529454839711], [0.0606229082190678, 0.0945681175379443, 0.1395031103461376, 0.019974513316533802, 0.04705529454839711, 0.0]], [[0.0, 0.0005193059677214487, 0.021770474608024382, 0.060569598077087616, 0.028513945592585202, 0.0059649732568974306], [0.0005193059677214487, 0.0, 0.02228964716092097, 0.06108793684435478, 0.029033025987693646, 0.006484268361024347], [0.021770474608024382, 0.02228964716092097, 0.0, 0.03882419141612977, 0.006745605361996347, 0.015806578773637846], [0.060569598077087616, 0.06108793684435478, 0.03882419141612977, 0.0, 0.03208256314139132, 0.05461447686719267], [0.028513945592585202, 0.029033025987693646, 0.006745605361996347, 0.03208256314139132, 0.0, 0.02255096779562236], [0.0059649732568974306, 0.006484268361024347, 0.015806578773637846, 0.05461447686719267, 0.02255096779562236, 0.0]], [[0.0, 0.002387494326300072, 0.01203216487274399, 0.025735381569638047, 0.002820233519206495, 0.0413645830012848], [0.002387494326300072, 0.0, 0.014419505466591516, 0.028122229425674047, 0.00043274026539735707, 0.043750445039354526], [0.01203216487274399, 0.014419505466591516, 0.0, 0.013704818659035597, 0.01485221139186779, 0.029337986742351066], [0.025735381569638047, 0.028122229425674047, 0.013704818659035597, 0.0, 0.028554839898966254, 0.015635609197114497], [0.002820233519206495, 0.00043274026539735707, 0.01485221139186779, 0.028554839898966254, 0.0, 0.044182869855784346], [0.0413645830012848, 0.043750445039354526, 0.029337986742351066, 0.015635609197114497, 0.044182869855784346, 0.0]], [[0.0, 0.021865684570782355, 0.04610987077915764, 0.008642892466788522, 0.020762811560913554, 0.0070105519157220055], [0.021865684570782355, 0.0, 0.02425331439370352, 0.0132237475337821, 0.0011030629278240866, 0.014856004265659726], [0.04610987077915764, 0.02425331439370352, 0.0, 0.0374725981692241, 0.025356127077662185, 0.03910408066198159], [0.008642892466788522, 0.0132237475337821, 0.0374725981692241, 0.0, 0.012120751284910827, 0.0016323787583086343], [0.020762811560913554, 0.0011030629278240866, 0.025356127077662185, 0.012120751284910827, 0.0, 0.013753026423212255], [0.0070105519157220055, 0.014856004265659726, 0.03910408066198159, 0.0016323787583086343, 0.013753026423212255, 0.0]], [[0.0, 0.020397232463989987, 0.03212220732624982, 0.06768980777779011, 0.1279372529709108, 0.1694824205830459], [0.020397232463989987, 0.0, 0.011727847869830194, 0.08803824191775285, 0.1481707532938662, 0.18959048010973972], [0.03212220732624982, 0.011727847869830194, 0.0, 0.09972578646739524, 0.15978444267546837, 0.20112728911872582], [0.06768980777779011, 0.08803824191775285, 0.09972578646739524, 0.0, 0.0604906356587416, 0.10236494485705627], [0.1279372529709108, 0.1481707532938662, 0.15978444267546837, 0.0604906356587416, 0.0, 0.0420248500992735], [0.1694824205830459, 0.18959048010973972, 0.20112728911872582, 0.10236494485705627, 0.0420248500992735, 0.0]], [[0.0, 0.002219702647010933, 0.0019780515561647056, 0.005782025156381566, 0.033471315356488604, 0.021037213885798517], [0.002219702647010933, 0.0, 0.00024165298981676766, 0.0035624035079264184, 0.031255433976256575, 0.018819005718232997], [0.0019780515561647056, 0.00024165298981676766, 0.0, 0.0038040507271163734, 0.031496697492504215, 0.01906051206009132], [0.005782025156381566, 0.0035624035079264184, 0.0038040507271163734, 0.0, 0.02769803029657227, 0.015258315647691157], [0.033471315356488604, 0.031255433976256575, 0.031496697492504215, 0.02769803029657227, 0.0, 0.012447843900924216], [0.021037213885798517, 0.018819005718232997, 0.01906051206009132, 0.015258315647691157, 0.012447843900924216, 0.0]], [[0.0, 0.012213108542382433, 0.020075213013406104, 0.019557510958197282, 0.015373008571521801, 0.013691608447916599], [0.012213108542382433, 0.0, 0.03228550910165568, 0.031767923985125936, 0.003160108563922002, 0.0014785868439177409], [0.020075213013406104, 0.03228550910165568, 0.0, 0.000517775173893406, 0.03544433930946967, 0.033763525879047754], [0.019557510958197282, 0.031767923985125936, 0.000517775173893406, 0.0, 0.03492679325341647, 0.0332459585902163], [0.015373008571521801, 0.003160108563922002, 0.03544433930946967, 0.03492679325341647, 0.0, 0.0016815244722095048], [0.013691608447916599, 0.0014785868439177409, 0.033763525879047754, 0.0332459585902163, 0.0016815244722095048, 0.0]], [[0.0, 0.005873049699094892, 0.018551307192698974, 0.011974175498475919, 0.012337612364481497, 0.023566086595407137], [0.005873049699094892, 0.0, 0.012678914826000743, 0.006101331561917049, 0.01821001045032792, 0.029437096060297225], [0.018551307192698974, 0.012678914826000743, 0.0, 0.006577822057718223, 0.030885482198808996, 0.042108319287251054], [0.011974175498475919, 0.006101331561917049, 0.006577822057718223, 0.0, 0.02431002752152531, 0.03553527877843093], [0.012337612364481497, 0.01821001045032792, 0.030885482198808996, 0.02431002752152531, 0.0, 0.011230147593398142], [0.023566086595407137, 0.029437096060297225, 0.042108319287251054, 0.03553527877843093, 0.011230147593398142, 0.0]], [[0.0, 0.03663653037411805, 0.060164649998841774, 0.0089624605176682, 0.013723423188461065, 0.0642966318866853], [0.03663653037411805, 0.0, 0.02355875778948326, 0.027679053878564338, 0.05034649500441833, 0.027698833302767227], [0.060164649998841774, 0.02355875778948326, 0.0, 0.05121784156889288, 0.07385460111332597, 0.004141836057307941], [0.0089624605176682, 0.027679053878564338, 0.05121784156889288, 0.0, 0.022684453122100302, 0.05535235524666101], [0.013723423188461065, 0.05034649500441833, 0.07385460111332597, 0.022684453122100302, 0.0, 0.0779820693166946], [0.0642966318866853, 0.027698833302767227, 0.004141836057307941, 0.05535235524666101, 0.0779820693166946, 0.0]], [[0.0, 0.0007400144634133955, 0.0019124247919042852, 0.0017262755018288575, 0.0029062513204786873, 0.004682049880016987], [0.0007400144634133955, 0.0, 0.002651962623107993, 0.0024658914776865756, 0.002166772316251888, 0.0054195353432287124], [0.0019124247919042852, 0.002651962623107993, 0.0, 0.00018623164477447025, 0.0048154303892300075, 0.0027731745699171185], [0.0017262755018288575, 0.0024658914776865756, 0.00018623164477447025, 0.0, 0.004629720724847153, 0.002959178882655254], [0.0029062513204786873, 0.002166772316251888, 0.0048154303892300075, 0.004629720724847153, 0.0, 0.007575066481825769], [0.004682049880016987, 0.0054195353432287124, 0.0027731745699171185, 0.002959178882655254, 0.007575066481825769, 0.0]], [[0.0, 0.00297551873623828, 0.007431098275819021, 0.07638008045974044, 0.06753155297006076, 0.0009797498125447216], [0.00297551873623828, 0.0, 0.010406534095587602, 0.07341084840238371, 0.06456089577103945, 0.0019957710281593467], [0.007431098275819021, 0.010406534095587602, 0.0, 0.08379337241408508, 0.07494864367464592, 0.008410826041234993], [0.07638008045974044, 0.07341084840238371, 0.08379337241408508, 0.0, 0.008866560190265898, 0.07540245416585474], [0.06753155297006076, 0.06456089577103945, 0.07494864367464592, 0.008866560190265898, 0.0, 0.06655345132648419], [0.0009797498125447216, 0.0019957710281593467, 0.008410826041234993, 0.07540245416585474, 0.06655345132648419, 0.0]], [[0.0, 0.006366722280240346, 0.021059309226480694, 0.02151048895221625, 0.009455805276308581, 0.042446986953591496], [0.006366722280240346, 0.0, 0.014694289033323265, 0.015145557075848476, 0.003089247281233156, 0.036088356630020364], [0.021059309226480694, 0.014694289033323265, 0.0, 0.0004513513865412421, 0.011605488832122497, 0.02140312793622239], [0.02151048895221625, 0.015145557075848476, 0.0004513513865412421, 0.0, 0.012056788116788049, 0.020951933783052806], [0.009455805276308581, 0.003089247281233156, 0.011605488832122497, 0.012056788116788049, 0.0, 0.0330021093279523], [0.042446986953591496, 0.036088356630020364, 0.02140312793622239, 0.020951933783052806, 0.0330021093279523, 0.0]], [[0.0, 0.015716985626247956, 0.002229764508110323, 0.002119132866435984, 0.005108406442623273, 0.0068616909775929], [0.015716985626247956, 0.0, 0.013521115167979903, 0.017790698386642958, 0.010667130612456065, 0.008919282224714834], [0.002229764508110323, 0.013521115167979903, 0.0, 0.0043468851343747604, 0.0028814626069895268, 0.004637838137954549], [0.002119132866435984, 0.017790698386642958, 0.0043468851343747604, 0.0, 0.007220284862499389, 0.008969106216571519], [0.005108406442623273, 0.010667130612456065, 0.0028814626069895268, 0.007220284862499389, 0.0, 0.0017581722406346994], [0.0068616909775929, 0.008919282224714834, 0.004637838137954549, 0.008969106216571519, 0.0017581722406346994, 0.0]], [[0.0, 0.0012075878871352316, 0.011505673949752864, 0.0337479816355862, 0.02939131302535735, 0.02927727720368923], [0.0012075878871352316, 0.0, 0.012712820227170286, 0.03495224820066425, 0.030596334308929957, 0.030482317067614405], [0.011505673949752864, 0.012712820227170286, 0.0, 0.022261706130866588, 0.017899404321065748, 0.01778523237522035], [0.0337479816355862, 0.03495224820066425, 0.022261706130866588, 0.0, 0.004365883617541754, 0.004480127052229424], [0.02939131302535735, 0.030596334308929957, 0.017899404321065748, 0.004365883617541754, 0.0, 0.00011424781002468949], [0.02927727720368923, 0.030482317067614405, 0.01778523237522035, 0.004480127052229424, 0.00011424781002468949, 0.0]], [[0.0, 0.001583385575605451, 0.04486596597543091, 0.02595025331411696, 0.02761892708054567, 0.023245337331444165], [0.001583385575605451, 0.0, 0.04328379138028279, 0.027533165794725284, 0.029201777800821963, 0.021662271198124868], [0.04486596597543091, 0.04328379138028279, 0.0, 0.070783039999071, 0.07244869907229114, 0.021629369989105404], [0.02595025331411696, 0.027533165794725284, 0.070783039999071, 0.0, 0.0016691881756000628, 0.04918342340173548], [0.02761892708054567, 0.029201777800821963, 0.07244869907229114, 0.0016691881756000628, 0.0, 0.05085085612686906], [0.023245337331444165, 0.021662271198124868, 0.021629369989105404, 0.04918342340173548, 0.05085085612686906, 0.0]], [[0.0, 0.016067382344763504, 0.0028205161601249844, 0.009383133741150807, 0.04352683805001512, 0.05645465749856725], [0.016067382344763504, 0.0, 0.018887601220417362, 0.02544918433967495, 0.059579778609232296, 0.07249924227749448], [0.0028205161601249844, 0.018887601220417362, 0.0, 0.00656267779432296, 0.040708054698783386, 0.05363710499498785], [0.009383133741150807, 0.02544918433967495, 0.00656267779432296, 0.0, 0.03414854168516756, 0.04708018256593453], [0.04352683805001512, 0.059579778609232296, 0.040708054698783386, 0.03414854168516756, 0.0, 0.012938909169235369], [0.05645465749856725, 0.07249924227749448, 0.05363710499498785, 0.04708018256593453, 0.012938909169235369, 0.0]], [[0.0, 0.01388508866037731, 0.004510295225403307, 0.004814233165494027, 0.015605709823878041, 0.01406973502159051], [0.01388508866037731, 0.0, 0.009376178352348078, 0.01869628837951455, 0.0017214716757623046, 0.0001847290308600739], [0.004510295225403307, 0.009376178352348078, 0.0, 0.009324022268382378, 0.011097247098804212, 0.00956086995820181], [0.004814233165494027, 0.01869628837951455, 0.009324022268382378, 0.0, 0.020416240003448972, 0.01888086585101893], [0.015605709823878041, 0.0017214716757623046, 0.011097247098804212, 0.020416240003448972, 0.0, 0.001536743713811764], [0.01406973502159051, 0.0001847290308600739, 0.00956086995820181, 0.01888086585101893, 0.001536743713811764, 0.0]], [[0.0, 0.02936170285115859, 0.03221252467821462, 0.03986405385273829, 0.016662186998118236, 0.04351888628132525], [0.02936170285115859, 0.0, 0.002853440309135933, 0.010514477725746884, 0.012705361787268983, 0.014175164039124895], [0.03221252467821462, 0.002853440309135933, 0.0, 0.007661279607558638, 0.015558235841714068, 0.01132220999803204], [0.03986405385273829, 0.010514477725746884, 0.007661279607558638, 0.0, 0.023216676368802678, 0.0036612752430199777], [0.016662186998118236, 0.012705361787268983, 0.015558235841714068, 0.023216676368802678, 0.0, 0.026875551849805897], [0.04351888628132525, 0.014175164039124895, 0.01132220999803204, 0.0036612752430199777, 0.026875551849805897, 0.0]], [[0.0, 0.008143329944486145, 0.002407681016067624, 0.017304944577601667, 0.014610585736028978, 0.013364753722824809], [0.008143329944486145, 0.0, 0.005735921181626981, 0.009164600830366921, 0.00646905023043908, 0.005222754055267167], [0.002407681016067624, 0.005735921181626981, 0.0, 0.01489872420236498, 0.01220392333587484, 0.01095791257026567], [0.017304944577601667, 0.009164600830366921, 0.01489872420236498, 0.0, 0.0026959043061005813, 0.003942265914415544], [0.014610585736028978, 0.00646905023043908, 0.01220392333587484, 0.0026959043061005813, 0.0, 0.0012463904732860714], [0.013364753722824809, 0.005222754055267167, 0.01095791257026567, 0.003942265914415544, 0.0012463904732860714, 0.0]], [[0.0, 0.008758183982072202, 0.013841428351110895, 0.007991798822065918, 0.007124215902909065, 0.011974782583435987], [0.008758183982072202, 0.0, 0.0050874215777275, 0.01674285143620548, 0.01587634638540607, 0.0032188639962250952], [0.013841428351110895, 0.0050874215777275, 0.0, 0.021818182810917845, 0.020952710241475023, 0.0018687779821157892], [0.007991798822065918, 0.01674285143620548, 0.021818182810917845, 0.0, 0.0008678621122206013, 0.019954782389594326], [0.007124215902909065, 0.01587634638540607, 0.020952710241475023, 0.0008678621122206013, 0.0, 0.019088894144151373], [0.011974782583435987, 0.0032188639962250952, 0.0018687779821157892, 0.019954782389594326, 0.019088894144151373, 0.0]], [[0.0, 0.021613556048926105, 0.0020979434822703522, 0.023603678665840608, 0.03349725638638514, 0.02158942828777959], [0.021613556048926105, 0.0, 0.023711121610958907, 0.04520916871059972, 0.05509688911542468, 0.0431959321899338], [0.0020979434822703522, 0.023711121610958907, 0.0, 0.021506106022399163, 0.03140008024023012, 0.019491792324105264], [0.023603678665840608, 0.04520916871059972, 0.021506106022399163, 0.0, 0.009896292674924166, 0.0020146069718404136], [0.03349725638638514, 0.05509688911542468, 0.03140008024023012, 0.009896292674924166, 0.0, 0.011910817338520617], [0.02158942828777959, 0.0431959321899338, 0.019491792324105264, 0.0020146069718404136, 0.011910817338520617, 0.0]], [[0.0, 0.005499417770295615, 0.018535160268311042, 0.00864222913864168, 0.033119839326559146, 0.004082301306541423], [0.005499417770295615, 0.0, 0.024031968921184293, 0.014140915774935259, 0.03861199413429121, 0.00958148276220411], [0.018535160268311042, 0.024031968921184293, 0.0, 0.009894569901284043, 0.01459348484390692, 0.014454000604553142], [0.00864222913864168, 0.014140915774935259, 0.009894569901284043, 0.0, 0.02448463958485671, 0.004560099318548003], [0.033119839326559146, 0.03861199413429121, 0.01459348484390692, 0.02448463958485671, 0.0, 0.029041513552560017], [0.004082301306541423, 0.00958148276220411, 0.014454000604553142, 0.004560099318548003, 0.029041513552560017, 0.0]], [[0.0, 0.038637673880849654, 0.06122471590231445, 0.020163266877226586, 0.0009144880695774431, 0.018957208094365567], [0.038637673880849654, 0.0, 0.022614911711121396, 0.058774234741518785, 0.039551369157691765, 0.05757033080851663], [0.06122471590231445, 0.022614911711121396, 0.0, 0.08133130876853503, 0.06213729230322594, 0.08012951662026495], [0.020163266877226586, 0.058774234741518785, 0.08133130876853503, 0.0, 0.019248998499918756, 0.0012063523030773349], [0.0009144880695774431, 0.039551369157691765, 0.06213729230322594, 0.019248998499918756, 0.0, 0.018042913277221396], [0.018957208094365567, 0.05757033080851663, 0.08012951662026495, 0.0012063523030773349, 0.018042913277221396, 0.0]], [[0.0, 0.020447217672133866, 0.021827567385229986, 0.0030166139616973433, 0.004551277028367088, 0.01812683534190817], [0.020447217672133866, 0.0, 0.0013807658082739928, 0.017431307910461862, 0.024996989410369937, 0.002320959675868814], [0.021827567385229986, 0.0013807658082739928, 0.0, 0.018811766488162945, 0.026377145071082398, 0.003701717230364143], [0.0030166139616973433, 0.017431307910461862, 0.018811766488162945, 0.0, 0.007567825569497008, 0.015110760558297612], [0.004551277028367088, 0.024996989410369937, 0.026377145071082398, 0.007567825569497008, 0.0, 0.02267690619352621], [0.01812683534190817, 0.002320959675868814, 0.003701717230364143, 0.015110760558297612, 0.02267690619352621, 0.0]], [[0.0, 0.012029221607777342, 0.04928179203383969, 0.055442614932966414, 0.0732891348742133, 0.06181924687858939], [0.012029221607777342, 0.0, 0.061252123337947516, 0.06740010414095107, 0.08520391319042743, 0.07376238071429862], [0.04928179203383969, 0.061252123337947516, 0.0, 0.006183991945194817, 0.024121786535173707, 0.012589242109914422], [0.055442614932966414, 0.06740010414095107, 0.006183991945194817, 0.0, 0.017940897330744023, 0.006405843422812719], [0.0732891348742133, 0.08520391319042743, 0.024121786535173707, 0.017940897330744023, 0.0, 0.011536549295567512], [0.06181924687858939, 0.07376238071429862, 0.012589242109914422, 0.006405843422812719, 0.011536549295567512, 0.0]], [[0.0, 0.005618136898152681, 0.009453050139022619, 0.02058059652052985, 0.008888964662448427, 0.009107162836087894], [0.005618136898152681, 0.0, 0.00383736767853521, 0.02616865967727342, 0.014499356275820477, 0.0034911723496275594], [0.009453050139022619, 0.00383736767853521, 0.0, 0.02997434984261922, 0.01832514770725792, 0.0003462547452054607], [0.02058059652052985, 0.02616865967727342, 0.02997434984261922, 0.0, 0.011711189180273635, 0.02963140205027012], [0.008888964662448427, 0.014499356275820477, 0.01832514770725792, 0.011711189180273635, 0.0, 0.017980217684399676], [0.009107162836087894, 0.0034911723496275594, 0.0003462547452054607, 0.02963140205027012, 0.017980217684399676, 0.0]], [[0.0, 0.007819370023126044, 0.01345162768446269, 0.005580428320937003, 0.002241407913496603, 0.014021171689833778], [0.007819370023126044, 0.0, 0.00563777588030059, 0.002239894944496465, 0.005578935104550767, 0.006208114075496168], [0.01345162768446269, 0.00563777588030059, 0.0, 0.007876774459616752, 0.011213471092978948, 0.0005705096878224887], [0.005580428320937003, 0.002239894944496465, 0.007876774459616752, 0.0, 0.0033394417836111836, 0.008446954024740518], [0.002241407913496603, 0.005578935104550767, 0.011213471092978948, 0.0033394417836111836, 0.0, 0.01178331276110699], [0.014021171689833778, 0.006208114075496168, 0.0005705096878224887, 0.008446954024740518, 0.01178331276110699, 0.0]], [[0.0, 0.01326814802221865, 0.02243367968375641, 0.006182152582545345, 0.05402052269351842, 0.014285837804164305], [0.01326814802221865, 0.0, 0.009174134618303527, 0.019445744512768936, 0.067171169290345, 0.027539475845002284], [0.02243367968375641, 0.009174134618303527, 0.0, 0.028604149409667885, 0.07622234409793242, 0.03668583811898749], [0.006182152582545345, 0.019445744512768936, 0.028604149409667885, 0.0, 0.04787515766863838, 0.008105553522192888], [0.05402052269351842, 0.067171169290345, 0.07622234409793242, 0.04787515766863838, 0.0, 0.039803664966170424], [0.014285837804164305, 0.027539475845002284, 0.03668583811898749, 0.008105553522192888, 0.039803664966170424, 0.0]], [[0.0, 0.011981226986306985, 0.007918573324827299, 0.0056030687418405474, 0.0075156362730740035, 0.024010078107857397], [0.011981226986306985, 0.0, 0.004064705269042396, 0.006380413523360483, 0.004467727139277465, 0.012048682712195894], [0.007918573324827299, 0.004064705269042396, 0.0, 0.002316036025363559, 0.0004030621623488421, 0.01610870166887365], [0.0056030687418405474, 0.006380413523360483, 0.002316036025363559, 0.0, 0.0019129834138547571, 0.018420776359147868], [0.0075156362730740035, 0.004467727139277465, 0.0004030621623488421, 0.0019129834138547571, 0.0, 0.016511140319912354], [0.024010078107857397, 0.012048682712195894, 0.01610870166887365, 0.018420776359147868, 0.016511140319912354, 0.0]], [[0.0, 0.004483986237876792, 0.01477833944227132, 0.043670283855289524, 0.03670083863593425, 0.048418464540437654], [0.004483986237876792, 0.0, 0.01029798049883373, 0.03922220783809428, 0.03224242878287031, 0.0439782109671535], [0.01477833944227132, 0.01029798049883373, 0.0, 0.028975723585724207, 0.02197751756072914, 0.0337461493367974], [0.043670283855289524, 0.03922220783809428, 0.028975723585724207, 0.0, 0.007015508477528887, 0.004787750567264052], [0.03670083863593425, 0.03224242878287031, 0.02197751756072914, 0.007015508477528887, 0.0, 0.01180190523558369], [0.048418464540437654, 0.0439782109671535, 0.0337461493367974, 0.004787750567264052, 0.01180190523558369, 0.0]], [[0.0, 0.059015459456546134, 0.03526979632659369, 0.047662838640119456, 0.028111389946052515, 0.05357143752439859], [0.059015459456546134, 0.0, 0.02376949471166862, 0.10651797853847451, 0.08705154642692618, 0.11239524490882595], [0.03526979632659369, 0.02376949471166862, 0.0, 0.0828556283173336, 0.06334737807912602, 0.0887477618200432], [0.047662838640119456, 0.10651797853847451, 0.0828556283173336, 0.0, 0.019567344606746768, 0.005918125447434107], [0.028111389946052515, 0.08705154642692618, 0.06334737807912602, 0.019567344606746768, 0.0, 0.02548352465313693], [0.05357143752439859, 0.11239524490882595, 0.0887477618200432, 0.005918125447434107, 0.02548352465313693, 0.0]], [[0.0, 0.03489376717033668, 0.12477534399502281, 0.033992176658100934, 0.03507196541416528, 0.01637768912826592], [0.03489376717033668, 0.0, 0.0900178185657289, 0.0009019701200671785, 0.00017827562919148126, 0.05126085077409141], [0.12477534399502281, 0.0900178185657289, 0.0, 0.09091722934373474, 0.08984004278255682, 0.14105189457253006], [0.033992176658100934, 0.0009019701200671785, 0.09091722934373474, 0.0, 0.0010802456882099672, 0.050359711714526516], [0.03507196541416528, 0.00017827562919148126, 0.08984004278255682, 0.0010802456882099672, 0.0, 0.05143895869078283], [0.01637768912826592, 0.05126085077409141, 0.14105189457253006, 0.050359711714526516, 0.05143895869078283, 0.0]], [[0.0, 0.013517941156933624, 0.004469967407826891, 0.060541435927708775, 0.057178054353597275, 0.028764525367091152], [0.013517941156933624, 0.0, 0.017987354169957837, 0.07402608517483189, 0.07066611864856742, 0.042273812795172], [0.004469967407826891, 0.017987354169957837, 0.0, 0.056080021971834766, 0.05271564468668911, 0.024296242851782106], [0.060541435927708775, 0.07402608517483189, 0.056080021971834766, 0.0, 0.003370486757129741, 0.03180924573184305], [0.057178054353597275, 0.07066611864856742, 0.05271564468668911, 0.003370486757129741, 0.0, 0.028440700426066202], [0.028764525367091152, 0.042273812795172, 0.024296242851782106, 0.03180924573184305, 0.028440700426066202, 0.0]], [[0.0, 0.006968356497601796, 0.0039908761538567875, 0.007601864681489652, 0.004183274863554725, 0.00239224899293644], [0.006968356497601796, 0.0, 0.0029784948831175556, 0.0006339096818854769, 0.0027860751012767472, 0.00457705211409965], [0.0039908761538567875, 0.0029784948831175556, 0.0, 0.003612325111111173, 0.00019243880760227283, 0.001598820000227488], [0.007601864681489652, 0.0006339096818854769, 0.003612325111111173, 0.0, 0.0034199145088234482, 0.005210783829311764], [0.004183274863554725, 0.0027860751012767472, 0.00019243880760227283, 0.0034199145088234482, 0.0, 0.0017912520386590576], [0.00239224899293644, 0.00457705211409965, 0.001598820000227488, 0.005210783829311764, 0.0017912520386590576, 0.0]], [[0.0, 0.01737622736386905, 0.01025459263403335, 0.05095827307088146, 0.018315640025806625, 0.04185069389789672], [0.01737622736386905, 0.0, 0.007122074563618978, 0.03359238084043786, 0.0009395163107232975, 0.024480646476137374], [0.01025459263403335, 0.007122074563618978, 0.0, 0.04071106687098456, 0.008061572167333478, 0.03160080643646067], [0.05095827307088146, 0.03359238084043786, 0.04071106687098456, 0.0, 0.03265322347893781, 0.009114356426198938], [0.018315640025806625, 0.0009395163107232975, 0.008061572167333478, 0.03265322347893781, 0.0, 0.02354131850489693], [0.04185069389789672, 0.024480646476137374, 0.03160080643646067, 0.009114356426198938, 0.02354131850489693, 0.0]], [[0.0, 0.0018102071142439607, 0.012068374908468689, 0.02133169851478216, 0.02577197043799908, 0.04899101750054995], [0.0018102071142439607, 0.0, 0.01387773573497306, 0.02313948703746254, 0.027578745588830667, 0.05079008377085424], [0.012068374908468689, 0.01387773573497306, 0.0, 0.009269500078092527, 0.013714479093894187, 0.03697445093508196], [0.02133169851478216, 0.02313948703746254, 0.009269500078092527, 0.0, 0.004446328390092439, 0.0277260742653335], [0.02577197043799908, 0.027578745588830667, 0.013714479093894187, 0.004446328390092439, 0.0, 0.0232858751753474], [0.04899101750054995, 0.05079008377085424, 0.03697445093508196, 0.0277260742653335, 0.0232858751753474, 0.0]], [[0.0, 0.01467223926204819, 0.010139242636446964, 0.003564676977663299, 0.01898647995407478, 0.0030201250980230123], [0.01467223926204819, 0.0, 0.0045344685671024, 0.01110885510797804, 0.0043167970054691735, 0.01165326503801083], [0.010139242636446964, 0.0045344685671024, 0.0, 0.006575101715512505, 0.008850907917758161, 0.007119610121856532], [0.003564676977663299, 0.01110885510797804, 0.006575101715512505, 0.0, 0.01542409594123618, 0.0005445653921546946], [0.01898647995407478, 0.0043167970054691735, 0.008850907917758161, 0.01542409594123618, 0.0, 0.015968369339118008], [0.0030201250980230123, 0.01165326503801083, 0.007119610121856532, 0.0005445653921546946, 0.015968369339118008, 0.0]], [[0.0, 0.006691541971508347, 0.012287223953782418, 0.003927352490272925, 0.011626972761463468, 0.0063846599831976535], [0.006691541971508347, 0.0, 0.005596268328832796, 0.010618551815905647, 0.01831679518318698, 0.013075519848196588], [0.012287223953782418, 0.005596268328832796, 0.0, 0.01621360346921293, 0.02391002288063699, 0.018670072745200637], [0.003927352490272925, 0.010618551815905647, 0.01621360346921293, 0.0, 0.007700034585783177, 0.0024573809565475316], [0.011626972761463468, 0.01831679518318698, 0.02391002288063699, 0.007700034585783177, 0.0, 0.005242768882836833], [0.0063846599831976535, 0.013075519848196588, 0.018670072745200637, 0.0024573809565475316, 0.005242768882836833, 0.0]], [[0.0, 0.0072418975445778105, 0.01347628062462904, 0.08302595178612325, 0.06609953645425125, 0.030500455502755097], [0.0072418975445778105, 0.0, 0.006234711240763593, 0.09023421745831982, 0.07332022595692315, 0.03773757226669872], [0.01347628062462904, 0.006234711240763593, 0.0, 0.09643598513114753, 0.07953340751391293, 0.04396646380195908], [0.08302595178612325, 0.09023421745831982, 0.09643598513114753, 0.0, 0.01699146335284769, 0.05261315701778148], [0.06609953645425125, 0.07332022595692315, 0.07953340751391293, 0.01699146335284769, 0.0, 0.03564511359380956], [0.030500455502755097, 0.03773757226669872, 0.04396646380195908, 0.05261315701778148, 0.03564511359380956, 0.0]], [[0.0, 0.0361941844109263, 0.01981533354196099, 0.022387109858069316, 0.013902577045352825, 0.00535028114073763], [0.0361941844109263, 0.0, 0.016391548291326333, 0.05852516196056869, 0.05006749118833591, 0.04153529367061563], [0.01981533354196099, 0.016391548291326333, 0.0, 0.04217945532903226, 0.0337067173378243, 0.02516245966384287], [0.022387109858069316, 0.05852516196056869, 0.04217945532903226, 0.0, 0.008488042835606854, 0.01703948652234615], [0.013902577045352825, 0.05006749118833591, 0.0337067173378243, 0.008488042835606854, 0.0, 0.00855310829749166], [0.00535028114073763, 0.04153529367061563, 0.02516245966384287, 0.01703948652234615, 0.00855310829749166, 0.0]], [[0.0, 0.036878424453234596, 0.009046908319116614, 0.018452801480951585, 0.03690395159060514, 0.04888212787445938], [0.036878424453234596, 0.0, 0.027840870651115297, 0.05529110475772362, 0.07367121234672723, 0.01202384102519986], [0.009046908319116614, 0.027840870651115297, 0.0, 0.02749451112044223, 0.045932776100525416, 0.03985253388558301], [0.018452801480951585, 0.05529110475772362, 0.02749451112044223, 0.0, 0.018466934437749726, 0.06727185936496005], [0.03690395159060514, 0.07367121234672723, 0.045932776100525416, 0.018466934437749726, 0.0, 0.08561925061147609], [0.04888212787445938, 0.01202384102519986, 0.03985253388558301, 0.06727185936496005, 0.08561925061147609, 0.0]], [[0.0, 0.00029360953284712755, 0.007248496358133298, 0.008467948310767515, 0.024312640969420797, 0.024690528861355726], [0.00029360953284712755, 0.0, 0.0069550565253838435, 0.008174569940594598, 0.024020792965556644, 0.02439873204796108], [0.007248496358133298, 0.0069550565253838435, 0.0, 0.001220266858441079, 0.01709382064351155, 0.017472766075737736], [0.008467948310767515, 0.008174569940594598, 0.001220266858441079, 0.0, 0.01587665814542363, 0.016255740798198658], [0.024312640969420797, 0.024020792965556644, 0.01709382064351155, 0.01587665814542363, 0.0, 0.0003799140587511043], [0.024690528861355726, 0.02439873204796108, 0.017472766075737736, 0.016255740798198658, 0.0003799140587511043, 0.0]], [[0.0, 0.006779414377109079, 0.014524654198686338, 0.03056591721947327, 4.494387360889293e-05, 0.00882724712694858], [0.006779414377109079, 0.0, 0.021301654665700363, 0.03733610766020448, 0.006824355931394825, 0.015605600048051296], [0.014524654198686338, 0.021301654665700363, 0.0, 0.016050179661043558, 0.01447972136930105, 0.005698277531776007], [0.03056591721947327, 0.03733610766020448, 0.016050179661043558, 0.0, 0.030521024110626974, 0.02174591711768882], [4.494387360889293e-05, 0.006824355931394825, 0.01447972136930105, 0.030521024110626974, 0.0, 0.00878230727400348], [0.00882724712694858, 0.015605600048051296, 0.005698277531776007, 0.02174591711768882, 0.00878230727400348, 0.0]], [[0.0, 0.020440144242624678, 0.008563294651369926, 0.008352714836535038, 0.012009604279109617, 0.008499761430058136], [0.020440144242624678, 0.0, 0.01187833505832998, 0.028789445995873866, 0.008432027524175652, 0.028936415630519487], [0.008563294651369926, 0.01187833505832998, 0.0, 0.01691518567738113, 0.0034465592928595193, 0.0170622106863555], [0.008352714836535038, 0.028789445995873866, 0.01691518567738113, 0.0, 0.02036092050126094, 0.00014705350748506232], [0.012009604279109617, 0.008432027524175652, 0.0034465592928595193, 0.02036092050126094, 0.0, 0.02050793254520222], [0.008499761430058136, 0.028936415630519487, 0.0170622106863555, 0.00014705350748506232, 0.02050793254520222, 0.0]], [[0.0, 0.0029304368542942376, 0.010223265436727481, 0.02160648927325761, 0.005208529087178581, 0.019875510530746706], [0.0029304368542942376, 0.0, 0.01315337355983464, 0.01867710023004349, 0.008138861332377437, 0.02280485904754471], [0.010223265436727481, 0.01315337355983464, 0.0, 0.03182368147899793, 0.005014955780643528, 0.009653814140959137], [0.02160648927325761, 0.01867710023004349, 0.03182368147899793, 0.0, 0.02681238630929552, 0.04146689424520625], [0.005208529087178581, 0.008138861332377437, 0.005014955780643528, 0.02681238630929552, 0.0, 0.014668207222123477], [0.019875510530746706, 0.02280485904754471, 0.009653814140959137, 0.04146689424520625, 0.014668207222123477, 0.0]], [[0.0, 0.00871717142487716, 0.0019525755434662664, 0.07138483077010108, 0.10316506907079634, 0.13088721549430218], [0.00871717142487716, 0.0, 0.010669683161011866, 0.06268171816023749, 0.0944789879016349, 0.12222184819754794], [0.0019525755434662664, 0.010669683161011866, 0.0, 0.07333373863963814, 0.10510993797344023, 0.1328272557040776], [0.07138483077010108, 0.06268171816023749, 0.07333373863963814, 0.0, 0.03186931641695008, 0.05971824239755247], [0.10316506907079634, 0.0944789879016349, 0.10510993797344023, 0.03186931641695008, 0.0, 0.027871282107889455], [0.13088721549430218, 0.12222184819754794, 0.1328272557040776, 0.05971824239755247, 0.027871282107889455, 0.0]], [[0.0, 0.015894526097351435, 0.005430091663351075, 0.00423507793016873, 0.013563928087247965, 0.005824002936239207], [0.015894526097351435, 0.0, 0.01046484005864426, 0.02012898913773925, 0.00233082174249152, 0.021717615131264387], [0.005430091663351075, 0.01046484005864426, 0.0, 0.009665067560904916, 0.008134106151300953, 0.01125393093104325], [0.00423507793016873, 0.02012898913773925, 0.009665067560904916, 0.0, 0.017798540856776415, 0.0015889432255845855], [0.013563928087247965, 0.00233082174249152, 0.008134106151300953, 0.017798540856776415, 0.0, 0.01938723303223956], [0.005824002936239207, 0.021717615131264387, 0.01125393093104325, 0.0015889432255845855, 0.01938723303223956, 0.0]], [[0.0, 0.0005064883801891015, 0.008039461069022051, 0.019197580736558764, 0.017241532947656582, 0.008872400201093924], [0.0005064883801891015, 0.0, 0.007533093008393687, 0.018691775078240554, 0.01673559771409156, 0.008366058810681806], [0.008039461069022051, 0.007533093008393687, 0.0, 0.011164411315200908, 0.009206766399842359, 0.0008331648482976043], [0.019197580736558764, 0.018691775078240554, 0.011164411315200908, 0.0, 0.0019583346418336834, 0.010331586034118392], [0.017241532947656582, 0.01673559771409156, 0.009206766399842359, 0.0019583346418336834, 0.0, 0.008373830175922773], [0.008872400201093924, 0.008366058810681806, 0.0008331648482976043, 0.010331586034118392, 0.008373830175922773, 0.0]], [[0.0, 0.020191232054379983, 0.06639847706118894, 0.02501833093839486, 0.007826955114140523, 0.05597761553419114], [0.020191232054379983, 0.0, 0.04622979445650532, 0.04520153536913298, 0.012364970832226117, 0.03580103312014271], [0.06639847706118894, 0.04622979445650532, 0.0, 0.09136265035834912, 0.05858253472197467, 0.010435240933410087], [0.02501833093839486, 0.04520153536913298, 0.09136265035834912, 0.0, 0.03284303200531537, 0.08095564321836847], [0.007826955114140523, 0.012364970832226117, 0.05858253472197467, 0.03284303200531537, 0.0, 0.04815825753401862], [0.05597761553419114, 0.03580103312014271, 0.010435240933410087, 0.08095564321836847, 0.04815825753401862, 0.0]], [[0.0, 0.0060459337001248885, 0.0006179387108750554, 0.07737912917829214, 0.08028092616950307, 0.03358144481619729], [0.0060459337001248885, 0.0, 0.006663860972114745, 0.08340850380283608, 0.08630913148457547, 0.039623811407620085], [0.0006179387108750554, 0.006663860972114745, 0.0, 0.07676273827017675, 0.07966464947380741, 0.03296380731969354], [0.07737912917829214, 0.08340850380283608, 0.07676273827017675, 0.0, 0.002908913781310786, 0.043844312278640905], [0.08028092616950307, 0.08630913148457547, 0.07966464947380741, 0.002908913781310786, 0.0, 0.04675093484982477], [0.03358144481619729, 0.039623811407620085, 0.03296380731969354, 0.043844312278640905, 0.04675093484982477, 0.0]], [[0.0, 0.010548773012942542, 0.01674195641569964, 0.008493762237843752, 0.014932937749033936, 0.0027211138767886953], [0.010548773012942542, 0.0, 0.027285827127371015, 0.0020552083159298905, 0.025477612530033663, 0.007827897246944463], [0.01674195641569964, 0.027285827127371015, 0.0, 0.025232083889237915, 0.0018094555583655577, 0.019462182698590888], [0.008493762237843752, 0.0020552083159298905, 0.025232083889237915, 0.0, 0.023423678996737786, 0.005772789139951582], [0.014932937749033936, 0.025477612530033663, 0.0018094555583655577, 0.023423678996737786, 0.0, 0.017653330834249806], [0.0027211138767886953, 0.007827897246944463, 0.019462182698590888, 0.005772789139951582, 0.017653330834249806, 0.0]], [[0.0, 0.008909096732707775, 0.010509685585605773, 0.010930062262856942, 0.014860850194771177, 0.009255141811022606], [0.008909096732707775, 0.0, 0.0016011181664192867, 0.002021659520028663, 0.0059544924583837585, 0.00034614632155479037], [0.010509685585605773, 0.0016011181664192867, 0.0, 0.00042054597199230097, 0.00435351311340588, 0.0012549742189833554], [0.010930062262856942, 0.002021659520028663, 0.00042054597199230097, 0.0, 0.003932991051076795, 0.0016755171946142206], [0.014860850194771177, 0.0059544924583837585, 0.00435351311340588, 0.003932991051076795, 0.0, 0.005608384974612863], [0.009255141811022606, 0.00034614632155479037, 0.0012549742189833554, 0.0016755171946142206, 0.005608384974612863, 0.0]], [[0.0, 0.0035934057593457734, 0.0044221513530023635, 0.018739253226544197, 0.005544798105329258, 0.009960505994326335], [0.0035934057593457734, 0.0, 0.008015473956513844, 0.015146489456881719, 0.0019514173316418865, 0.006367245668753818], [0.0044221513530023635, 0.008015473956513844, 0.0, 0.023160181321583352, 0.009966790404259487, 0.014382247936621653], [0.018739253226544197, 0.015146489456881719, 0.023160181321583352, 0.0, 0.013195315519598365, 0.008779768621245953], [0.005544798105329258, 0.0019514173316418865, 0.009966790404259487, 0.013195315519598365, 0.0, 0.004415863048618852], [0.009960505994326335, 0.006367245668753818, 0.014382247936621653, 0.008779768621245953, 0.004415863048618852, 0.0]], [[0.0, 0.007324679883103366, 0.008673160862530976, 0.02112285321985249, 0.03788207588537805, 0.01994485959872136], [0.007324679883103366, 0.0, 0.0013486060416380273, 0.02844155794286707, 0.045190395417821286, 0.027264115809204934], [0.008673160862530976, 0.0013486060416380273, 0.0, 0.029788580102913503, 0.04653522547016244, 0.028611259374765562], [0.02112285321985249, 0.02844155794286707, 0.029788580102913503, 0.0, 0.01677563067501852, 0.001178626144244411], [0.03788207588537805, 0.045190395417821286, 0.04653522547016244, 0.01677563067501852, 0.0, 0.01795384176781051], [0.01994485959872136, 0.027264115809204934, 0.028611259374765562, 0.001178626144244411, 0.01795384176781051, 0.0]], [[0.0, 0.01484842711096029, 0.02804325301294206, 0.03020363629078663, 0.06298748629533547, 0.03725325258103322], [0.01484842711096029, 0.0, 0.013197179022111467, 0.04504386155664876, 0.0778071483567388, 0.05209005048998836], [0.02804325301294206, 0.013197179022111467, 0.0, 0.05822663552915956, 0.09096655474517913, 0.06526867504908213], [0.03020363629078663, 0.04504386155664876, 0.05822663552915956, 0.0, 0.03280772202103834, 0.007052707384659917], [0.06298748629533547, 0.0778071483567388, 0.09096655474517913, 0.03280772202103834, 0.0, 0.025757240464973654], [0.03725325258103322, 0.05209005048998836, 0.06526867504908213, 0.007052707384659917, 0.025757240464973654, 0.0]], [[0.0, 0.006933835727084449, 0.008157650294979465, 0.0012200022241469803, 0.003015101174570123, 0.002909506462505875], [0.006933835727084449, 0.0, 0.0012240499430920104, 0.005714002046016781, 0.003919018365325779, 0.004024610625602768], [0.008157650294979465, 0.0012240499430920104, 0.0, 0.006937887749874914, 0.005142985344055418, 0.0052485735867217045], [0.0012200022241469803, 0.005714002046016781, 0.006937887749874914, 0.0, 0.0017951223109377603, 0.001689525463055031], [0.003015101174570123, 0.003919018365325779, 0.005142985344055418, 0.0017951223109377603, 0.0, 0.00010559796848879425], [0.002909506462505875, 0.004024610625602768, 0.0052485735867217045, 0.001689525463055031, 0.00010559796848879425, 0.0]], [[0.0, 0.008338149636418785, 0.01652283666163228, 0.0035087520508484036, 0.00986597640142497, 0.008488138761053827], [0.008338149636418785, 0.0, 0.008188243000634537, 0.004829864111947813, 0.001528232519952997, 0.00015002356255957086], [0.01652283666163228, 0.008188243000634537, 0.0, 0.0130165040785102, 0.006660264373652497, 0.008038249662267918], [0.0035087520508484036, 0.004829864111947813, 0.0130165040785102, 0.0, 0.006357947026960254, 0.004979876115141576], [0.00986597640142497, 0.001528232519952997, 0.006660264373652497, 0.006357947026960254, 0.0, 0.0013782099473137065], [0.008488138761053827, 0.00015002356255957086, 0.008038249662267918, 0.004979876115141576, 0.0013782099473137065, 0.0]], [[0.0, 0.025320988126188698, 0.018877206305025238, 0.03419119197444003, 0.06055584743433079, 0.032180201207781076], [0.025320988126188698, 0.0, 0.006445086586878158, 0.05948917202199826, 0.08581634987180589, 0.057480310117923004], [0.018877206305025238, 0.006445086586878158, 0.0, 0.05305299558865869, 0.07939103459992775, 0.05104348978704113], [0.03419119197444003, 0.05948917202199826, 0.05305299558865869, 0.0, 0.026391588393789234, 0.002012045395921974], [0.06055584743433079, 0.08581634987180589, 0.07939103459992775, 0.026391588393789234, 0.0, 0.028402859608910976], [0.032180201207781076, 0.057480310117923004, 0.05104348978704113, 0.002012045395921974, 0.028402859608910976, 0.0]], [[0.0, 4.5327918837369155e-05, 0.06704719853470006, 0.026418222058039027, 0.022008173924943378, 0.006236352330549349], [4.5327918837369155e-05, 0.0, 0.06709241032667349, 0.026463530812771214, 0.022053488449960832, 0.006281679141511007], [0.06704719853470006, 0.06709241032667349, 0.0, 0.040668503327233825, 0.04507574568925031, 0.060825201904096925], [0.026418222058039027, 0.026463530812771214, 0.040668503327233825, 0.0, 0.004411549200289632, 0.02018386181688781], [0.022008173924943378, 0.022053488449960832, 0.04507574568925031, 0.004411549200289632, 0.0, 0.01577312710900859], [0.006236352330549349, 0.006281679141511007, 0.060825201904096925, 0.02018386181688781, 0.01577312710900859, 0.0]], [[0.0, 0.024156304425289307, 0.018422950356963494, 0.0276721519401166, 0.011379491433637546, 0.029859611959096716], [0.024156304425289307, 0.0, 0.042571745253784064, 0.0035167481418689073, 0.012778174247250038, 0.05400033555659853], [0.018422950356963494, 0.042571745253784064, 0.0, 0.046085815352793755, 0.029799939993203642, 0.011439272646419772], [0.0276721519401166, 0.0035167481418689073, 0.046085815352793755, 0.0, 0.01629464399814396, 0.0575128084123947], [0.011379491433637546, 0.012778174247250038, 0.029799939993203642, 0.01629464399814396, 0.0, 0.041233439345120214], [0.029859611959096716, 0.05400033555659853, 0.011439272646419772, 0.0575128084123947, 0.041233439345120214, 0.0]], [[0.0, 0.0066295014471327175, 0.009343013172829375, 0.010862222479551197, 0.007678713528097313, 0.003837251671149367], [0.0066295014471327175, 0.0, 0.0027155346954949476, 0.004236427106542811, 0.0010498478690928613, 0.002793074093980368], [0.009343013172829375, 0.0027155346954949476, 0.0, 0.0015211189523202794, 0.001665746982008285, 0.005508093189921733], [0.010862222479551197, 0.004236427106542811, 0.0015211189523202794, 0.0, 0.0031867606405809033, 0.007028464313755893], [0.007678713528097313, 0.0010498478690928613, 0.001665746982008285, 0.0031867606405809033, 0.0, 0.003842784430143892], [0.003837251671149367, 0.002793074093980368, 0.005508093189921733, 0.007028464313755893, 0.003842784430143892, 0.0]], [[0.0, 0.012409875361818475, 0.01905260471841847, 0.0007006936329413554, 0.004873597472514215, 0.028139061920747756], [0.012409875361818475, 0.0, 0.0066452303114985555, 0.013110377985349912, 0.017281702329416622, 0.015737732678559976], [0.01905260471841847, 0.0066452303114985555, 0.0, 0.019752864167768527, 0.02392250495162251, 0.009093912576075648], [0.0007006936329413554, 0.013110377985349912, 0.019752864167768527, 0.0, 0.004172928836912194, 0.028838841286227563], [0.004873597472514215, 0.017281702329416622, 0.02392250495162251, 0.004172928836912194, 0.0, 0.033005303276662346], [0.028139061920747756, 0.015737732678559976, 0.009093912576075648, 0.028838841286227563, 0.033005303276662346, 0.0]], [[0.0, 0.01818135705726585, 0.03417584232098236, 0.10612753999016505, 0.10194687897750222, 0.021302115720462783], [0.01818135705726585, 0.0, 0.016000337870609598, 0.12413262162153794, 0.11996574561379697, 0.03947367877977393], [0.03417584232098236, 0.016000337870609598, 0.0, 0.13994004883342465, 0.1357864095014691, 0.0554527358683116], [0.10612753999016505, 0.12413262162153794, 0.13994004883342465, 0.0, 0.0042226921819743255, 0.08497712655006606], [0.10194687897750222, 0.11996574561379697, 0.1357864095014691, 0.0042226921819743255, 0.0, 0.08078226963275413], [0.021302115720462783, 0.03947367877977393, 0.0554527358683116, 0.08497712655006606, 0.08078226963275413, 0.0]], [[0.0, 0.0027539332625942576, 0.0035566987702512825, 0.003283613649378848, 0.025216301662851645, 0.004622206583424577], [0.0027539332625942576, 0.0, 0.0008028155096842161, 0.0005297108863167715, 0.022471308929979446, 0.001868423770134849], [0.0035566987702512825, 0.0008028155096842161, 0.0, 0.00027310534977857546, 0.021670697119116025, 0.0010656181992989002], [0.003283613649378848, 0.0005297108863167715, 0.00027310534977857546, 0.0, 0.02194307219257317, 0.001338721133056055], [0.025216301662851645, 0.022471308929979446, 0.021670697119116025, 0.02194307219257317, 0.0, 0.02060773869537882], [0.004622206583424577, 0.001868423770134849, 0.0010656181992989002, 0.001338721133056055, 0.02060773869537882, 0.0]], [[0.0, 0.018549719623623964, 0.025466640899780145, 0.058995606514641405, 0.047582162678924816, 0.0704821323036388], [0.018549719623623964, 0.0, 0.006918056756769352, 0.040461350757223125, 0.029041376570988896, 0.05195619307118423], [0.025466640899780145, 0.006918056756769352, 0.0, 0.03354659210588941, 0.02212487674935692, 0.04504384059244066], [0.058995606514641405, 0.040461350757223125, 0.03354659210588941, 0.0, 0.011424718863281825, 0.011503455602316647], [0.047582162678924816, 0.029041376570988896, 0.02212487674935692, 0.011424718863281825, 0.0, 0.022927088777651143], [0.0704821323036388, 0.05195619307118423, 0.04504384059244066, 0.011503455602316647, 0.022927088777651143, 0.0]], [[0.0, 0.01623457514484568, 0.006200362540895721, 0.037720042105727776, 0.04898206023383701, 0.05527878869251547], [0.01623457514484568, 0.0, 0.010036802872887171, 0.021516064329546683, 0.032806002750096416, 0.0391214683777864], [0.006200362540895721, 0.010036802872887171, 0.0, 0.031537342390267266, 0.04281175660600727, 0.04911659305242942], [0.037720042105727776, 0.021516064329546683, 0.031537342390267266, 0.0, 0.011305979429773252, 0.017634704051625885], [0.04898206023383701, 0.032806002750096416, 0.04281175660600727, 0.011305979429773252, 0.0, 0.006331000901053291], [0.05527878869251547, 0.0391214683777864, 0.04911659305242942, 0.017634704051625885, 0.006331000901053291, 0.0]], [[0.0, 0.011220761149185972, 0.047246846854068096, 0.00887305887043003, 0.009267730493160205, 0.012486561983538829], [0.011220761149185972, 0.0, 0.058440731473394646, 0.02009194944534059, 0.0019532276228628157, 0.001265973959726279], [0.047246846854068096, 0.058440731473394646, 0.0, 0.03838723172095289, 0.05649319764483707, 0.05970278123442732], [0.00887305887043003, 0.02009194944534059, 0.03838723172095289, 0.0, 0.018139399883886465, 0.021357402613256696], [0.009267730493160205, 0.0019532276228628157, 0.05649319764483707, 0.018139399883886465, 0.0, 0.003219193664735998], [0.012486561983538829, 0.001265973959726279, 0.05970278123442732, 0.021357402613256696, 0.003219193664735998, 0.0]], [[0.0, 0.017322282426172887, 0.018465315646378818, 0.014674491973184314, 0.013245012381451373, 0.00341347104021483], [0.017322282426172887, 0.0, 0.001143190494126146, 0.03199315655158921, 0.03056417990972335, 0.020735214389700107], [0.018465315646378818, 0.001143190494126146, 0.0, 0.03313581809997257, 0.03170688757320769, 0.021878181074757145], [0.014674491973184314, 0.03199315655158921, 0.03313581809997257, 0.0, 0.001429607362385459, 0.011261277520587814], [0.013245012381451373, 0.03056417990972335, 0.03170688757320769, 0.001429607362385459, 0.0, 0.009831743219861801], [0.00341347104021483, 0.020735214389700107, 0.021878181074757145, 0.011261277520587814, 0.009831743219861801, 0.0]], [[0.0, 0.062174346660066014, 0.056319921384819324, 0.005255436395090121, 0.0020781097182832344, 0.039734922465222304], [0.062174346660066014, 0.0, 0.005902069219353736, 0.056969360748325426, 0.06011750618910304, 0.02257483019888215], [0.056319921384819324, 0.005902069219353736, 0.0, 0.051106302581535736, 0.054259550837006204, 0.01667732698005843], [0.005255436395090121, 0.056969360748325426, 0.051106302581535736, 0.0, 0.0031774426671439295, 0.03450056852849181], [0.0020781097182832344, 0.06011750618910304, 0.054259550837006204, 0.0031774426671439295, 0.0, 0.03766601199046393], [0.039734922465222304, 0.02257483019888215, 0.01667732698005843, 0.03450056852849181, 0.03766601199046393, 0.0]], [[0.0, 0.00517479234355634, 0.003459849503605626, 0.028445069447331228, 0.05643426463905554, 0.02545079445904195], [0.00517479234355634, 0.0, 0.0017149631438776668, 0.03361675107776432, 0.061598223993845, 0.03062303951815954], [0.003459849503605626, 0.0017149631438776668, 0.0, 0.03190295040318572, 0.05988709047680526, 0.02890904046088923], [0.028445069447331228, 0.03361675107776432, 0.03190295040318572, 0.0, 0.02801497188412595, 0.0029955760800707805], [0.05643426463905554, 0.061598223993845, 0.05988709047680526, 0.02801497188412595, 0.0, 0.031009109058612382], [0.02545079445904195, 0.03062303951815954, 0.02890904046088923, 0.0029955760800707805, 0.031009109058612382, 0.0]], [[0.0, 0.02673261784169381, 0.0600594584493382, 0.03421088351346926, 0.018351827654500306, 0.01252106285522187], [0.02673261784169381, 0.0, 0.033345415850273286, 0.06092382474974684, 0.00838222426411813, 0.03924906905433841], [0.0600594584493382, 0.033345415850273286, 0.0, 0.0942025770466846, 0.04172359763073502, 0.07256149868271164], [0.03421088351346926, 0.06092382474974684, 0.0942025770466846, 0.0, 0.05255102922604071, 0.021693147527282783], [0.018351827654500306, 0.00838222426411813, 0.04172359763073502, 0.05255102922604071, 0.0, 0.030870395057184707], [0.01252106285522187, 0.03924906905433841, 0.07256149868271164, 0.021693147527282783, 0.030870395057184707, 0.0]], [[0.0, 0.010228023331009186, 0.009307138076728536, 0.07182880851613456, 0.018469441175734836, 0.049857379797499914], [0.010228023331009186, 0.0, 0.019533207388801543, 0.08198444120075313, 0.008242962596319804, 0.06005032057667933], [0.009307138076728536, 0.019533207388801543, 0.0, 0.0625742533168962, 0.027771648801797773, 0.040572773322794436], [0.07182880851613456, 0.08198444120075313, 0.0625742533168962, 0.0, 0.09015715698747769, 0.022080809750132123], [0.018469441175734836, 0.008242962596319804, 0.027771648801797773, 0.09015715698747769, 0.0, 0.06825611102222832], [0.049857379797499914, 0.06005032057667933, 0.040572773322794436, 0.022080809750132123, 0.06825611102222832, 0.0]], [[0.0, 0.005867517387082655, 0.0024775165336994656, 0.06239208857810003, 0.016277092478056483, 0.05470577440233654], [0.005867517387082655, 0.0, 0.008344971421738465, 0.06824765587077096, 0.022143539417241016, 0.06056390800029262], [0.0024775165336994656, 0.008344971421738465, 0.0, 0.059918959056660816, 0.013799854676872909, 0.05223164135412405], [0.06239208857810003, 0.06824765587077096, 0.059918959056660816, 0.0, 0.046136839590165415, 0.007698056360100294], [0.016277092478056483, 0.022143539417241016, 0.013799854676872909, 0.046136839590165415, 0.0, 0.03844478269852206], [0.05470577440233654, 0.06056390800029262, 0.05223164135412405, 0.007698056360100294, 0.03844478269852206, 0.0]], [[0.0, 0.0, 0.0, 0.0, 0.0, 0.0], [0.0, 0.0, 0.0, 0.0, 0.0, 0.0], [0.0, 0.0, 0.0, 0.0, 0.0, 0.0], [0.0, 0.0, 0.0, 0.0, 0.0, 0.0], [0.0, 0.0, 0.0, 0.0, 0.0, 0.0], [0.0, 0.0, 0.0, 0.0, 0.0, 0.0]], [[0.0, 0.013479709808296315, 0.005905586355169439, 0.003571007658718286, 0.0024846528774587553, 0.011805665757109977], [0.013479709808296315, 0.0, 0.007574574119972574, 0.009909060106718286, 0.010995333821589005, 0.02528227323273792], [0.005905586355169439, 0.007574574119972574, 0.0, 0.002334616141075089, 0.00342097172777495, 0.017710287003381626], [0.003571007658718286, 0.009909060106718286, 0.002334616141075089, 0.0, 0.001086362156632046, 0.015376164610011124], [0.0024846528774587553, 0.010995333821589005, 0.00342097172777495, 0.001086362156632046, 0.0, 0.014289988978014215], [0.011805665757109977, 0.02528227323273792, 0.017710287003381626, 0.015376164610011124, 0.014289988978014215, 0.0]], [[0.0, 0.007641778127133563, 0.008969165872043229, 0.054392978929819105, 0.05844646693781487, 0.024288400495796572], [0.007641778127133563, 0.0, 0.016609916228940886, 0.06201342306866371, 0.06606400833671135, 0.03192498571119507], [0.008969165872043229, 0.016609916228940886, 0.0, 0.045441611635712476, 0.04949797874914928, 0.015322069188520172], [0.054392978929819105, 0.06201342306866371, 0.045441611635712476, 0.0, 0.004062983414775148, 0.030135669401264775], [0.05844646693781487, 0.06606400833671135, 0.04949797874914928, 0.004062983414775148, 0.0, 0.03419569888183047], [0.024288400495796572, 0.03192498571119507, 0.015322069188520172, 0.030135669401264775, 0.03419569888183047, 0.0]], [[0.0, 0.005828374426812987, 0.006185185494551772, 0.0023244403702517577, 0.016436863373834598, 0.033482177205429633], [0.005828374426812987, 0.0, 0.0003568159254391618, 0.00350395193978725, 0.010608875321964261, 0.027655878440416205], [0.006185185494551772, 0.0003568159254391618, 0.0, 0.003860766039571598, 0.010252074211225069, 0.02729916657528485], [0.0023244403702517577, 0.00350395193978725, 0.003860766039571598, 0.0, 0.01411262751578802, 0.031158667217304373], [0.016436863373834598, 0.010608875321964261, 0.010252074211225069, 0.01411262751578802, 0.0, 0.01704894974643961], [0.033482177205429633, 0.027655878440416205, 0.02729916657528485, 0.031158667217304373, 0.01704894974643961, 0.0]], [[0.0, 0.024456263939079452, 0.026998306247237557, 0.002710006300194665, 0.013295205001202376, 0.030542114844621913], [0.024456263939079452, 0.0, 0.0025440918647258474, 0.02716421430164068, 0.0377377777167675, 0.006091447020475852], [0.026998306247237557, 0.0025440918647258474, 0.0, 0.02970581676707591, 0.04027729136454121, 0.0035474271313290944], [0.002710006300194665, 0.02716421430164068, 0.02970581676707591, 0.0, 0.010585600367630484, 0.033248936457746466], [0.013295205001202376, 0.0377377777167675, 0.04027729136454121, 0.010585600367630484, 0.0, 0.043817205148972964], [0.030542114844621913, 0.006091447020475852, 0.0035474271313290944, 0.033248936457746466, 0.043817205148972964, 0.0]], [[0.0, 0.024378774692131705, 0.022691008576009183, 0.0018329999405848603, 0.025165210402012177, 0.010107808256819653], [0.024378774692131705, 0.0, 0.04705820748845559, 0.026211241998674376, 0.0495305076756312, 0.014272587012239612], [0.022691008576009183, 0.04705820748845559, 0.0, 0.020858384209236903, 0.002474799860264738, 0.032795521055347755], [0.0018329999405848603, 0.026211241998674376, 0.020858384209236903, 0.0, 0.023332675250599448, 0.011940709128616443], [0.025165210402012177, 0.0495305076756312, 0.002474799860264738, 0.023332675250599448, 0.0, 0.035269097737611776], [0.010107808256819653, 0.014272587012239612, 0.032795521055347755, 0.011940709128616443, 0.035269097737611776, 0.0]], [[0.0, 0.014585986578925687, 0.025318905203653427, 0.017182299804010707, 0.006510901274264979, 0.025616475277888726], [0.014585986578925687, 0.0, 0.010734875870722806, 0.03176454993140253, 0.008075455395247873, 0.011032524600251545], [0.025318905203653427, 0.010734875870722806, 0.0, 0.0424924202199359, 0.018809519723655074, 0.0002976667035800516], [0.017182299804010707, 0.03176454993140253, 0.0424924202199359, 0.0, 0.023691968465073113, 0.04278982173088379], [0.006510901274264979, 0.008075455395247873, 0.018809519723655074, 0.023691968465073113, 0.0, 0.019107132441308818], [0.025616475277888726, 0.011032524600251545, 0.0002976667035800516, 0.04278982173088379, 0.019107132441308818, 0.0]], [[0.0, 0.03317329404207418, 0.0015327898370426755, 0.12062070925735488, 0.08537221218414524, 0.12306599076037644], [0.03317329404207418, 0.0, 0.03164115927364632, 0.08757824378731452, 0.05225541664573335, 0.09002971601237308], [0.0015327898370426755, 0.03164115927364632, 0.0, 0.11909630590575153, 0.08384370623649, 0.1215419190088562], [0.12062070925735488, 0.08757824378731452, 0.11909630590575153, 0.0, 0.035380770550203666, 0.0024583179265353643], [0.08537221218414524, 0.05225541664573335, 0.08384370623649, 0.035380770550203666, 0.0, 0.037837940693804493], [0.12306599076037644, 0.09002971601237308, 0.1215419190088562, 0.0024583179265353643, 0.037837940693804493, 0.0]], [[0.0, 0.011265655241989333, 0.006955980456572994, 0.012053522028375379, 0.024837467027514926, 0.05538245747124889], [0.011265655241989333, 0.0, 0.004309856050931406, 0.023317433063524195, 0.03609745799699156, 0.06662375832072522], [0.006955980456572994, 0.004309856050931406, 0.0, 0.019008619243845448, 0.031790348494792446, 0.06232428089218243], [0.012053522028375379, 0.023317433063524195, 0.019008619243845448, 0.0, 0.012786164733841483, 0.043346490006824855], [0.024837467027514926, 0.03609745799699156, 0.031790348494792446, 0.012786164733841483, 0.0, 0.030571004541227208], [0.05538245747124889, 0.06662375832072522, 0.06232428089218243, 0.043346490006824855, 0.030571004541227208, 0.0]], [[0.0, 0.0099532810881296, 0.04446632592069407, 0.03526937400630047, 0.029396411000417403, 0.0068512945973974015], [0.0099532810881296, 0.0, 0.03451997952158266, 0.045214747671660505, 0.039343998623391996, 0.0031020866697448507], [0.04446632592069407, 0.03451997952158266, 0.0, 0.07967600381275215, 0.07381695534402338, 0.037620251146833115], [0.03526937400630047, 0.045214747671660505, 0.07967600381275215, 0.0, 0.005876155332116518, 0.04211557895492378], [0.029396411000417403, 0.039343998623391996, 0.07381695534402338, 0.005876155332116518, 0.0, 0.03624408141587621], [0.0068512945973974015, 0.0031020866697448507, 0.037620251146833115, 0.04211557895492378, 0.03624408141587621, 0.0]], [[0.0, 0.023265335755954564, 0.014889875157492684, 0.09783968946596523, 0.09909640704525864, 0.06267326859266248], [0.023265335755954564, 0.0, 0.03815037615577746, 0.1210076202099093, 0.12226210224933115, 0.0858937651517517], [0.014889875157492684, 0.03815037615577746, 0.0, 0.08299213532960616, 0.08425003448174138, 0.047799150291360025], [0.09783968946596523, 0.1210076202099093, 0.08299213532960616, 0.0, 0.0012609555915781693, 0.035241483099450605], [0.09909640704525864, 0.12226210224933115, 0.08425003448174138, 0.0012609555915781693, 0.0, 0.036501874187921966], [0.06267326859266248, 0.0858937651517517, 0.047799150291360025, 0.035241483099450605, 0.036501874187921966, 0.0]], [[0.0, 0.0016281292043545117, 0.01848469686436347, 0.04396269506007499, 0.04831777429722364, 0.007026396875678154], [0.0016281292043545117, 0.0, 0.01685705716839581, 0.04558803781540783, 0.04994257613979628, 0.00865443527161952], [0.01848469686436347, 0.01685705716839581, 0.0, 0.062402684132226466, 0.06675035235828682, 0.025507952235260877], [0.04396269506007499, 0.04558803781540783, 0.062402684132226466, 0.0, 0.004362296704214601, 0.03694588706875357], [0.04831777429722364, 0.04994257613979628, 0.06675035235828682, 0.004362296704214601, 0.0, 0.04130306292810361], [0.007026396875678154, 0.00865443527161952, 0.025507952235260877, 0.03694588706875357, 0.04130306292810361, 0.0]], [[0.0, 0.0, 0.0, 0.0, 0.0, 0.0], [0.0, 0.0, 0.0, 0.0, 0.0, 0.0], [0.0, 0.0, 0.0, 0.0, 0.0, 0.0], [0.0, 0.0, 0.0, 0.0, 0.0, 0.0], [0.0, 0.0, 0.0, 0.0, 0.0, 0.0], [0.0, 0.0, 0.0, 0.0, 0.0, 0.0]], [[0.0, 0.0061192536051402025, 0.018618637624540343, 0.03554896873472813, 0.03518770625346677, 0.0989562466688776], [0.0061192536051402025, 0.0, 0.012500991775879669, 0.029436682362253896, 0.02907526972042134, 0.09289056198213558], [0.018618637624540343, 0.012500991775879669, 0.0, 0.016942212122606465, 0.016580586735347885, 0.08047536623816892], [0.03554896873472813, 0.029436682362253896, 0.016942212122606465, 0.0, 0.0003617254830587377, 0.06360839732483112], [0.03518770625346677, 0.02907526972042134, 0.016580586735347885, 0.0003617254830587377, 0.0, 0.06396888490489167], [0.0989562466688776, 0.09289056198213558, 0.08047536623816892, 0.06360839732483112, 0.06396888490489167, 0.0]], [[0.0, 0.003735726136136924, 0.008132982753845995, 0.0023630008418170164, 0.0009444753560384335, 0.007763643981018841], [0.003735726136136924, 0.0, 0.004397475936711219, 0.0013727448915047736, 0.004680175013703096, 0.01149884463383675], [0.008132982753845995, 0.004397475936711219, 0.0, 0.005770163296899156, 0.00907734503281696, 0.015895027522808042], [0.0023630008418170164, 0.0013727448915047736, 0.005770163296899156, 0.0, 0.0033074644032026934, 0.01012635312630205], [0.0009444753560384335, 0.004680175013703096, 0.00907734503281696, 0.0033074644032026934, 0.0, 0.006819246481892534], [0.007763643981018841, 0.01149884463383675, 0.015895027522808042, 0.01012635312630205, 0.006819246481892534, 0.0]], [[0.0, 0.005562710227284114, 2.6008766609597284e-05, 0.017759009825646526, 0.000500304202739621, 0.006272891911214487], [0.005562710227284114, 0.0, 0.005536714744437772, 0.023288414232458414, 0.00606273580407343, 0.011829083476682802], [2.6008766609597284e-05, 0.005536714744437772, 0.0, 0.01778490423117943, 0.0005263128593920855, 0.006298885100627772], [0.017759009825646526, 0.023288414232458414, 0.01778490423117943, 0.0, 0.01726083273246623, 0.011503188428115537], [0.000500304202739621, 0.00606273580407343, 0.0005263128593920855, 0.01726083273246623, 0.0, 0.005772861235480954], [0.006272891911214487, 0.011829083476682802, 0.006298885100627772, 0.011503188428115537, 0.005772861235480954, 0.0]], [[0.0, 0.014675041047668735, 0.012695670255137364, 0.026963348847147444, 0.013186125357577735, 0.0037291823546594625], [0.014675041047668735, 0.0, 0.00197999176676397, 0.041613368264254345, 0.027852683188741532, 0.018402599142386004], [0.012695670255137364, 0.00197999176676397, 0.0, 0.039638500684350896, 0.02587501173321226, 0.016423604879870192], [0.026963348847147444, 0.041613368264254345, 0.039638500684350896, 0.0, 0.013784178119365017, 0.023237559624598753], [0.013186125357577735, 0.027852683188741532, 0.02587501173321226, 0.013784178119365017, 0.0, 0.009457641944138319], [0.0037291823546594625, 0.018402599142386004, 0.016423604879870192, 0.023237559624598753, 0.009457641944138319, 0.0]], [[0.0, 0.026750950642637737, 3.979361944515355e-05, 0.060326697121243784, 0.026022612355211035, 0.016593704393451543], [0.026750950642637737, 0.0, 0.026711175073557965, 0.0869794466760175, 0.05274927070776657, 0.04333212025243579], [3.979361944515355e-05, 0.026711175073557965, 0.0, 0.06036638461761555, 0.026062387319615406, 0.016633490537956656], [0.060326697121243784, 0.0869794466760175, 0.06036638461761555, 0.0, 0.034345417755803416, 0.043766022709116253], [0.026022612355211035, 0.05274927070776657, 0.026062387319615406, 0.034345417755803416, 0.0, 0.009431802868302284], [0.016593704393451543, 0.04333212025243579, 0.016633490537956656, 0.043766022709116253, 0.009431802868302284, 0.0]], [[0.0, 0.060304485636897505, 0.022631601289599613, 0.003902327183941264, 0.005808160406864951, 0.003979622818288929], [0.060304485636897505, 0.0, 0.037708989941889315, 0.056411185592665496, 0.054509349038735645, 0.05633405734991073], [0.022631601289599613, 0.037708989941889315, 0.0, 0.01873033310664043, 0.016824860997341585, 0.01865305412373994], [0.003902327183941264, 0.056411185592665496, 0.01873033310664043, 0.0, 0.001905860162280545, 7.729638111171449e-05], [0.005808160406864951, 0.054509349038735645, 0.016824860997341585, 0.001905860162280545, 0.0, 0.0018285639504639825], [0.003979622818288929, 0.05633405734991073, 0.01865305412373994, 7.729638111171449e-05, 0.0018285639504639825, 0.0]], [[0.0, 0.016102366968278003, 0.007386618598093687, 0.005962770262332375, 0.003987948491489031, 0.0019072285461305342], [0.016102366968278003, 0.0, 0.02348788320503304, 0.010139984949129306, 0.020089805059801978, 0.014195311704980715], [0.007386618598093687, 0.02348788320503304, 0.0, 0.013349158650605384, 0.0033987090178576314, 0.009293796035172218], [0.005962770262332375, 0.010139984949129306, 0.013349158650605384, 0.0, 0.009950625869527498, 0.0040555599032015745], [0.003987948491489031, 0.020089805059801978, 0.0033987090178576314, 0.009950625869527498, 0.0, 0.00589515949038117], [0.0019072285461305342, 0.014195311704980715, 0.009293796035172218, 0.0040555599032015745, 0.00589515949038117, 0.0]], [[0.0, 0.027583292229683434, 0.01413736107745066, 0.02705385497787283, 0.020642359970596824, 0.0008391398187589311], [0.027583292229683434, 0.0, 0.013450749769966814, 0.0005298098499472598, 0.0482020800906398, 0.026744706521243822], [0.01413736107745066, 0.013450749769966814, 0.0, 0.012921029203756304, 0.03477122224183014, 0.0132983588812789], [0.02705385497787283, 0.0005298098499472598, 0.012921029203756304, 0.0, 0.04767337161551186, 0.026215247331689763], [0.020642359970596824, 0.0482020800906398, 0.03477122224183014, 0.04767337161551186, 0.0, 0.021481195711793813], [0.0008391398187589311, 0.026744706521243822, 0.0132983588812789, 0.026215247331689763, 0.021481195711793813, 0.0]], [[0.0, 0.014090533711072918, 0.012320530217193771, 0.024210587682367404, 0.017767663148113604, 0.010771380682653842], [0.014090533711072918, 0.0, 0.0017701392011295054, 0.010121597940351933, 0.003677538340437216, 0.00331937515321519], [0.012320530217193771, 0.0017701392011295054, 0.0, 0.011891640602293961, 0.0054476615842754764, 0.001549240017667492], [0.024210587682367404, 0.010121597940351933, 0.011891640602293961, 0.0, 0.006444168935569499, 0.01344076882340332], [0.017767663148113604, 0.003677538340437216, 0.0054476615842754764, 0.006444168935569499, 0.0, 0.006996875124622101], [0.010771380682653842, 0.00331937515321519, 0.001549240017667492, 0.01344076882340332, 0.006996875124622101, 0.0]], [[0.0, 0.014312165404495796, 0.022074113934264842, 0.011562195372279906, 0.004108851967539649, 0.022832751127681784], [0.014312165404495796, 0.0, 0.0077628456213104935, 0.002750135631465841, 0.01842062606391726, 0.008521604737516644], [0.022074113934264842, 0.0077628456213104935, 0.0, 0.010512898659097072, 0.0261821050317001, 0.000758777702535411], [0.011562195372279906, 0.002750135631465841, 0.010512898659097072, 0.0, 0.015670778737859516, 0.011271643119105763], [0.004108851967539649, 0.01842062606391726, 0.0261821050317001, 0.015670778737859516, 0.0, 0.026940686514725122], [0.022832751127681784, 0.008521604737516644, 0.000758777702535411, 0.011271643119105763, 0.026940686514725122, 0.0]], [[0.0, 0.018425077331818956, 0.0014931761827000167, 0.024533666899267392, 0.016955492329097013, 0.020852255919843632], [0.018425077331818956, 0.0, 0.016934232089439543, 0.04287205597934854, 0.03532958369376779, 0.0392088896333816], [0.0014931761827000167, 0.016934232089439543, 0.0, 0.026022857571695056, 0.018446654521481528, 0.022342479703166666], [0.024533666899267392, 0.04287205597934854, 0.026022857571695056, 0.0, 0.007590453661529305, 0.0036886394209912454], [0.016955492329097013, 0.03532958369376779, 0.018446654521481528, 0.007590453661529305, 0.0, 0.003902207016517898], [0.020852255919843632, 0.0392088896333816, 0.022342479703166666, 0.0036886394209912454, 0.003902207016517898, 0.0]], [[0.0, 0.007503937713160873, 0.011778349258786083, 0.01729332799813334, 0.016737005315017855, 0.01218860569304992], [0.007503937713160873, 0.0, 0.004274725457088329, 0.024794731140675652, 0.024238542603933478, 0.01969111150889124], [0.011778349258786083, 0.004274725457088329, 0.0, 0.02906697739962817, 0.028510888414749327, 0.023964198414141182], [0.01729332799813334, 0.024794731140675652, 0.02906697739962817, 0.0, 0.0005564441961924947, 0.005105540775752071], [0.016737005315017855, 0.024238542603933478, 0.028510888414749327, 0.0005564441961924947, 0.0, 0.004549106125370468], [0.01218860569304992, 0.01969111150889124, 0.023964198414141182, 0.005105540775752071, 0.004549106125370468, 0.0]], [[0.0, 0.0074504518898477964, 0.015091261963763513, 0.0160469287161239, 0.002313674184050589, 0.006630019674975453], [0.0074504518898477964, 0.0, 0.02253658101360595, 0.02349167596936751, 0.00976379721891339, 0.014079096114563944], [0.015091261963763513, 0.02253658101360595, 0.0, 0.000956169003705846, 0.012778517467154263, 0.008463028994074055], [0.0160469287161239, 0.02349167596936751, 0.000956169003705846, 0.0, 0.013734319964811725, 0.009419029372979877], [0.002313674184050589, 0.00976379721891339, 0.012778517467154263, 0.013734319964811725, 0.0, 0.004316480147855554], [0.006630019674975453, 0.014079096114563944, 0.008463028994074055, 0.009419029372979877, 0.004316480147855554, 0.0]], [[0.0, 0.027274954341793764, 0.013850549304420092, 0.023245146052982748, 0.01562372865476921, 0.0005307549905172242], [0.027274954341793764, 0.0, 0.013428822510998804, 0.05049014771843648, 0.04288183828035453, 0.026744545214409256], [0.013850549304420092, 0.013428822510998804, 0.0, 0.03708421802636979, 0.02946824033090377, 0.01331988411475732], [0.023245146052982748, 0.05049014771843648, 0.03708421802636979, 0.0, 0.007624244736287852, 0.023775611326213822], [0.01562372865476921, 0.04288183828035453, 0.02946824033090377, 0.007624244736287852, 0.0, 0.01615435336165079], [0.0005307549905172242, 0.026744545214409256, 0.01331988411475732, 0.023775611326213822, 0.01615435336165079, 0.0]], [[0.0, 0.02148804468366256, 0.027870701423919116, 0.003984845177274456, 0.0088654465853735, 0.02778588327134182], [0.02148804468366256, 0.0, 0.0063889658962877705, 0.025469574975728222, 0.03034481190161499, 0.006304043573550683], [0.027870701423919116, 0.0063889658962877705, 0.0, 0.031850083734240725, 0.03672230752448785, 8.492839557897878e-05], [0.003984845177274456, 0.025469574975728222, 0.031850083734240725, 0.0, 0.0048808446520494575, 0.03176529785624055], [0.0088654465853735, 0.03034481190161499, 0.03672230752448785, 0.0048808446520494575, 0.0, 0.03663756623288012], [0.02778588327134182, 0.006304043573550683, 8.492839557897878e-05, 0.03176529785624055, 0.03663756623288012, 0.0]], [[0.0, 0.009228688612440186, 0.011375233479706013, 0.02670859901866261, 0.01410425617529249, 0.02951272221753411], [0.009228688612440186, 0.0, 0.0021466934772717823, 0.0174826833158812, 0.004875984263306602, 0.020287573481527155], [0.011375233479706013, 0.0021466934772717823, 0.0, 0.015336353661500973, 0.0027293092060797462, 0.018141377236146575], [0.02670859901866261, 0.0174826833158812, 0.015336353661500973, 0.0, 0.012607375508802648, 0.0028055017745442063], [0.01410425617529249, 0.004875984263306602, 0.0027293092060797462, 0.012607375508802648, 0.0, 0.015412544687093], [0.02951272221753411, 0.020287573481527155, 0.018141377236146575, 0.0028055017745442063, 0.015412544687093, 0.0]], [[0.0, 0.0, 0.0, 0.0, 0.0, 0.0], [0.0, 0.0, 0.0, 0.0, 0.0, 0.0], [0.0, 0.0, 0.0, 0.0, 0.0, 0.0], [0.0, 0.0, 0.0, 0.0, 0.0, 0.0], [0.0, 0.0, 0.0, 0.0, 0.0, 0.0], [0.0, 0.0, 0.0, 0.0, 0.0, 0.0]], [[0.0, 0.008578675577859532, 0.0036121808092701812, 0.00810231604568056, 0.011024521160497878, 0.005260074790947547], [0.008578675577859532, 0.0, 0.012190672988504788, 0.0004763753843718511, 0.002445955950051519, 0.013838446601638433], [0.0036121808092701812, 0.012190672988504788, 0.0, 0.011714330312777662, 0.014636419829556558, 0.0016479094411844687], [0.00810231604568056, 0.0004763753843718511, 0.011714330312777662, 0.0, 0.0029223297250924435, 0.013362113652937237], [0.011024521160497878, 0.002445955950051519, 0.014636419829556558, 0.0029223297250924435, 0.0, 0.016284137939742496], [0.005260074790947547, 0.013838446601638433, 0.0016479094411844687, 0.013362113652937237, 0.016284137939742496, 0.0]], [[0.0, 0.011715402876118, 0.015730608382500698, 0.004743285969977836, 0.005965857511741999, 0.004801665967369984], [0.011715402876118, 0.0, 0.004021085092130767, 0.01645217921112065, 0.017672521286259187, 0.006916649401566878], [0.015730608382500698, 0.004021085092130767, 0.0, 0.020462798682271424, 0.021681773740405228, 0.01093525664405764], [0.004743285969977836, 0.01645217921112065, 0.020462798682271424, 0.0, 0.0012227970292357211, 0.00954345736472987], [0.005965857511741999, 0.017672521286259187, 0.021681773740405228, 0.0012227970292357211, 0.0, 0.010765416150894854], [0.004801665967369984, 0.006916649401566878, 0.01093525664405764, 0.00954345736472987, 0.010765416150894854, 0.0]], [[0.0, 0.26927566328179264, 0.2523805674691868, 0.2237321994544936, 0.27867554075358986, 0.37828956934096974], [0.26927566328179264, 0.0, 0.020193305927205425, 0.054394214072696546, 0.011231776610033703, 0.1295256742264259], [0.2523805674691868, 0.020193305927205425, 0.0, 0.03425041495368315, 0.031416996817721206, 0.1493725504583926], [0.2237321994544936, 0.054394214072696546, 0.03425041495368315, 0.0, 0.06557697892760532, 0.18270110102057777], [0.27867554075358986, 0.011231776610033703, 0.031416996817721206, 0.06557697892760532, 0.0, 0.11843793645421173], [0.37828956934096974, 0.1295256742264259, 0.1493725504583926, 0.18270110102057777, 0.11843793645421173, 0.0]], [[0.0, 0.010432214288611026, 0.0013303256051470608, 0.012757263135601353, 0.01133506763008099, 0.012361983052454525], [0.010432214288611026, 0.0, 0.009102629731850087, 0.0023267714804626857, 0.0009034515601919232, 0.001931156729506847], [0.0013303256051470608, 0.009102629731850087, 0.0, 0.01142806281218266, 0.010005623310316354, 0.011032712105602013], [0.012757263135601353, 0.0023267714804626857, 0.01142806281218266, 0.0, 0.0014233357376669073, 0.0003956241056802652], [0.01133506763008099, 0.0009034515601919232, 0.010005623310316354, 0.0014233357376669073, 0.0, 0.0010277146651513315], [0.012361983052454525, 0.001931156729506847, 0.011032712105602013, 0.0003956241056802652, 0.0010277146651513315, 0.0]], [[0.0, 0.004282059121801935, 0.013345266921041701, 0.0242238538426513, 0.023803799686402012, 0.006811762619466041], [0.004282059121801935, 0.0, 0.009064383432708859, 0.028499906903825305, 0.028080036760586582, 0.011093130057580737], [0.013345266921041701, 0.009064383432708859, 0.0, 0.0375438164118299, 0.03712444843118267, 0.020153007800649422], [0.0242238538426513, 0.028499906903825305, 0.0375438164118299, 0.0, 0.0004205093627565111, 0.017417749718024084], [0.023803799686402012, 0.028080036760586582, 0.03712444843118267, 0.0004205093627565111, 0.0, 0.016997469774652538], [0.006811762619466041, 0.011093130057580737, 0.020153007800649422, 0.017417749718024084, 0.016997469774652538, 0.0]], [[0.0, 0.008848114729336231, 0.009273094609761001, 0.0171499835894613, 0.001607055897512172, 0.02297073443869707], [0.008848114729336231, 0.0, 0.00042501328979602346, 0.00830309525362347, 0.007241155977454434, 0.014125447317122017], [0.009273094609761001, 0.00042501328979602346, 0.0, 0.007878109540801594, 0.007666146590401591, 0.013700516592223957], [0.0171499835894613, 0.00830309525362347, 0.007878109540801594, 0.0, 0.015543338620860252, 0.005823048877254756], [0.001607055897512172, 0.007241155977454434, 0.007666146590401591, 0.015543338620860252, 0.0, 0.02136444395827556], [0.02297073443869707, 0.014125447317122017, 0.013700516592223957, 0.005823048877254756, 0.02136444395827556, 0.0]], [[0.0, 0.0023504308960796594, 0.014854365110490023, 0.03508191165348412, 0.03414778105796807, 0.04266295175639148], [0.0023504308960796594, 0.0, 0.017204499870829955, 0.03743085774662187, 0.03649680118140747, 0.0450112307296893], [0.014854365110490023, 0.017204499870829955, 0.0, 0.020232517442273133, 0.01929803600713686, 0.027816825582664725], [0.03508191165348412, 0.03743085774662187, 0.020232517442273133, 0.0, 0.0009346470173496898, 0.007586227634839774], [0.03414778105796807, 0.03649680118140747, 0.01929803600713686, 0.0009346470173496898, 0.0, 0.008520848035999647], [0.04266295175639148, 0.0450112307296893, 0.027816825582664725, 0.007586227634839774, 0.008520848035999647, 0.0]], [[0.0, 0.0450710920163464, 0.058719088202402556, 0.05940553373398928, 0.022445212997369898, 0.07202797276071438], [0.0450710920163464, 0.0, 0.013677055249627848, 0.014365358532664765, 0.022643114671026608, 0.02702905854962672], [0.058719088202402556, 0.013677055249627848, 0.0, 0.0006884247712436926, 0.03631075815008959, 0.013356549029398136], [0.05940553373398928, 0.014365358532664765, 0.0006884247712436926, 0.0, 0.03699838768292269, 0.012668234601657337], [0.022445212997369898, 0.022643114671026608, 0.03631075815008959, 0.03699838768292269, 0.0, 0.04964610002346444], [0.07202797276071438, 0.02702905854962672, 0.013356549029398136, 0.012668234601657337, 0.04964610002346444, 0.0]], [[0.0, 0.018392868108437887, 0.004353768848963903, 0.029101441938133816, 0.02841739160225702, 0.0035130928039374325], [0.018392868108437887, 0.0, 0.022740995809627605, 0.010728619788101225, 0.010042801460516185, 0.014882837950703396], [0.004353768848963903, 0.022740995809627605, 0.0, 0.03344159134458017, 0.03275816379591141, 0.00786650737300337], [0.029101441938133816, 0.010728619788101225, 0.03344159134458017, 0.0, 0.0006861057617312624, 0.02559700217146469], [0.02841739160225702, 0.010042801460516185, 0.03275816379591141, 0.0006861057617312624, 0.0, 0.024912502690504462], [0.0035130928039374325, 0.014882837950703396, 0.00786650737300337, 0.02559700217146469, 0.024912502690504462, 0.0]], [[0.0, 0.002716398387861956, 0.00518736696146122, 0.0066796855041986024, 0.003108719299203521, 0.02022821202631366], [0.002716398387861956, 0.0, 0.00247098913427961, 0.003963329675531373, 0.005825088992103769, 0.01751239474284854], [0.00518736696146122, 0.00247098913427961, 0.0, 0.0014923492576092814, 0.008296007936362508, 0.015041801776642168], [0.0066796855041986024, 0.003963329675531373, 0.0014923492576092814, 0.0, 0.009788285543580712, 0.013549638761017885], [0.003108719299203521, 0.005825088992103769, 0.008296007936362508, 0.009788285543580712, 0.0, 0.023336052859755554], [0.02022821202631366, 0.01751239474284854, 0.015041801776642168, 0.013549638761017885, 0.023336052859755554, 0.0]], [[0.0, 0.0029988187687320818, 0.0051232487476230906, 0.00952333692671814, 0.012248528172353512, 0.007339424160488455], [0.0029988187687320818, 0.0, 0.002124515716221755, 0.01252125933824641, 0.015245955282017356, 0.004340858147838542], [0.0051232487476230906, 0.002124515716221755, 0.0, 0.014644782604483434, 0.017369050220032774, 0.002216397414792053], [0.00952333692671814, 0.01252125933824641, 0.014644782604483434, 0.0, 0.0027259512608828434, 0.01685976654716502], [0.012248528172353512, 0.015245955282017356, 0.017369050220032774, 0.0027259512608828434, 0.0, 0.019583517402740044], [0.007339424160488455, 0.004340858147838542, 0.002216397414792053, 0.01685976654716502, 0.019583517402740044, 0.0]], [[0.0, 0.005452976055897815, 4.0832077242652465e-06, 0.0058533519716839075, 0.002305142330728155, 0.026281779659907724], [0.005452976055897815, 0.0, 0.005448893146563833, 0.00040040570782074776, 0.007757885306273004, 0.02083534675849482], [4.0832077242652465e-06, 0.005448893146563833, 0.0, 0.005849269105799846, 0.0023092254751515984, 0.026277702742569013], [0.0058533519716839075, 0.00040040570782074776, 0.005849269105799846, 0.0, 0.008158231523184439, 0.02043530826091917], [0.002305142330728155, 0.007757885306273004, 0.0023092254751515984, 0.008158231523184439, 0.0, 0.028583039112110492], [0.026281779659907724, 0.02083534675849482, 0.026277702742569013, 0.02043530826091917, 0.028583039112110492, 0.0]], [[0.0, 0.0367602305089654, 0.01974483824032901, 0.01964433768664207, 0.0061569058665700395, 0.031341394343369564], [0.0367602305089654, 0.0, 0.017031462781070348, 0.01713197212039816, 0.030612052074950467, 0.005427188910447556], [0.01974483824032901, 0.017031462781070348, 0.0, 0.00010054929743019042, 0.01358993491334891, 0.011605776603419686], [0.01964433768664207, 0.01713197212039816, 0.00010054929743019042, 0.0, 0.013489408982979338, 0.011706307532875842], [0.0061569058665700395, 0.030612052074950467, 0.01358993491334891, 0.013489408982979338, 0.0, 0.025190536692485152], [0.031341394343369564, 0.005427188910447556, 0.011605776603419686, 0.011706307532875842, 0.025190536692485152, 0.0]], [[0.0, 0.028560867142109272, 0.010734004706217033, 0.009771811154693633, 0.043457296726201716, 0.02552876525450422], [0.028560867142109272, 0.0, 0.01782916747848961, 0.03832825155922999, 0.07198225036843528, 0.0030330477879024066], [0.010734004706217033, 0.01782916747848961, 0.0, 0.020504939654420854, 0.054181287004114925, 0.014796465565995648], [0.009771811154693633, 0.03832825155922999, 0.020504939654420854, 0.0, 0.033691066286587024, 0.035296942433605316], [0.043457296726201716, 0.07198225036843528, 0.054181287004114925, 0.033691066286587024, 0.0, 0.06895538760361702], [0.02552876525450422, 0.0030330477879024066, 0.014796465565995648, 0.035296942433605316, 0.06895538760361702, 0.0]], [[0.0, 0.003117061655627568, 0.00909320442073297, 0.04411918458340336, 0.051053258571866975, 0.02875235268186701], [0.003117061655627568, 0.0, 0.005976454200299061, 0.047225886169733645, 0.05415681789603969, 0.03186467138080946], [0.00909320442073297, 0.005976454200299061, 0.0, 0.05317783512604103, 0.06010208499821103, 0.037828873613630666], [0.04411918458340336, 0.047225886169733645, 0.05317783512604103, 0.0, 0.006955911135591435, 0.01539558791245141], [0.051053258571866975, 0.05415681789603969, 0.06010208499821103, 0.006955911135591435, 0.0, 0.022348380753785972], [0.02875235268186701, 0.03186467138080946, 0.037828873613630666, 0.01539558791245141, 0.022348380753785972, 0.0]], [[0.0, 0.007998869516488788, 0.017576068782386014, 0.00356836223449288, 0.002193787867406376, 0.0005816047017630379], [0.007998869516488788, 0.0, 0.00958052158862007, 0.011566360692749971, 0.01019218757120943, 0.007417354655389323], [0.017576068782386014, 0.00958052158862007, 0.0, 0.021141039215063592, 0.019767915301390583, 0.016994902703219895], [0.00356836223449288, 0.011566360692749971, 0.021141039215063592, 0.0, 0.0013746037189734854, 0.004149943655961423], [0.002193787867406376, 0.01019218757120943, 0.019767915301390583, 0.0013746037189734854, 0.0, 0.002775383040069624], [0.0005816047017630379, 0.007417354655389323, 0.016994902703219895, 0.004149943655961423, 0.002775383040069624, 0.0]], [[0.0, 0.0068661873996650555, 0.0018299904878420479, 0.039516992207078716, 0.03383875701998645, 0.02790852397797397], [0.0068661873996650555, 0.0, 0.005036283935249559, 0.04636748378210384, 0.0406929923888018, 0.03476617239837358], [0.0018299904878420479, 0.005036283935249559, 0.0, 0.04134329500548783, 0.03566598743492381, 0.0297365902755715], [0.039516992207078716, 0.04636748378210384, 0.04134329500548783, 0.0, 0.005686897304158907, 0.0116232620907775], [0.03383875701998645, 0.0406929923888018, 0.03566598743492381, 0.005686897304158907, 0.0, 0.005936785820452626], [0.02790852397797397, 0.03476617239837358, 0.0297365902755715, 0.0116232620907775, 0.005936785820452626, 0.0]], [[0.0, 0.002400004618018217, 0.0010878604315131177, 0.022856663772346436, 0.039408532576456705, 0.0005454828118234763], [0.002400004618018217, 0.0, 0.0034878598752298663, 0.025255855975169564, 0.03701040780169564, 0.002945485240508965], [0.0010878604315131177, 0.0034878598752298663, 0.0, 0.02176912238517434, 0.040495456270202644, 0.0005423778032691565], [0.022856663772346436, 0.025255855975169564, 0.02176912238517434, 0.0, 0.0622340294029604, 0.02231134479142348], [0.039408532576456705, 0.03701040780169564, 0.040495456270202644, 0.0622340294029604, 0.0, 0.03995355230919412], [0.0005454828118234763, 0.002945485240508965, 0.0005423778032691565, 0.02231134479142348, 0.03995355230919412, 0.0]], [[0.0, 0.028539985521675075, 0.027722556302572143, 0.03291182199970134, 0.029573637425431194, 0.019924297984880192], [0.028539985521675075, 0.0, 0.0008190500601913312, 0.004382301450496417, 0.0010358513980884688, 0.008627662949409242], [0.027722556302572143, 0.0008190500601913312, 0.0, 0.00520129954384403, 0.0018548971257246105, 0.007808760069752793], [0.03291182199970134, 0.004382301450496417, 0.00520129954384403, 0.0, 0.003346492598967533, 0.013008630180461622], [0.029573637425431194, 0.0010358513980884688, 0.0018548971257246105, 0.003346492598967533, 0.0, 0.009663282612349434], [0.019924297984880192, 0.008627662949409242, 0.007808760069752793, 0.013008630180461622, 0.009663282612349434, 0.0]], [[0.0, 0.009243278162666044, 0.03695637557602474, 0.04894289806382478, 0.04489309033838678, 0.028880848494433172], [0.009243278162666044, 0.0, 0.02771729465350511, 0.058175429628074524, 0.054127164676961693, 0.019639875163668555], [0.03695637557602474, 0.02771729465350511, 0.0, 0.08583428709383024, 0.0817924494053647, 0.008079430642986152], [0.04894289806382478, 0.058175429628074524, 0.08583428709383024, 0.0, 0.004053288651007171, 0.07777806598587482], [0.04489309033838678, 0.054127164676961693, 0.0817924494053647, 0.004053288651007171, 0.0, 0.07373406963727241], [0.028880848494433172, 0.019639875163668555, 0.008079430642986152, 0.07777806598587482, 0.07373406963727241, 0.0]], [[0.0, 0.0033139000089374357, 0.00595945251116674, 0.009704459556110752, 0.0065018170888243056, 0.005671782992461015], [0.0033139000089374357, 0.0, 0.0026458200488595103, 0.0063915948074288196, 0.0031882679794556115, 0.002358110214890555], [0.00595945251116674, 0.0026458200488595103, 0.0, 0.003746085701795919, 0.0005424707057722018, 0.00028771880064929877], [0.009704459556110752, 0.0063915948074288196, 0.003746085701795919, 0.0, 0.003203646516777304, 0.004033783377322856], [0.0065018170888243056, 0.0031882679794556115, 0.0005424707057722018, 0.003203646516777304, 0.0, 0.0008301888680380015], [0.005671782992461015, 0.002358110214890555, 0.00028771880064929877, 0.004033783377322856, 0.0008301888680380015, 0.0]], [[0.0, 0.03874845755873771, 0.03128978471402627, 0.050425050561466685, 0.027628540922904257, 0.05103630141322796], [0.03874845755873771, 0.0, 0.007463004743216689, 0.08908116402555709, 0.06634042621933553, 0.08969057960462366], [0.03128978471402627, 0.007463004743216689, 0.0, 0.08164579925373364, 0.05889185249020271, 0.082255633522729], [0.050425050561466685, 0.08908116402555709, 0.08164579925373364, 0.0, 0.022815018405303127, 0.0006122006564553066], [0.027628540922904257, 0.06634042621933553, 0.05889185249020271, 0.022815018405303127, 0.0, 0.023427013258779772], [0.05103630141322796, 0.08969057960462366, 0.082255633522729, 0.0006122006564553066, 0.023427013258779772, 0.0]], [[0.0, 0.016863185021380674, 0.013145787273888015, 0.025269423273191385, 0.031068680666816922, 0.022681384247445414], [0.016863185021380674, 0.0, 0.0037217121878320215, 0.0084240277950381, 0.014241544111213192, 0.005829375459511311], [0.013145787273888015, 0.0037217121878320215, 0.0, 0.012143955025183303, 0.01795890239479981, 0.009550105495630415], [0.025269423273191385, 0.0084240277950381, 0.012143955025183303, 0.0, 0.005820554896464725, 0.0025952264850991696], [0.031068680666816922, 0.014241544111213192, 0.01795890239479981, 0.005820554896464725, 0.0, 0.008415241068968776], [0.022681384247445414, 0.005829375459511311, 0.009550105495630415, 0.0025952264850991696, 0.008415241068968776, 0.0]], [[0.0, 0.022815240868742526, 0.038010417534948326, 0.04393755204020893, 0.029130715633804715, 0.015291721744656638], [0.022815240868742526, 0.0, 0.015200448134598412, 0.06672758046050364, 0.05193282171841731, 0.03810185622603741], [0.038010417534948326, 0.015200448134598412, 0.0, 0.08189590699170783, 0.06711255998574087, 0.05329011131264047], [0.04393755204020893, 0.06672758046050364, 0.08189590699170783, 0.0, 0.014813774170228238, 0.028652925971910295], [0.029130715633804715, 0.05193282171841731, 0.06711255998574087, 0.014813774170228238, 0.0, 0.013841285355677165], [0.015291721744656638, 0.03810185622603741, 0.05329011131264047, 0.028652925971910295, 0.013841285355677165, 0.0]], [[0.0, 0.0003213328635050696, 0.012343465065243099, 0.01716872186339346, 0.02143434699078245, 0.006971325421082589], [0.0003213328635050696, 0.0, 0.012022271642306272, 0.016847656370854835, 0.02111342644614571, 0.006650036926955373], [0.012343465065243099, 0.012022271642306272, 0.0, 0.004828084677146057, 0.009097440911603714, 0.005373461852061423], [0.01716872186339346, 0.016847656370854835, 0.004828084677146057, 0.0, 0.00426983979521902, 0.010200831533090773], [0.02143434699078245, 0.02111342644614571, 0.009097440911603714, 0.00426983979521902, 0.0, 0.014469018307710796], [0.006971325421082589, 0.006650036926955373, 0.005373461852061423, 0.010200831533090773, 0.014469018307710796, 0.0]], [[0.0, 0.008723309207570704, 0.02095780657209242, 0.09779759693295714, 0.09439398045766811, 0.09967761448265819], [0.008723309207570704, 0.0, 0.012235292738870113, 0.08910225937457797, 0.08569659038537344, 0.09098344609598967], [0.02095780657209242, 0.012235292738870113, 0.0, 0.0768981788135518, 0.07348992956395305, 0.07878084091439636], [0.09779759693295714, 0.08910225937457797, 0.0768981788135518, 0.0, 0.0034158687255948493, 0.0018871935383739716], [0.09439398045766811, 0.08569659038537344, 0.07348992956395305, 0.0034158687255948493, 0.0, 0.005303047822228179], [0.09967761448265819, 0.09098344609598967, 0.07878084091439636, 0.0018871935383739716, 0.005303047822228179, 0.0]], [[0.0, 0.010205048863443256, 0.004117555747152613, 0.06545701323573237, 0.03623216425211195, 0.0175770265444631], [0.010205048863443256, 0.0, 0.014322395887385991, 0.07564439117266826, 0.04643123996965741, 0.007372436003687793], [0.004117555747152613, 0.014322395887385991, 0.0, 0.06134525832060579, 0.03211627922320296, 0.02169403795331268], [0.06545701323573237, 0.07564439117266826, 0.06134525832060579, 0.0, 0.029249408928982878, 0.08300069259418012], [0.03623216425211195, 0.04643123996965741, 0.03211627922320296, 0.029249408928982878, 0.0, 0.0537972817874707], [0.0175770265444631, 0.007372436003687793, 0.02169403795331268, 0.08300069259418012, 0.0537972817874707, 0.0]], [[0.0, 0.03171581786219582, 0.054091749320302945, 0.07244371041026715, 0.027330539133458405, 0.09308713762991908], [0.03171581786219582, 0.0, 0.022397351434417206, 0.04078150265673302, 0.004387322010256098, 0.061478322141105185], [0.054091749320302945, 0.022397351434417206, 0.0, 0.0183945722370452, 0.02678314769820858, 0.039115466312690604], [0.07244371041026715, 0.04078150265673302, 0.0183945722370452, 0.0, 0.045164011971386496, 0.020731098993103304], [0.027330539133458405, 0.004387322010256098, 0.02678314769820858, 0.045164011971386496, 0.0, 0.06585473198169312], [0.09308713762991908, 0.061478322141105185, 0.039115466312690604, 0.020731098993103304, 0.06585473198169312, 0.0]], [[0.0, 0.01117972537915168, 0.01176390736618435, 0.04404948829559748, 0.050720754255989445, 0.02606016275879897], [0.01117972537915168, 0.0, 0.000584548218291036, 0.055063928645505376, 0.061680675553710665, 0.03717901201623636], [0.01176390736618435, 0.000584548218291036, 0.0, 0.0556381635100541, 0.06225191042661398, 0.03775919126688233], [0.04404948829559748, 0.055063928645505376, 0.0556381635100541, 0.0, 0.006799099331782013, 0.018142747198475695], [0.050720754255989445, 0.061680675553710665, 0.06225191042661398, 0.006799099331782013, 0.0, 0.024911636985640143], [0.02606016275879897, 0.03717901201623636, 0.03775919126688233, 0.018142747198475695, 0.024911636985640143, 0.0]], [[0.0, 0.005684869953148203, 0.04386767690450215, 0.04055316134870142, 0.03896252059211782, 0.04958776386267999], [0.005684869953148203, 0.0, 0.03819464132249354, 0.034878207313887966, 0.033286710428744044, 0.04391847643702814], [0.04386767690450215, 0.03819464132249354, 0.0, 0.0033224805591500683, 0.004916437738838093, 0.005737269693741225], [0.04055316134870142, 0.034878207313887966, 0.0033224805591500683, 0.0, 0.0015939957696343926, 0.009059487420540246], [0.03896252059211782, 0.033286710428744044, 0.004916437738838093, 0.0015939957696343926, 0.0, 0.010653251914665925], [0.04958776386267999, 0.04391847643702814, 0.005737269693741225, 0.009059487420540246, 0.010653251914665925, 0.0]], [[0.0, 0.010662965936875273, 0.03197562133876915, 0.06460433878703864, 0.053645860298651295, 0.06191281327114582], [0.010662965936875273, 0.0, 0.021315197638309226, 0.07524858307810701, 0.06429560619044156, 0.07255849962616434], [0.03197562133876915, 0.021315197638309226, 0.0, 0.09650859669391795, 0.08556916097762955, 0.0938220186180699], [0.06460433878703864, 0.07524858307810701, 0.09650859669391795, 0.0, 0.010972681481439475, 0.0026955725949722987], [0.053645860298651295, 0.06429560619044156, 0.08556916097762955, 0.010972681481439475, 0.0, 0.008277204172345209], [0.06191281327114582, 0.07255849962616434, 0.0938220186180699, 0.0026955725949722987, 0.008277204172345209, 0.0]], [[0.0, 0.001545101145571216, 0.016232449928565033, 0.011943151710235314, 0.027073328824972032, 0.04939382335302299], [0.001545101145571216, 0.0, 0.017775103141971924, 0.013486858890957965, 0.02861217620367618, 0.05092054710017291], [0.016232449928565033, 0.017775103141971924, 0.0, 0.004293601139102684, 0.010863970606782266, 0.033278629080790406], [0.011943151710235314, 0.013486858890957965, 0.004293601139102684, 0.0, 0.015154319158704091, 0.037549742513911084], [0.027073328824972032, 0.02861217620367618, 0.010863970606782266, 0.015154319158704091, 0.0, 0.022446712770571232], [0.04939382335302299, 0.05092054710017291, 0.033278629080790406, 0.037549742513911084, 0.022446712770571232, 0.0]], [[0.0, 0.023678576608447677, 0.08051510059098106, 0.0629457112057897, 0.12420944340609749, 0.11011449531027809], [0.023678576608447677, 0.0, 0.10406920066905352, 0.03931396639566193, 0.10079629994204363, 0.08663284463444114], [0.08051510059098106, 0.10406920066905352, 0.0, 0.14297732523797108, 0.20322502380951052, 0.18941946125335524], [0.0629457112057897, 0.03931396639566193, 0.14297732523797108, 0.0, 0.0617311432676192, 0.04747869218176847], [0.12420944340609749, 0.10079629994204363, 0.20322502380951052, 0.0617311432676192, 0.0, 0.014303993330687513], [0.11011449531027809, 0.08663284463444114, 0.18941946125335524, 0.04747869218176847, 0.014303993330687513, 0.0]], [[0.0, 0.026849801994711302, 0.03567950232247343, 0.027769223119410606, 0.026702463764728054, 0.024332941631475802], [0.026849801994711302, 0.0, 0.008853136057356084, 0.0009213705674514586, 0.00014763969072750633, 0.0025215899826589077], [0.03567950232247343, 0.008853136057356084, 0.0, 0.00793192906969193, 0.009000745903728728, 0.011374077045113598], [0.027769223119410606, 0.0009213705674514586, 0.00793192906969193, 0.0, 0.0010690098800788096, 0.0034429395773038153], [0.026702463764728054, 0.00014763969072750633, 0.009000745903728728, 0.0010690098800788096, 0.0, 0.002373952616832253], [0.024332941631475802, 0.0025215899826589077, 0.011374077045113598, 0.0034429395773038153, 0.002373952616832253, 0.0]], [[0.0, 0.018742041353664946, 0.019655167159493746, 0.022856772153787952, 0.02100578970528803, 0.03447872968929484], [0.018742041353664946, 0.0, 0.0009136566603883623, 0.004117535650041036, 0.0022651597398870792, 0.01575336532356087], [0.019655167159493746, 0.0009136566603883623, 0.0, 0.003203899161631134, 0.0013515077380234558, 0.014840077246555452], [0.022856772153787952, 0.004117535650041036, 0.003203899161631134, 0.0, 0.0018524049277058618, 0.011637143432329687], [0.02100578970528803, 0.0022651597398870792, 0.0013515077380234558, 0.0018524049277058618, 0.0, 0.013489039192630775], [0.03447872968929484, 0.01575336532356087, 0.014840077246555452, 0.011637143432329687, 0.013489039192630775, 0.0]], [[0.0, 0.022456936207004157, 0.004227494805049969, 0.013633082149623828, 0.03622641260099754, 0.042659217926198444], [0.022456936207004157, 0.0, 0.026683444382284646, 0.0360856850867243, 0.05866429537381196, 0.06509112850074163], [0.004227494805049969, 0.026683444382284646, 0.0, 0.009405804485699634, 0.03200091856148525, 0.03843456876402549], [0.013633082149623828, 0.0360856850867243, 0.009405804485699634, 0.0, 0.022597924460704466, 0.029033126110855834], [0.03622641260099754, 0.05866429537381196, 0.03200091856148525, 0.022597924460704466, 0.0, 0.0064370104868069645], [0.042659217926198444, 0.06509112850074163, 0.03843456876402549, 0.029033126110855834, 0.0064370104868069645, 0.0]], [[0.0, 0.011917602881225973, 0.008214919544835251, 0.010191770830908001, 0.018771687947811637, 0.008980506372242804], [0.011917602881225973, 0.0, 0.02013174135461604, 0.001725913960137854, 0.03068654721311513, 0.020897222387845957], [0.008214919544835251, 0.02013174135461604, 0.0, 0.018406078837581826, 0.010557430056822548, 0.0007656095935138158], [0.010191770830908001, 0.001725913960137854, 0.018406078837581826, 0.0, 0.028961241284144765, 0.019171580446225783], [0.018771687947811637, 0.03068654721311513, 0.010557430056822548, 0.028961241284144765, 0.0, 0.009791852879937252], [0.008980506372242804, 0.020897222387845957, 0.0007656095935138158, 0.019171580446225783, 0.009791852879937252, 0.0]], [[0.0, 0.0024854567498410513, 0.0001565566145654835, 0.020034775937687852, 0.031098060556787228, 0.007886993556417527], [0.0024854567498410513, 0.0, 0.0026420094052173153, 0.017552436533831005, 0.02862017423220549, 0.005401932256076991], [0.0001565566145654835, 0.0026420094052173153, 0.0, 0.020191104455729154, 0.03125409142970792, 0.008043512707578025], [0.020034775937687852, 0.017552436533831005, 0.020191104455729154, 0.0, 0.01108547960353975, 0.012154497341945446], [0.031098060556787228, 0.02862017423220549, 0.03125409142970792, 0.01108547960353975, 0.0, 0.02323018964201973], [0.007886993556417527, 0.005401932256076991, 0.008043512707578025, 0.012154497341945446, 0.02323018964201973, 0.0]], [[0.0, 0.026068615885290875, 0.020108803348437954, 0.006798898958714781, 0.003258259228099024, 0.0169095975891795], [0.026068615885290875, 0.0, 0.046169024868465997, 0.019270900680566496, 0.022811028163066446, 0.0091604180407653], [0.020108803348437954, 0.046169024868465997, 0.0, 0.026906424365155647, 0.02336653050700345, 0.03701403276232311], [0.006798898958714781, 0.019270900680566496, 0.026906424365155647, 0.0, 0.0035406669281893587, 0.01011110152632882], [0.003258259228099024, 0.022811028163066446, 0.02336653050700345, 0.0035406669281893587, 0.0, 0.013651599071145205], [0.0169095975891795, 0.0091604180407653, 0.03701403276232311, 0.01011110152632882, 0.013651599071145205, 0.0]], [[0.0, 0.0034438798940408435, 0.017726290304376762, 0.0031417476998593413, 0.005906177455880366, 0.00962085246049714], [0.0034438798940408435, 0.0, 0.021168575571514844, 0.006585536667810267, 0.00934981621537732, 0.013064188196413345], [0.017726290304376762, 0.021168575571514844, 0.0, 0.014585530122810794, 0.01182160815226314, 0.008107094373085454], [0.0031417476998593413, 0.006585536667810267, 0.014585530122810794, 0.0, 0.0027644938228399904, 0.006479347290406556], [0.005906177455880366, 0.00934981621537732, 0.01182160815226314, 0.0027644938228399904, 0.0, 0.003714934774106004], [0.00962085246049714, 0.013064188196413345, 0.008107094373085454, 0.006479347290406556, 0.003714934774106004, 0.0]], [[0.0, 0.0029587317078080596, 0.02005654851752134, 0.03565393660584213, 0.012034906362930316, 0.014540768253736023], [0.0029587317078080596, 0.0, 0.023014708083249586, 0.03861093672751152, 0.014993416053222143, 0.01749918616944953], [0.02005654851752134, 0.023014708083249586, 0.0, 0.015602239877809142, 0.008022464930275983, 0.0055164654754218355], [0.03565393660584213, 0.03861093672751152, 0.015602239877809142, 0.0, 0.023623403087327403, 0.0211179031119926], [0.012034906362930316, 0.014993416053222143, 0.008022464930275983, 0.023623403087327403, 0.0, 0.0025060472495095267], [0.014540768253736023, 0.01749918616944953, 0.0055164654754218355, 0.0211179031119926, 0.0025060472495095267, 0.0]], [[0.0, 0.020167909993547985, 0.0030610413765032635, 0.16918529530120116, 0.15541940885660993, 0.14247796655370903], [0.020167909993547985, 0.0, 0.01710760752905409, 0.18873823691426372, 0.17507702360149, 0.16222298761038076], [0.0030610413765032635, 0.01710760752905409, 0.0, 0.17215814183038172, 0.1584078971367962, 0.14547944396760312], [0.16918529530120116, 0.18873823691426372, 0.17215814183038172, 0.0, 0.014299100771243344, 0.027621915135445783], [0.15541940885660993, 0.17507702360149, 0.1584078971367962, 0.014299100771243344, 0.0, 0.013333821788737685], [0.14247796655370903, 0.16222298761038076, 0.14547944396760312, 0.027621915135445783, 0.013333821788737685, 0.0]], [[0.0, 0.018603921341713917, 0.011684134245366865, 0.026628359454910586, 0.00014422899273197452, 0.034851226189067226], [0.018603921341713917, 0.0, 0.006923090978305912, 0.008033574443911127, 0.018748043679995954, 0.01627213416976728], [0.011684134245366865, 0.006923090978305912, 0.0, 0.014954686074167774, 0.01182832181331892, 0.023188849044429985], [0.026628359454910586, 0.008033574443911127, 0.014954686074167774, 0.0, 0.02677236530729955, 0.008241316657860754], [0.00014422899273197452, 0.018748043679995954, 0.01182832181331892, 0.02677236530729955, 0.0, 0.03499506414089199], [0.034851226189067226, 0.01627213416976728, 0.023188849044429985, 0.008241316657860754, 0.03499506414089199, 0.0]], [[0.0, 0.00802105333915628, 0.010775454017838115, 0.006572474751486507, 0.020408105416155717, 0.015998775443016762], [0.00802105333915628, 0.0, 0.0027546068686865157, 0.014592883283907569, 0.01238884099048519, 0.007978617691002653], [0.010775454017838115, 0.0027546068686865157, 0.0, 0.01734689375196994, 0.009634530268341851, 0.005224113358626967], [0.006572474751486507, 0.014592883283907569, 0.01734689375196994, 0.0, 0.026977475998575074, 0.022569231162463146], [0.020408105416155717, 0.01238884099048519, 0.009634530268341851, 0.026977475998575074, 0.0, 0.0044106200037034105], [0.015998775443016762, 0.007978617691002653, 0.005224113358626967, 0.022569231162463146, 0.0044106200037034105, 0.0]], [[0.0, 0.009901368576090598, 0.04672495821549211, 0.052281241239874425, 0.04244213268055452, 0.03020526873281182], [0.009901368576090598, 0.0, 0.05660814025606056, 0.0423980147512456, 0.03255186971769844, 0.020308722892260215], [0.04672495821549211, 0.05660814025606056, 0.0, 0.09882609789721361, 0.0890375695675329, 0.07685230107617824], [0.052281241239874425, 0.0423980147512456, 0.09882609789721361, 0.0, 0.009858336804238968, 0.022105950375101283], [0.04244213268055452, 0.03255186971769844, 0.0890375695675329, 0.009858336804238968, 0.0, 0.012250103345977007], [0.03020526873281182, 0.020308722892260215, 0.07685230107617824, 0.022105950375101283, 0.012250103345977007, 0.0]], [[0.0, 0.01038608342480062, 0.005807879141517967, 0.03521954298061305, 0.006365989671469116, 0.005816413651804686], [0.01038608342480062, 0.0, 0.004578300307289385, 0.024836633631462067, 0.01675168850940965, 0.004569765758951708], [0.005807879141517967, 0.004578300307289385, 0.0, 0.029413764026315316, 0.01217371259063815, 8.53460803671387e-06], [0.03521954298061305, 0.024836633631462067, 0.029413764026315316, 0.0, 0.041582285099694624, 0.029405231995447936], [0.006365989671469116, 0.01675168850940965, 0.01217371259063815, 0.041582285099694624, 0.0, 0.012182246761573166], [0.005816413651804686, 0.004569765758951708, 8.53460803671387e-06, 0.029405231995447936, 0.012182246761573166, 0.0]], [[0.0, 0.016442229541186845, 0.017039080783013874, 0.033448703625111285, 0.04346109203457011, 0.052642316187110606], [0.016442229541186845, 0.0, 0.0005969362298724455, 0.01701133020140673, 0.027029020567422457, 0.03621677554634063], [0.017039080783013874, 0.0005969362298724455, 0.0, 0.016414482462481277, 0.02643231382056095, 0.03562025890667632], [0.033448703625111285, 0.01701133020140673, 0.016414482462481277, 0.0, 0.010020226014221352, 0.019212043525659375], [0.04346109203457011, 0.027029020567422457, 0.02643231382056095, 0.010020226014221352, 0.0, 0.009192842931666282], [0.052642316187110606, 0.03621677554634063, 0.03562025890667632, 0.019212043525659375, 0.009192842931666282, 0.0]], [[0.0, 0.010499161817445717, 0.02020897214589265, 0.04010339562339471, 0.01685144728548219, 0.009661126372723214], [0.010499161817445717, 0.0, 0.00971456765810257, 0.050561392640100164, 0.02734060690947195, 0.000838225565741976], [0.02020897214589265, 0.00971456765810257, 0.0, 0.0602154279590688, 0.037033603489751404, 0.010552588918208716], [0.04010339562339471, 0.050561392640100164, 0.0602154279590688, 0.0, 0.02328017593102557, 0.04972735394909384], [0.01685144728548219, 0.02734060690947195, 0.037033603489751404, 0.02328017593102557, 0.0, 0.026503672948946684], [0.009661126372723214, 0.000838225565741976, 0.010552588918208716, 0.04972735394909384, 0.026503672948946684, 0.0]], [[0.0, 0.01090453031303094, 0.0012498918807814516, 0.009988438456083758, 0.02869624573321839, 0.026784322812345576], [0.01090453031303094, 0.0, 0.012154308995964752, 0.02089143604543906, 0.03959268005446236, 0.03768163915084033], [0.0012498918807814516, 0.012154308995964752, 0.0, 0.00873861862858923, 0.02744698489070826, 0.025534980557037398], [0.009988438456083758, 0.02089143604543906, 0.00873861862858923, 0.0, 0.018711198379659868, 0.016798734536059602], [0.02869624573321839, 0.03959268005446236, 0.02744698489070826, 0.018711198379659868, 0.0, 0.0019128286940200967], [0.026784322812345576, 0.03768163915084033, 0.025534980557037398, 0.016798734536059602, 0.0019128286940200967, 0.0]], [[0.0, 0.0002235148129150963, 0.011744428092625464, 0.010951964632398612, 0.008571647497036088, 0.023162980726789347], [0.0002235148129150963, 0.0, 0.011967927063240288, 0.010728462694779105, 0.008795153846672262, 0.023386433590121786], [0.011744428092625464, 0.011967927063240288, 0.0, 0.0226949403715703, 0.003172943480036803, 0.011420167045658996], [0.010951964632398612, 0.010728462694779105, 0.0226949403715703, 0.0, 0.01952270387206989, 0.0341105781617894], [0.008571647497036088, 0.008795153846672262, 0.003172943480036803, 0.01952270387206989, 0.0, 0.014592832623267816], [0.023162980726789347, 0.023386433590121786, 0.011420167045658996, 0.0341105781617894, 0.014592832623267816, 0.0]], [[0.0, 0.04326062248883339, 0.017553834204184195, 0.03270578908522132, 0.01633268414232239, 0.021352113549751518], [0.04326062248883339, 0.0, 0.02573512026044375, 0.010577359300164995, 0.026955466603834303, 0.06453407833047618], [0.017553834204184195, 0.02573512026044375, 0.0, 0.015164258065312068, 0.0012216260060737493, 0.03888781258829829], [0.03270578908522132, 0.010577359300164995, 0.015164258065312068, 0.0, 0.01638543751825561, 0.054009327360427184], [0.01633268414232239, 0.026955466603834303, 0.0012216260060737493, 0.01638543751825561, 0.0, 0.03766849830031784], [0.021352113549751518, 0.06453407833047618, 0.03888781258829829, 0.054009327360427184, 0.03766849830031784, 0.0]], [[0.0, 0.006870699495638437, 0.009164062324691757, 0.02215928334781035, 0.03516501186671765, 0.020055074291213903], [0.006870699495638437, 0.0, 0.0022935971471366233, 0.015292237142333439, 0.028304693123851813, 0.013187241480249759], [0.009164062324691757, 0.0022935971471366233, 0.0, 0.01299933907165803, 0.026013601886964176, 0.010894152253454182], [0.02215928334781035, 0.015292237142333439, 0.01299933907165803, 0.0, 0.013020555632417859, 0.0021056292097815783], [0.03516501186671765, 0.028304693123851813, 0.026013601886964176, 0.013020555632417859, 0.0, 0.015125607532244808], [0.020055074291213903, 0.013187241480249759, 0.010894152253454182, 0.0021056292097815783, 0.015125607532244808, 0.0]], [[0.0, 0.009635125717624551, 0.011188276815843497, 0.043287593174486994, 0.007768756011599499, 0.01156591557671797], [0.009635125717624551, 0.0, 0.001553292408668712, 0.052905863045568984, 0.017402820452822258, 0.02119913002714163], [0.011188276815843497, 0.001553292408668712, 0.0, 0.05445566844083438, 0.01895568668065105, 0.022751803713139562], [0.043287593174486994, 0.052905863045568984, 0.05445566844083438, 0.0, 0.03552769021218806, 0.03173337297323092], [0.007768756011599499, 0.017402820452822258, 0.01895568668065105, 0.03552769021218806, 0.0, 0.0037974270411777864], [0.01156591557671797, 0.02119913002714163, 0.022751803713139562, 0.03173337297323092, 0.0037974270411777864, 0.0]], [[0.0, 0.005794637232727929, 0.007902968999348687, 0.029607458767214472, 0.0076845924079524805, 0.01090383811910777], [0.005794637232727929, 0.0, 0.0021085475963958052, 0.02382138592224751, 0.0018901434264798306, 0.005109916082981216], [0.007902968999348687, 0.0021085475963958052, 0.0, 0.02171507267476757, 0.00021840607158425896, 0.003001438467158139], [0.029607458767214472, 0.02382138592224751, 0.02171507267476757, 0.0, 0.021933266801460034, 0.018716096910453086], [0.0076845924079524805, 0.0018901434264798306, 0.00021840607158425896, 0.021933266801460034, 0.0, 0.0032198399965470536], [0.01090383811910777, 0.005109916082981216, 0.003001438467158139, 0.018716096910453086, 0.0032198399965470536, 0.0]], [[0.0, 0.00237470498905523, 4.316394363930192e-05, 0.02992146604817127, 0.00205622781427475, 0.008479142939552282], [0.00237470498905523, 0.0, 0.0023315412024974627, 0.03229459092627723, 0.00031847819141911376, 0.010853702619579379], [4.316394363930192e-05, 0.0023315412024974627, 0.0, 0.029964603239121552, 0.002013063988140913, 0.008522304801145762], [0.02992146604817127, 0.03229459092627723, 0.029964603239121552, 0.0, 0.03197633842967556, 0.021446138375639613], [0.00205622781427475, 0.00031847819141911376, 0.002013063988140913, 0.03197633842967556, 0.0, 0.01053524856112982], [0.008479142939552282, 0.010853702619579379, 0.008522304801145762, 0.021446138375639613, 0.01053524856112982, 0.0]], [[0.0, 0.0057564646238110065, 0.005169516598296931, 0.00566629666727662, 0.025866722639229858, 0.01102779694915725], [0.0057564646238110065, 0.0, 0.00058697168471801, 9.017193570116195e-05, 0.031616315794688696, 0.01678276143851689], [0.005169516598296931, 0.00058697168471801, 0.0, 0.0004967997843006608, 0.03103017399567214, 0.016196011615121297], [0.00566629666727662, 9.017193570116195e-05, 0.0004967997843006608, 0.0, 0.03152627322801837, 0.016692624588665512], [0.025866722639229858, 0.031616315794688696, 0.03103017399567214, 0.03152627322801837, 0.0, 0.01484537106966372], [0.01102779694915725, 0.01678276143851689, 0.016196011615121297, 0.016692624588665512, 0.01484537106966372, 0.0]], [[0.0, 0.013240906615891704, 0.02655564151244706, 0.029267631321124, 0.03857606944997774, 0.005018261606459082], [0.013240906615891704, 0.0, 0.013318689824814817, 0.04249305018965719, 0.05179163266249473, 0.018258080009235175], [0.02655564151244706, 0.013318689824814817, 0.0, 0.05578356105476826, 0.06506953769825555, 0.03157022529986123], [0.029267631321124, 0.04249305018965719, 0.05578356105476826, 0.0, 0.00931944034496889, 0.024252845507301637], [0.03857606944997774, 0.05179163266249473, 0.06506953769825555, 0.00931944034496889, 0.0, 0.03356426848762986], [0.005018261606459082, 0.018258080009235175, 0.03157022529986123, 0.024252845507301637, 0.03356426848762986, 0.0]], [[NaN, NaN, NaN, NaN, NaN, NaN], [NaN, NaN, NaN, NaN, NaN, NaN], [NaN, NaN, NaN, NaN, NaN, NaN], [NaN, NaN, NaN, NaN, NaN, NaN], [NaN, NaN, NaN, NaN, NaN, NaN], [NaN, NaN, NaN, NaN, NaN, NaN]], [[0.0, 0.009627862194238206, 0.0008661977209598637, 0.0027531504359537854, 0.009514709479669863, 0.01797382528308587], [0.009627862194238206, 0.0, 0.008761856731752315, 0.006875194193153923, 0.01913811031068476, 0.027589860934602303], [0.0008661977209598637, 0.008761856731752315, 0.0, 0.0018869642974578492, 0.010380695396060248, 0.018839315899098378], [0.0027531504359537854, 0.006875194193153923, 0.0018869642974578492, 0.0, 0.012267059662485232, 0.020724488898775706], [0.009514709479669863, 0.01913811031068476, 0.010380695396060248, 0.012267059662485232, 0.0, 0.008462495329822855], [0.01797382528308587, 0.027589860934602303, 0.018839315899098378, 0.020724488898775706, 0.008462495329822855, 0.0]], [[0.0, 0.005412148233302903, 0.003926968387996653, 0.007847005913358865, 0.004080465646712274, 0.040470986390141496], [0.005412148233302903, 0.0, 0.0014851932303452835, 0.0024349016942866917, 0.0013316950592026223, 0.03506221481956229], [0.003926968387996653, 0.0014851932303452835, 0.0, 0.0039200888677757995, 0.00015349830012533348, 0.03654656788123399], [0.007847005913358865, 0.0024349016942866917, 0.0039200888677757995, 0.0, 0.0037665915344846034, 0.03262854790411505], [0.004080465646712274, 0.0013316950592026223, 0.00015349830012533348, 0.0037665915344846034, 0.0, 0.036393159586177976], [0.040470986390141496, 0.03506221481956229, 0.03654656788123399, 0.03262854790411505, 0.036393159586177976, 0.0]], [[0.0, 0.005999758749146456, 0.04435057035644385, 0.03457234111981171, 0.0032016363055169424, 0.03178972096665272], [0.005999758749146456, 0.0, 0.03835466671755104, 0.028574807555566777, 0.002798142258515645, 0.025791805879839733], [0.04435057035644385, 0.03835466671755104, 0.0, 0.00978400558403342, 0.04115113731842764, 0.012567658696511013], [0.03457234111981171, 0.028574807555566777, 0.00978400558403342, 0.0, 0.03137200623870674, 0.0027837880404263907], [0.0032016363055169424, 0.002798142258515645, 0.04115113731842764, 0.03137200623870674, 0.0, 0.028589173347598203], [0.03178972096665272, 0.025791805879839733, 0.012567658696511013, 0.0027837880404263907, 0.028589173347598203, 0.0]], [[0.0, 0.013014085049754086, 0.0269982727517429, 0.0054272110251172056, 0.00026638268193313367, 0.040010398472144014], [0.013014085049754086, 0.0, 0.014006119102628676, 0.007589492071457034, 0.013280237286538293, 0.027055790958447457], [0.0269982727517429, 0.014006119102628676, 0.0, 0.02158560729140691, 0.027263732012978367, 0.013068496498157205], [0.0054272110251172056, 0.007589492071457034, 0.02158560729140691, 0.0, 0.005693551100739153, 0.034615906016277294], [0.00026638268193313367, 0.013280237286538293, 0.027263732012978367, 0.005693551100739153, 0.0, 0.04027486910614946], [0.040010398472144014, 0.027055790958447457, 0.013068496498157205, 0.034615906016277294, 0.04027486910614946, 0.0]], [[0.0, 0.013495537171048965, 0.008240686606473296, 0.017614904007680912, 0.014806106543124094, 0.022484594861520744], [0.013495537171048965, 0.0, 0.00525582209171356, 0.031097285001322066, 0.028291658137687168, 0.035960457969442056], [0.008240686606473296, 0.00525582209171356, 0.0, 0.025848816650430248, 0.023041755819610443, 0.03071487134005498], [0.017614904007680912, 0.031097285001322066, 0.025848816650430248, 0.0, 0.0028102075769721605, 0.004873485159682742], [0.014806106543124094, 0.028291658137687168, 0.023041755819610443, 0.0028102075769721605, 0.0, 0.007683476919362477], [0.022484594861520744, 0.035960457969442056, 0.03071487134005498, 0.004873485159682742, 0.007683476919362477, 0.0]], [[0.0, 0.006205571470053363, 0.00507327484398943, 0.002192453662040534, 0.01088994563883125, 0.00580315631217063], [0.006205571470053363, 0.0, 0.0011330550045412283, 0.004014250177838944, 0.01707411935886972, 0.012000362079318523], [0.00507327484398943, 0.0011330550045412283, 0.0, 0.002881479284109428, 0.015947029471170236, 0.010870293348898927], [0.002192453662040534, 0.004014250177838944, 0.002881479284109428, 0.0, 0.0130767920911006, 0.00799370486448052], [0.01088994563883125, 0.01707411935886972, 0.015947029471170236, 0.0130767920911006, 0.0, 0.00509221501436402], [0.00580315631217063, 0.012000362079318523, 0.010870293348898927, 0.00799370486448052, 0.00509221501436402, 0.0]], [[0.0, 0.010674042303355665, 0.018803219705019667, 0.009450504766063851, 0.010977928091297886, 0.010498115659402809], [0.010674042303355665, 0.0, 0.008130108728838613, 0.0012236070527632376, 0.021650581855081945, 0.0001759377640199416], [0.018803219705019667, 0.008130108728838613, 0.0, 0.009353661942835174, 0.029777745495095383, 0.00830603960797214], [0.009450504766063851, 0.0012236070527632376, 0.009353661942835174, 0.0, 0.020427274897183, 0.001047669417928901], [0.010977928091297886, 0.021650581855081945, 0.029777745495095383, 0.020427274897183, 0.0, 0.021474689519673674], [0.010498115659402809, 0.0001759377640199416, 0.00830603960797214, 0.001047669417928901, 0.021474689519673674, 0.0]], [[0.0, 0.026958123637769917, 0.008386254030832117, 0.015251439324034968, 0.00732703659547522, 4.303805865071619e-05], [0.026958123637769917, 0.0, 0.01857569206378787, 0.04219447919365373, 0.03427918268874576, 0.026915113542420564], [0.008386254030832117, 0.01857569206378787, 0.0, 0.023635155112637904, 0.015712467779285696, 0.008343218573224136], [0.015251439324034968, 0.04219447919365373, 0.023635155112637904, 0.0, 0.007925124997249915, 0.015294469084561344], [0.00732703659547522, 0.03427918268874576, 0.015712467779285696, 0.007925124997249915, 0.0, 0.0073700727056470175], [4.303805865071619e-05, 0.026915113542420564, 0.008343218573224136, 0.015294469084561344, 0.0073700727056470175, 0.0]], [[0.0, 0.005344299652411228, 0.021096036870840884, 0.032566456900645024, 0.013581138406646553, 0.02648958547047022], [0.005344299652411228, 0.0, 0.026436028940804535, 0.03790148777894752, 0.01892341570682821, 0.02115016420349648], [0.021096036870840884, 0.026436028940804535, 0.0, 0.011480827420774735, 0.007517872107012728, 0.04754517514730634], [0.032566456900645024, 0.03790148777894752, 0.011480827420774735, 0.0, 0.01899660309429062, 0.058980796135357866], [0.013581138406646553, 0.01892341570682821, 0.007517872107012728, 0.01899660309429062, 0.0, 0.04004836689131756], [0.02648958547047022, 0.02115016420349648, 0.04754517514730634, 0.058980796135357866, 0.04004836689131756, 0.0]], [[0.0, 0.012247174189636958, 0.003772388575730602, 0.04466374626426404, 0.05632520026248071, 0.03813092976338165], [0.012247174189636958, 0.0, 0.008475698133555535, 0.032453174925333554, 0.04413870424900031, 0.025909188247107178], [0.003772388575730602, 0.008475698133555535, 0.0, 0.04090592059058313, 0.05257561602910203, 0.034369192862096616], [0.04466374626426404, 0.032453174925333554, 0.04090592059058313, 0.0, 0.011715102263973725, 0.0065541963719199575], [0.05632520026248071, 0.04413870424900031, 0.05257561602910203, 0.011715102263973725, 0.0, 0.01826698883819246], [0.03813092976338165, 0.025909188247107178, 0.034369192862096616, 0.0065541963719199575, 0.01826698883819246, 0.0]], [[0.0, 0.017781537853054783, 0.002131692741886801, 0.025785735776518423, 0.03668231922388835, 0.010244813334157969], [0.017781537853054783, 0.0, 0.015651088853672734, 0.008011393533929073, 0.018924227624141688, 0.007539537275089036], [0.002131692741886801, 0.015651088853672734, 0.0, 0.023656706247229965, 0.03455598890713386, 0.00811350038663704], [0.025785735776518423, 0.008011393533929073, 0.023656706247229965, 0.0, 0.010915764748731899, 0.015549142642761821], [0.03668231922388835, 0.018924227624141688, 0.03455598890713386, 0.010915764748731899, 0.0, 0.026456792753529024], [0.010244813334157969, 0.007539537275089036, 0.00811350038663704, 0.015549142642761821, 0.026456792753529024, 0.0]], [[0.0, 0.008956788196954404, 0.0185109252446186, 0.02586368566444095, 0.008613793365927984, 0.003773356278654581], [0.008956788196954404, 0.0, 0.009557499685960574, 0.034805395810489186, 0.017567920806224314, 0.005183788212029796], [0.0185109252446186, 0.009557499685960574, 0.0, 0.04433386426982637, 0.02711599960714122, 0.014739720918098989], [0.02586368566444095, 0.034805395810489186, 0.04433386426982637, 0.0, 0.017256746940403682, 0.029631709938517676], [0.008613793365927984, 0.017567920806224314, 0.02711599960714122, 0.017256746940403682, 0.0, 0.012386370702294992], [0.003773356278654581, 0.005183788212029796, 0.014739720918098989, 0.029631709938517676, 0.012386370702294992, 0.0]], [[0.0, 0.02238561584590058, 0.039614535627382354, 0.047660297288634634, 0.032082280238273995, 0.023161402864184194], [0.02238561584590058, 0.0, 0.017235789135334183, 0.025286702945154345, 0.00969982079391583, 0.0007759711041538353], [0.039614535627382354, 0.017235789135334183, 0.0, 0.008052416055333989, 0.007536516064964885, 0.01645991459941075], [0.047660297288634634, 0.025286702945154345, 0.008052416055333989, 0.0, 0.015588530944566348, 0.02451094109454246], [0.032082280238273995, 0.00969982079391583, 0.007536516064964885, 0.015588530944566348, 0.0, 0.00892387938394149], [0.023161402864184194, 0.0007759711041538353, 0.01645991459941075, 0.02451094109454246, 0.00892387938394149, 0.0]], [[0.0, 0.006476101279138292, 0.027141929594789845, 0.08132371009561781, 0.048713873293583114, 0.0646165556710612], [0.006476101279138292, 0.0, 0.020668085839357413, 0.07487020171743305, 0.0422457856827739, 0.058154743564596045], [0.027141929594789845, 0.020668085839357413, 0.0, 0.05424840557194939, 0.021588589599081234, 0.0375121145995654], [0.08132371009561781, 0.07487020171743305, 0.05424840557194939, 0.0, 0.03267975218596796, 0.016753686932518833], [0.048713873293583114, 0.0422457856827739, 0.021588589599081234, 0.03267975218596796, 0.0, 0.01593039647461358], [0.0646165556710612, 0.058154743564596045, 0.0375121145995654, 0.016753686932518833, 0.01593039647461358, 0.0]], [[0.0, 0.014080758605865199, 0.026428608034223863, 0.030195575141183977, 0.012269410896455713, 0.005698788744806766], [0.014080758605865199, 0.0, 0.01235031974388874, 0.0442669367783833, 0.026347844612779406, 0.01977872983559389], [0.026428608034223863, 0.01235031974388874, 0.0, 0.056601278594058266, 0.0386915079417118, 0.032124864095588845], [0.030195575141183977, 0.0442669367783833, 0.056601278594058266, 0.0, 0.01792937559661407, 0.024498840689653825], [0.012269410896455713, 0.026347844612779406, 0.0386915079417118, 0.01792937559661407, 0.0, 0.006570851021097751], [0.005698788744806766, 0.01977872983559389, 0.032124864095588845, 0.024498840689653825, 0.006570851021097751, 0.0]], [[0.0, 0.0024288393735267767, 0.005549613606499645, 0.006323109044566677, 0.03847741488353409, 0.01085603077719741], [0.0024288393735267767, 0.0, 0.0031207931019366507, 0.0038942965207013143, 0.04090461505442975, 0.008427291646018123], [0.005549613606499645, 0.0031207931019366507, 0.0, 0.000773507664348418, 0.044022985223043376, 0.005306561883194123], [0.006323109044566677, 0.0038942965207013143, 0.000773507664348418, 0.0, 0.04479583267252789, 0.004533062699450846], [0.03847741488353409, 0.04090461505442975, 0.044022985223043376, 0.04479583267252789, 0.0, 0.049324537194900035], [0.01085603077719741, 0.008427291646018123, 0.005306561883194123, 0.004533062699450846, 0.049324537194900035, 0.0]], [[0.0, 0.0135996735773975, 0.008663868438672591, 0.0017340258142404547, 0.019837698991384912, 0.03632024735461851], [0.0135996735773975, 0.0, 0.004936087350543956, 0.01186578468570652, 0.033432839728858875, 0.0227258460906635], [0.008663868438672591, 0.004936087350543956, 0.0, 0.006929893876222184, 0.02849909045132824, 0.02766049040530646], [0.0017340258142404547, 0.01186578468570652, 0.006929893876222184, 0.0, 0.021571346231434668, 0.034587258846904334], [0.019837698991384912, 0.033432839728858875, 0.02849909045132824, 0.021571346231434668, 0.0, 0.056138183415302544], [0.03632024735461851, 0.0227258460906635, 0.02766049040530646, 0.034587258846904334, 0.056138183415302544, 0.0]], [[0.0, 0.030962981656714586, 0.030650230170097423, 0.09266437896473159, 0.07372497685097588, 0.045674966330785084], [0.030962981656714586, 0.0, 0.0003129850201558604, 0.061826469919714785, 0.042833219345681205, 0.014727924966646393], [0.030650230170097423, 0.0003129850201558604, 0.0, 0.06213864882142463, 0.04314580419321391, 0.01504085967802074], [0.09266437896473159, 0.061826469919714785, 0.06213864882142463, 0.0, 0.019024790326142897, 0.04712662542815319], [0.07372497685097588, 0.042833219345681205, 0.04314580419321391, 0.019024790326142897, 0.0, 0.028117265762861252], [0.045674966330785084, 0.014727924966646393, 0.01504085967802074, 0.04712662542815319, 0.028117265762861252, 0.0]], [[0.0, 0.017381625388952562, 0.02219387321132922, 0.01283237626076023, 0.019366441619210455, 0.047585776859903325], [0.017381625388952562, 0.0, 0.004813695602277578, 0.03020840168743501, 0.0019853399332238415, 0.030222781411823923], [0.02219387321132922, 0.004813695602277578, 0.0, 0.03501803466917746, 0.002828376032607653, 0.0254117379577081], [0.01283237626076023, 0.03020840168743501, 0.03501803466917746, 0.0, 0.03219219329069413, 0.060389163731325635], [0.019366441619210455, 0.0019853399332238415, 0.002828376032607653, 0.03219219329069413, 0.0, 0.028238662871856106], [0.047585776859903325, 0.030222781411823923, 0.0254117379577081, 0.060389163731325635, 0.028238662871856106, 0.0]], [[0.0, 0.008605442318814533, 0.010791618674238735, 0.021016784959676554, 0.008801004277656885, 0.025659972126012776], [0.008605442318814533, 0.0, 0.01938958805628028, 0.012419584072117193, 0.00019561892315780185, 0.017068116536247072], [0.010791618674238735, 0.01938958805628028, 0.0, 0.031779936394325914, 0.019584909272258505, 0.03641249172708167], [0.021016784959676554, 0.012419584072117193, 0.031779936394325914, 0.0, 0.012224070616934507, 0.00465182468595998], [0.008801004277656885, 0.00019561892315780185, 0.019584909272258505, 0.012224070616934507, 0.0, 0.016872694241742592], [0.025659972126012776, 0.017068116536247072, 0.03641249172708167, 0.00465182468595998, 0.016872694241742592, 0.0]], [[0.0, 0.015465602284994644, 0.024568459526682934, 0.022729706542364343, 0.017221156230420292, 0.007526612260825604], [0.015465602284994644, 0.0, 0.009116735743563137, 0.038150365145360625, 0.03265701257169885, 0.02298272948335117], [0.024568459526682934, 0.009116735743563137, 0.0, 0.04720691287954904, 0.04172722766196647, 0.032073329602928274], [0.022729706542364343, 0.038150365145360625, 0.04720691287954904, 0.0, 0.005515004818174233, 0.0152111398440538], [0.017221156230420292, 0.03265701257169885, 0.04172722766196647, 0.005515004818174233, 0.0, 0.0096985067786902], [0.007526612260825604, 0.02298272948335117, 0.032073329602928274, 0.0152111398440538, 0.0096985067786902, 0.0]], [[0.0, 0.013426530584313513, 0.027509927415995592, 0.07045082036777792, 0.04154084712306754, 0.049436773827206563], [0.013426530584313513, 0.0, 0.0409308389098683, 0.0838470683485193, 0.05495588995454002, 0.06284759327857461], [0.027509927415995592, 0.0409308389098683, 0.0, 0.04297364578862892, 0.014037095384642243, 0.021938397615915154], [0.07045082036777792, 0.0838470683485193, 0.04297364578862892, 0.0, 0.02894365188256208, 0.021043372885832055], [0.04154084712306754, 0.05495588995454002, 0.014037095384642243, 0.02894365188256208, 0.0, 0.007902274825154293], [0.049436773827206563, 0.06284759327857461, 0.021938397615915154, 0.021043372885832055, 0.007902274825154293, 0.0]], [[0.0, 0.006986567899062188, 0.03570706599437984, 0.052508044649782405, 0.04259337782424048, 0.08700767165020905], [0.006986567899062188, 0.0, 0.02872331871782994, 0.04552813881876821, 0.03561100370661776, 0.08004108404779581], [0.03570706599437984, 0.02872331871782994, 0.0, 0.016813859126787983, 0.006890557461024471, 0.05136787875326155], [0.052508044649782405, 0.04552813881876821, 0.016813859126787983, 0.0, 0.009923790067281425, 0.03456728059061106], [0.04259337782424048, 0.03561100370661776, 0.006890557461024471, 0.009923790067281425, 0.0, 0.04448424315841752], [0.08700767165020905, 0.08004108404779581, 0.05136787875326155, 0.03456728059061106, 0.04448424315841752, 0.0]], [[0.0, 0.024953184838243398, 0.006994414934151203, 0.044172754420542616, 0.08222628474869458, 0.03764788449323087], [0.024953184838243398, 0.0, 0.03193843807137918, 0.019250208212167594, 0.057428159613597894, 0.012712225755650218], [0.006994414934151203, 0.03193843807137918, 0.0, 0.051142467328953244, 0.08914792430472862, 0.04462361669364552], [0.044172754420542616, 0.019250208212167594, 0.051142467328953244, 0.0, 0.03822825538768962, 0.006540094800924475], [0.08222628474869458, 0.057428159613597894, 0.08914792430472862, 0.03822825538768962, 0.0, 0.04475539867035529], [0.03764788449323087, 0.012712225755650218, 0.04462361669364552, 0.006540094800924475, 0.04475539867035529, 0.0]], [[0.0, 0.0004242181849245045, 0.0072602613198739, 0.0599487624124169, 0.06827624427224986, 0.040631470904355545], [0.0004242181849245045, 0.0, 0.006836053423542309, 0.05952523991107732, 0.06785292097213051, 0.04020757826381052], [0.0072602613198739, 0.006836053423542309, 0.0, 0.05269896268818058, 0.0610296562818551, 0.03337579844677104], [0.0599487624124169, 0.05952523991107732, 0.05269896268818058, 0.0, 0.008342099698221824, 0.019338025292525096], [0.06827624427224986, 0.06785292097213051, 0.0610296562818551, 0.008342099698221824, 0.0, 0.027678284371376705], [0.040631470904355545, 0.04020757826381052, 0.03337579844677104, 0.019338025292525096, 0.027678284371376705, 0.0]], [[0.0, 0.0019050136439106172, 0.010215566272291069, 0.05626699380872014, 0.06383005876084757, 0.04793160443817639], [0.0019050136439106172, 0.0, 0.00831073272547366, 0.054367863287971496, 0.061932528870509866, 0.04603090867330548], [0.010215566272291069, 0.00831073272547366, 0.0, 0.04607771452992573, 0.05364867523329991, 0.03773469662145623], [0.05626699380872014, 0.054367863287971496, 0.04607771452992573, 0.0, 0.007587365442564407, 0.008356124375661647], [0.06383005876084757, 0.061932528870509866, 0.05364867523329991, 0.007587365442564407, 0.0, 0.01594266580934237], [0.04793160443817639, 0.04603090867330548, 0.03773469662145623, 0.008356124375661647, 0.01594266580934237, 0.0]], [[0.0, 0.009032378753355304, 0.003263877517174727, 0.012163960156581896, 0.020852274024006943, 0.021474492595202486], [0.009032378753355304, 0.0, 0.0057691223487987536, 0.02118831215968774, 0.02986586685998417, 0.030487167265611723], [0.003263877517174727, 0.0057691223487987536, 0.0, 0.015425769514326318, 0.02411078224505254, 0.024732710710865687], [0.012163960156581896, 0.02118831215968774, 0.015425769514326318, 0.0, 0.008695149822363218, 0.009318060242702073], [0.020852274024006943, 0.02986586685998417, 0.02411078224505254, 0.008695149822363218, 0.0, 0.00062305584126], [0.021474492595202486, 0.030487167265611723, 0.024732710710865687, 0.009318060242702073, 0.00062305584126, 0.0]], [[0.0, 0.016353416163754447, 0.011058109518273797, 0.011586646027998576, 0.017101908213667267, 0.006988426185275305], [0.016353416163754447, 0.0, 0.005298457753956838, 0.02792399741544714, 0.033427478070122536, 0.02333361469111781], [0.011058109518273797, 0.005298457753956838, 0.0, 0.02263610637366888, 0.028144443273145067, 0.0180423110274652], [0.011586646027998576, 0.02792399741544714, 0.02263610637366888, 0.0, 0.005518230490257885, 0.004599265216089613], [0.017101908213667267, 0.033427478070122536, 0.028144443273145067, 0.005518230490257885, 0.0, 0.010116814278189742], [0.006988426185275305, 0.02333361469111781, 0.0180423110274652, 0.004599265216089613, 0.010116814278189742, 0.0]], [[0.0, 0.026992765819163354, 0.024015424483291418, 0.04357013450904201, 0.07546607953664959, 0.05257264588072098], [0.026992765819163354, 0.0, 0.002999115124455101, 0.016772176090506227, 0.0492893003824484, 0.02592329161524986], [0.024015424483291418, 0.002999115124455101, 0.0, 0.019762720750071676, 0.052232905919140156, 0.028904018913684472], [0.04357013450904201, 0.016772176090506227, 0.019762720750071676, 0.0, 0.03269316201163036, 0.00918050351109183], [0.07546607953664959, 0.0492893003824484, 0.052232905919140156, 0.03269316201163036, 0.0, 0.02355341210918961], [0.05257264588072098, 0.02592329161524986, 0.028904018913684472, 0.00918050351109183, 0.02355341210918961, 0.0]], [[0.0, 0.0014214754078975425, 0.007962111065281172, 0.023263152234018362, 0.021136110702993902, 0.0016355233467729748], [0.0014214754078975425, 0.0, 0.006540827981740195, 0.024682705681455416, 0.022555979769832393, 0.0030569808458803358], [0.007962111065281172, 0.006540827981740195, 0.0, 0.031211375637795625, 0.029086384243174442, 0.009597312889500881], [0.023263152234018362, 0.024682705681455416, 0.031211375637795625, 0.0, 0.002129344689305605, 0.021629548783268743], [0.021136110702993902, 0.022555979769832393, 0.029086384243174442, 0.002129344689305605, 0.0, 0.019502170511447394], [0.0016355233467729748, 0.0030569808458803358, 0.009597312889500881, 0.021629548783268743, 0.019502170511447394, 0.0]], [[0.0, 0.006493703047506632, 0.0338901888781669, 0.022477158699865038, 0.008529101710259362, 0.047982663115726104], [0.006493703047506632, 0.0, 0.027409941855144896, 0.015988489968654027, 0.002035632231655686, 0.04151905009812203], [0.0338901888781669, 0.027409941855144896, 0.0, 0.011433423082011042, 0.02537755099089273, 0.014150779270417836], [0.022477158699865038, 0.015988489968654027, 0.011433423082011042, 0.0, 0.013953862642344814, 0.02557291953480288], [0.008529101710259362, 0.002035632231655686, 0.02537755099089273, 0.013953862642344814, 0.0, 0.0394913893494314], [0.047982663115726104, 0.04151905009812203, 0.014150779270417836, 0.02557291953480288, 0.0394913893494314, 0.0]], [[0.0, 0.01996773272075453, 0.03831160646802008, 0.07875330711331303, 0.053795564212887455, 0.043848043914270204], [0.01996773272075453, 0.0, 0.018349419726036695, 0.058823358730545255, 0.03384237238112024, 0.02388861077963352], [0.03831160646802008, 0.018349419726036695, 0.0, 0.04049242418024895, 0.015496930136389407, 0.005540185980584565], [0.07875330711331303, 0.058823358730545255, 0.04049242418024895, 0.0, 0.02500235424482547, 0.034955632826546464], [0.053795564212887455, 0.03384237238112024, 0.015496930136389407, 0.02500235424482547, 0.0, 0.009957105347336508], [0.043848043914270204, 0.02388861077963352, 0.005540185980584565, 0.034955632826546464, 0.009957105347336508, 0.0]], [[0.0, 0.01622144647639195, 0.04541228171975928, 0.06409137769582118, 0.09001853544305514, 0.08372422339259664], [0.01622144647639195, 0.0, 0.02919894165447039, 0.047888483033762724, 0.07383668940482738, 0.0675365789241941], [0.04541228171975928, 0.02919894165447039, 0.0, 0.018699050302979064, 0.044672367442364545, 0.03836490514310181], [0.06409137769582118, 0.047888483033762724, 0.018699050302979064, 0.0, 0.025980983648756752, 0.019670849594918792], [0.09001853544305514, 0.07383668940482738, 0.044672367442364545, 0.025980983648756752, 0.0, 0.0063112621964720415], [0.08372422339259664, 0.0675365789241941, 0.03836490514310181, 0.019670849594918792, 0.0063112621964720415, 0.0]], [[0.0, 0.01450922572905917, 0.0026732184806691926, 0.0036483647068648235, 0.003163429584641273, 0.012999220091761169], [0.01450922572905917, 0.0, 0.017181773844401615, 0.01815662556548429, 0.01134632637578871, 0.027503337257370846], [0.0026732184806691926, 0.017181773844401615, 0.0, 0.0009751554458345706, 0.005836599552448501, 0.010326342984653257], [0.0036483647068648235, 0.01815662556548429, 0.0009751554458345706, 0.0, 0.006811717173620749, 0.009351276471801678], [0.003163429584641273, 0.01134632637578871, 0.005836599552448501, 0.006811717173620749, 0.0, 0.016162009968800593], [0.012999220091761169, 0.027503337257370846, 0.010326342984653257, 0.009351276471801678, 0.016162009968800593, 0.0]], [[0.0, 0.01638850516838854, 0.01464598511234619, 0.026819652179560574, 0.024863120491187867, 0.03244869655850459], [0.01638850516838854, 0.0, 0.0017443619853185798, 0.01045037218445293, 0.008489208989774306, 0.016095208461114233], [0.01464598511234619, 0.0017443619853185798, 0.0, 0.012193855512777678, 0.010232967356200771, 0.01783763407776413], [0.026819652179560574, 0.01045037218445293, 0.012193855512777678, 0.0, 0.0019618245534792577, 0.005648343107049351], [0.024863120491187867, 0.008489208989774306, 0.010232967356200771, 0.0019618245534792577, 0.0, 0.0076098660791799905], [0.03244869655850459, 0.016095208461114233, 0.01783763407776413, 0.005648343107049351, 0.0076098660791799905, 0.0]], [[0.0, 0.03643765077977738, 0.028052944600136267, 0.08026511425511612, 0.02648637673929382, 0.04837581094427969], [0.03643765077977738, 0.0, 0.008388090038414297, 0.11657741106843078, 0.06290098693505573, 0.08475753206015624], [0.028052944600136267, 0.008388090038414297, 0.0, 0.10822885341258023, 0.05452402807191963, 0.07639014030394219], [0.08026511425511612, 0.11657741106843078, 0.10822885341258023, 0.0, 0.05381960797877208, 0.031933250007603685], [0.02648637673929382, 0.06290098693505573, 0.05452402807191963, 0.05381960797877208, 0.0, 0.02189959235667497], [0.04837581094427969, 0.08475753206015624, 0.07639014030394219, 0.031933250007603685, 0.02189959235667497, 0.0]], [[0.0, 0.03447034835871172, 0.01935578953775023, 0.010637133566946613, 0.0026228005051651634, 0.0026151496262584962], [0.03447034835871172, 0.0, 0.015118705930848594, 0.045100494174024224, 0.037091742453295405, 0.03185639729830819], [0.01935578953775023, 0.015118705930848594, 0.0, 0.02999027570736619, 0.021978115366130146, 0.016740998624538275], [0.010637133566946613, 0.045100494174024224, 0.02999027570736619, 0.0, 0.008014431059264485, 0.013252122482624753], [0.0026228005051651634, 0.037091742453295405, 0.021978115366130146, 0.008014431059264485, 0.0, 0.005237934594417194], [0.0026151496262584962, 0.03185639729830819, 0.016740998624538275, 0.013252122482624753, 0.005237934594417194, 0.0]], [[0.0, 0.010106421420805454, 0.014819424175642942, 0.028335170793801014, 0.013492940046188439, 0.030960748547799167], [0.010106421420805454, 0.0, 0.00471330795131733, 0.03843661538268529, 0.0033867185573250116, 0.020857104450574603], [0.014819424175642942, 0.00471330795131733, 0.0, 0.04314644456552112, 0.0013265984288287056, 0.01614446250747556], [0.028335170793801014, 0.03843661538268529, 0.04314644456552112, 0.0, 0.041820907693596907, 0.05927292315164441], [0.013492940046188439, 0.0033867185573250116, 0.0013265984288287056, 0.041820907693596907, 0.0, 0.017470904408591434], [0.030960748547799167, 0.020857104450574603, 0.01614446250747556, 0.05927292315164441, 0.017470904408591434, 0.0]], [[0.0, 0.0012740748829595363, 0.003782775261462658, 0.012920446248561904, 0.005397849135288876, 0.007725460839662615], [0.0012740748829595363, 0.0, 0.005056631524842049, 0.011647936621362567, 0.0041240157485024935, 0.006451919651650347], [0.003782775261462658, 0.005056631524842049, 0.0, 0.016696372584617373, 0.00917898249963837, 0.011505329597068875], [0.012920446248561904, 0.011647936621362567, 0.016696372584617373, 0.0, 0.007526787072581434, 0.005199075615871944], [0.005397849135288876, 0.0041240157485024935, 0.00917898249963837, 0.007526787072581434, 0.0, 0.0023284092685955057], [0.007725460839662615, 0.006451919651650347, 0.011505329597068875, 0.005199075615871944, 0.0023284092685955057, 0.0]], [[0.0, 0.01626874615717815, 0.03472636863333296, 0.06184456686459607, 0.04988372837564993, 0.05933636648256675], [0.01626874615717815, 0.0, 0.018462678813769284, 0.045597360558078226, 0.0336279751858396, 0.04308720556753685], [0.03472636863333296, 0.018462678813769284, 0.0, 0.027145003882912883, 0.015169606624258309, 0.024633402307590938], [0.06184456686459607, 0.045597360558078226, 0.027145003882912883, 0.0, 0.0119775480559161, 0.002512327237526488], [0.04988372837564993, 0.0336279751858396, 0.015169606624258309, 0.0119775480559161, 0.0, 0.009465342042457414], [0.05933636648256675, 0.04308720556753685, 0.024633402307590938, 0.002512327237526488, 0.009465342042457414, 0.0]], [[0.0, 0.02637834107700909, 0.023678190438905206, 0.05382533377907093, 0.03253984413132405, 0.011978114204990519], [0.02637834107700909, 0.0, 0.0027015417802077526, 0.0800949075302301, 0.05887182764458447, 0.03834577230699877], [0.023678190438905206, 0.0027015417802077526, 0.0, 0.07740864664089324, 0.0561781133155046, 0.035647343311021824], [0.05382533377907093, 0.0800949075302301, 0.07740864664089324, 0.0, 0.021325875471637525, 0.04187516729791331], [0.03253984413132405, 0.05887182764458447, 0.0561781133155046, 0.021325875471637525, 0.0, 0.020569675111552], [0.011978114204990519, 0.03834577230699877, 0.035647343311021824, 0.04187516729791331, 0.020569675111552, 0.0]], [[0.0, 0.008692644520939331, 0.01015897282154739, 0.0059327766317103185, 0.005174149542666059, 0.007150706307762021], [0.008692644520939331, 0.0, 0.0014668220597689426, 0.002760419453886547, 0.003519110025825232, 0.0015423079060115498], [0.01015897282154739, 0.0014668220597689426, 0.0, 0.004227177721198732, 0.004985835888794283, 0.003009104710386952], [0.0059327766317103185, 0.002760419453886547, 0.004227177721198732, 0.0, 0.0007587185681783419, 0.001218131099195783], [0.005174149542666059, 0.003519110025825232, 0.004985835888794283, 0.0007587185681783419, 0.0, 0.0019768426861831528], [0.007150706307762021, 0.0015423079060115498, 0.003009104710386952, 0.001218131099195783, 0.0019768426861831528, 0.0]], [[0.0, 0.018431116096274746, 0.025384087594292618, 0.04760796567702818, 0.036206716064410956, 0.03928126647892511], [0.018431116096274746, 0.0, 0.006959336860368901, 0.029223945968867165, 0.017798120657019224, 0.020878565931062937], [0.025384087594292618, 0.006959336860368901, 0.0, 0.02227238284140144, 0.01084116028476408, 0.013922779632789395], [0.04760796567702818, 0.029223945968867165, 0.02227238284140144, 0.0, 0.01143574573822238, 0.008353812825424661], [0.036206716064410956, 0.017798120657019224, 0.01084116028476408, 0.01143574573822238, 0.0, 0.003082398348562041], [0.03928126647892511, 0.020878565931062937, 0.013922779632789395, 0.008353812825424661, 0.003082398348562041, 0.0]], [[0.0, 0.0, 0.0, 0.0, 0.0, 0.0], [0.0, 0.0, 0.0, 0.0, 0.0, 0.0], [0.0, 0.0, 0.0, 0.0, 0.0, 0.0], [0.0, 0.0, 0.0, 0.0, 0.0, 0.0], [0.0, 0.0, 0.0, 0.0, 0.0, 0.0], [0.0, 0.0, 0.0, 0.0, 0.0, 0.0]], [[0.0, 0.000338857754621914, 0.006004856337787264, 0.01054733864715747, 0.011854449897690432, 0.023323800215262692], [0.000338857754621914, 0.0, 0.005666089812970443, 0.010208776772833664, 0.011515969940481017, 0.022986522293719096], [0.006004856337787264, 0.005666089812970443, 0.0, 0.004544890941280284, 0.00585310517998099, 0.017340766138982524], [0.01054733864715747, 0.010208776772833664, 0.004544890941280284, 0.0, 0.0013085257532331452, 0.012805526670504405], [0.011854449897690432, 0.011515969940481017, 0.00585310517998099, 0.0013085257532331452, 0.0, 0.01149890988409684], [0.023323800215262692, 0.022986522293719096, 0.017340766138982524, 0.012805526670504405, 0.01149890988409684, 0.0]], [[0.0, 0.006411670158066958, 0.0008560992282685169, 0.04520254255770513, 0.044847834043420964, 0.01718180958777078], [0.006411670158066958, 0.0, 0.005555694005912077, 0.038829195716622314, 0.038473888474130184, 0.010774635077255778], [0.0008560992282685169, 0.005555694005912077, 0.0, 0.04435240671192659, 0.04399761193269048, 0.016326639473180103], [0.04520254255770513, 0.038829195716622314, 0.04435240671192659, 0.0, 0.00035685848005328227, 0.028092216744560035], [0.044847834043420964, 0.038473888474130184, 0.04399761193269048, 0.00035685848005328227, 0.0, 0.027736139268061993], [0.01718180958777078, 0.010774635077255778, 0.016326639473180103, 0.028092216744560035, 0.027736139268061993, 0.0]], [[0.0, 0.009327026320369261, 0.0011432401398459395, 0.02086399398751112, 0.019657338288949996, 0.0010628414032324716], [0.009327026320369261, 0.0, 0.008184121394981337, 0.011546287841071756, 0.010338137031321158, 0.008264499520732877], [0.0011432401398459395, 0.008184121394981337, 0.0, 0.01972264282616488, 0.018515761199937034, 8.039909972930385e-05], [0.02086399398751112, 0.011546287841071756, 0.01972264282616488, 0.0, 0.001208799271388141, 0.019802915307310463], [0.019657338288949996, 0.010338137031321158, 0.018515761199937034, 0.001208799271388141, 0.0, 0.01859604919426367], [0.0010628414032324716, 0.008264499520732877, 8.039909972930385e-05, 0.019802915307310463, 0.01859604919426367, 0.0]], [[0.0, 0.035757186392087456, 0.059242970998360935, 0.0025823485835339147, 0.0003059463900684448, 0.05394563337836213], [0.035757186392087456, 0.0, 0.02353492348064793, 0.03833644623646196, 0.03545158028858918, 0.01822272382297752], [0.059242970998360935, 0.02353492348064793, 0.0, 0.06181668816509439, 0.058938005175551984, 0.005314716681936168], [0.0025823485835339147, 0.03833644623646196, 0.06181668816509439, 0.0, 0.0028882931102079627, 0.05652086873983668], [0.0003059463900684448, 0.03545158028858918, 0.058938005175551984, 0.0028882931102079627, 0.0, 0.05364049133052527], [0.05394563337836213, 0.01822272382297752, 0.005314716681936168, 0.05652086873983668, 0.05364049133052527, 0.0]], [[0.0, 0.041302880783755526, 0.10201163106828992, 0.08043810027548874, 0.04379347226990834, 0.07652244642676982], [0.041302880783755526, 0.0, 0.06081845505994619, 0.039189827446523225, 0.0024924215665914962, 0.035266145009216376], [0.10201163106828992, 0.06081845505994619, 0.0, 0.02165268465275603, 0.05832999184424846, 0.025577769295558828], [0.08043810027548874, 0.039189827446523225, 0.02165268465275603, 0.0, 0.03669897495411164, 0.003926141038733893], [0.04379347226990834, 0.0024924215665914962, 0.05832999184424846, 0.03669897495411164, 0.0, 0.03277497943552505], [0.07652244642676982, 0.035266145009216376, 0.025577769295558828, 0.003926141038733893, 0.03277497943552505, 0.0]], [[NaN, NaN, NaN, NaN, NaN, NaN], [NaN, NaN, NaN, NaN, NaN, NaN], [NaN, NaN, NaN, NaN, NaN, NaN], [NaN, NaN, NaN, NaN, NaN, NaN], [NaN, NaN, NaN, NaN, NaN, NaN], [NaN, NaN, NaN, NaN, NaN, NaN]], [[0.0, 0.0009309898948786558, 0.0013910514093855425, 0.04218405103382107, 0.06128377830084642, 0.019897989587817543], [0.0009309898948786558, 0.0, 0.0004600617341995087, 0.0412536464606534, 0.06035402242376332, 0.018967127978054103], [0.0013910514093855425, 0.0004600617341995087, 0.0, 0.04079386426541237, 0.05989455634029791, 0.0185071251655527], [0.04218405103382107, 0.0412536464606534, 0.04079386426541237, 0.0, 0.01911718192116189, 0.022292767297583227], [0.06128377830084642, 0.06035402242376332, 0.05989455634029791, 0.01911718192116189, 0.0, 0.041403751979500386], [0.019897989587817543, 0.018967127978054103, 0.0185071251655527, 0.022292767297583227, 0.041403751979500386, 0.0]], [[0.0, 0.0191277843579881, 0.0009964895788673316, 0.028687653567294018, 0.011254781727677642, 0.004025528508978178], [0.0191277843579881, 0.0, 0.02012413092475116, 0.04780580718907346, 0.007873639289575123, 0.02315264937501821], [0.0009964895788673316, 0.02012413092475116, 0.0, 0.027691451689581127, 0.012251220312231689, 0.003029043401673201], [0.028687653567294018, 0.04780580718907346, 0.027691451689581127, 0.0, 0.03993772045166736, 0.024663158699342085], [0.011254781727677642, 0.007873639289575123, 0.012251220312231689, 0.03993772045166736, 0.0, 0.015280053746864775], [0.004025528508978178, 0.02315264937501821, 0.003029043401673201, 0.024663158699342085, 0.015280053746864775, 0.0]], [[0.0, 0.006880877035667265, 0.012112431910647948, 0.02280069608296878, 0.021971379795740077, 0.03222530763086305], [0.006880877035667265, 0.0, 0.005233908163031479, 0.015932669100312904, 0.015102283788423524, 0.02537216350767986], [0.012112431910647948, 0.005233908163031479, 0.0, 0.010703115153748789, 0.00987219626705954, 0.020150788072884812], [0.02280069608296878, 0.015932669100312904, 0.010703115153748789, 0.0, 0.0008313209148444346, 0.009456616561726857], [0.021971379795740077, 0.015102283788423524, 0.00987219626705954, 0.0008313209148444346, 0.0, 0.010287596623597862], [0.03222530763086305, 0.02537216350767986, 0.020150788072884812, 0.009456616561726857, 0.010287596623597862, 0.0]], [[0.0, 0.00465678176943887, 0.022424815312887886, 0.039662967534542404, 0.046145713326638756, 0.032514297043805436], [0.00465678176943887, 0.0, 0.017772960377631007, 0.03502434155331443, 0.04151450474040336, 0.02786908659012031], [0.022424815312887886, 0.017772960377631007, 0.0, 0.017283974805115895, 0.02379592260377515, 0.010110934955901938], [0.039662967534542404, 0.03502434155331443, 0.017283974805115895, 0.0, 0.006521374857968895, 0.007177234652433603], [0.046145713326638756, 0.04151450474040336, 0.02379592260377515, 0.006521374857968895, 0.0, 0.013696269163307264], [0.032514297043805436, 0.02786908659012031, 0.010110934955901938, 0.007177234652433603, 0.013696269163307264, 0.0]], [[0.0, 0.036078574330949874, 0.014905343069479824, 0.011812069293444728, 0.04176992816498918, 0.03127882647657718], [0.036078574330949874, 0.0, 0.02117783334126808, 0.047882204281770896, 0.07779864734330809, 0.06732541276038807], [0.014905343069479824, 0.02117783334126808, 0.0, 0.026715428794053087, 0.05665995538651444, 0.046174919562964975], [0.011812069293444728, 0.047882204281770896, 0.026715428794053087, 0.0, 0.029964457057002125, 0.019469932607750918], [0.04176992816498918, 0.07779864734330809, 0.05665995538651444, 0.029964457057002125, 0.0, 0.010497352481102062], [0.03127882647657718, 0.06732541276038807, 0.046174919562964975, 0.019469932607750918, 0.010497352481102062, 0.0]], [[0.0, 0.009047408545013735, 0.011156249316650928, 0.0511359804526555, 0.026989948891327525, 0.0451310297811274], [0.009047408545013735, 0.0, 0.002108961451884198, 0.04210027762342402, 0.017945081856452254, 0.036092399279866766], [0.011156249316650928, 0.002108961451884198, 0.0, 0.03999348657079586, 0.0158364737525239, 0.03398500469746564], [0.0511359804526555, 0.04210027762342402, 0.03999348657079586, 0.0, 0.024166630190607465, 0.006013766190572532], [0.026989948891327525, 0.017945081856452254, 0.0158364737525239, 0.024166630190607465, 0.0, 0.01815461368478336], [0.0451310297811274, 0.036092399279866766, 0.03398500469746564, 0.006013766190572532, 0.01815461368478336, 0.0]], [[0.0, 0.0009016235999377754, 0.001850586545143897, 0.005654117359224426, 0.006356464763038673, 0.021272633059885773], [0.0009016235999377754, 0.0, 0.002752200741234818, 0.00655567326567285, 0.005454906718998992, 0.02037186524143888], [0.001850586545143897, 0.002752200741234818, 0.0, 0.003803610797398006, 0.008206850486330818, 0.023121242313447723], [0.005654117359224426, 0.00655567326567285, 0.003803610797398006, 0.0, 0.012009694077973478, 0.026919795583726248], [0.006356464763038673, 0.005454906718998992, 0.008206850486330818, 0.012009694077973478, 0.0, 0.014920659755308872], [0.021272633059885773, 0.02037186524143888, 0.023121242313447723, 0.026919795583726248, 0.014920659755308872, 0.0]], [[0.0, 0.0034049262617179194, 0.007235862690223906, 0.020742268813690356, 0.012902114970306034, 0.04914968297737879], [0.0034049262617179194, 0.0, 0.0038309815698646865, 0.017337919023300296, 0.01630669024611241, 0.05255010056933568], [0.007235862690223906, 0.0038309815698646865, 0.0, 0.013507356335916288, 0.02013706085103024, 0.05637531732539658], [0.020742268813690356, 0.017337919023300296, 0.013507356335916288, 0.0, 0.03364006394580707, 0.0698562382339132], [0.012902114970306034, 0.01630669024611241, 0.02013706085103024, 0.03364006394580707, 0.0, 0.0362596099714892], [0.04914968297737879, 0.05255010056933568, 0.05637531732539658, 0.0698562382339132, 0.0362596099714892, 0.0]], [[0.0, 0.0073869237900787196, 0.009587485353261838, 0.010395864216584328, 0.007258647835749129, 0.005967216870461666], [0.0073869237900787196, 0.0, 0.0022019872117376932, 0.0030110641603514356, 0.00012833802392591117, 0.0014202674417245393], [0.009587485353261838, 0.0022019872117376932, 0.0, 0.0008091291024263221, 0.002330318952390409, 0.0036221473914155654], [0.010395864216584328, 0.0030110641603514356, 0.0008091291024263221, 0.0, 0.0031393905535414992, 0.004431151312700898], [0.007258647835749129, 0.00012833802392591117, 0.002330318952390409, 0.0031393905535414992, 0.0, 0.001291931616893932], [0.005967216870461666, 0.0014202674417245393, 0.0036221473914155654, 0.004431151312700898, 0.001291931616893932, 0.0]], [[0.0, 0.00139592972566786, 0.007572081490514349, 0.002141233975682431, 0.0030688510665723375, 0.0037505069253851763], [0.00139592972566786, 0.0, 0.006176453223730787, 0.0035371128315576446, 0.004464688400834808, 0.005146306120084766], [0.007572081490514349, 0.006176453223730787, 0.0, 0.009712577458144302, 0.010639769334241819, 0.011321071445168527], [0.002141233975682431, 0.0035371128315576446, 0.009712577458144302, 0.0, 0.0009276469879160375, 0.00160933652381416], [0.0030688510665723375, 0.004464688400834808, 0.010639769334241819, 0.0009276469879160375, 0.0, 0.0006816946091006085], [0.0037505069253851763, 0.005146306120084766, 0.011321071445168527, 0.00160933652381416, 0.0006816946091006085, 0.0]], [[0.0, 0.010394206308223913, 0.00426462853319983, 0.03487839908412315, 0.007154768706678018, 0.036096414312974244], [0.010394206308223913, 0.0, 0.006129673793609594, 0.04526672477944584, 0.017548512132793747, 0.046484367856360745], [0.00426462853319983, 0.006129673793609594, 0.0, 0.03914093614207254, 0.01141927339702874, 0.04035880984372638], [0.03487839908412315, 0.04526672477944584, 0.03914093614207254, 0.0, 0.02772612817603316, 0.0012185767960311371], [0.007154768706678018, 0.017548512132793747, 0.01141927339702874, 0.02772612817603316, 0.0, 0.0289443456793889], [0.036096414312974244, 0.046484367856360745, 0.04035880984372638, 0.0012185767960311371, 0.0289443456793889, 0.0]], [[0.0, 0.031088976645539196, 0.03461493460871223, 0.04056356256057146, 0.026844742447820442, 0.11427694074650968], [0.031088976645539196, 0.0, 0.0035313773675396476, 0.009491408177428497, 0.004249389312560271, 0.08353826488671862], [0.03461493460871223, 0.0035313773675396476, 0.0, 0.00596028956570851, 0.007780610496970272, 0.08003275036970987], [0.04056356256057146, 0.009491408177428497, 0.00596028956570851, 0.0, 0.013740066549235475, 0.0741104147670098], [0.026844742447820442, 0.004249389312560271, 0.007780610496970272, 0.013740066549235475, 0.0, 0.08775295879956362], [0.11427694074650968, 0.08353826488671862, 0.08003275036970987, 0.0741104147670098, 0.08775295879956362, 0.0]], [[0.0, 0.00618399845991989, 0.011885779274090492, 0.058384005857223156, 0.014875149182785825, 0.019962495065332236], [0.00618399845991989, 0.0, 0.005701926064923896, 0.06455987254520196, 0.021058475571962325, 0.026145373284487582], [0.011885779274090492, 0.005701926064923896, 0.0, 0.07025279401137825, 0.026759287636003208, 0.03184565293228741], [0.058384005857223156, 0.06455987254520196, 0.07025279401137825, 0.0, 0.043522099758694005, 0.03843722552785495], [0.014875149182785825, 0.021058475571962325, 0.026759287636003208, 0.043522099758694005, 0.0, 0.0050878714808872275], [0.019962495065332236, 0.026145373284487582, 0.03184565293228741, 0.03843722552785495, 0.0050878714808872275, 0.0]], [[0.0, 0.03019040903605624, 0.08412345626513495, 0.04564273021483079, 0.06659164600467522, 0.05351493819400239], [0.03019040903605624, 0.0, 0.05398832052573432, 0.07578539528150928, 0.09669107512985976, 0.02334013950525243], [0.08412345626513495, 0.05398832052573432, 0.0, 0.129551287136184, 0.150343469863591, 0.03066312351860365], [0.04564273021483079, 0.07578539528150928, 0.129551287136184, 0.0, 0.02098165473242533, 0.09904981270763608], [0.06659164600467522, 0.09669107512985976, 0.150343469863591, 0.02098165473242533, 0.0, 0.11991175621702427], [0.05351493819400239, 0.02334013950525243, 0.03066312351860365, 0.09904981270763608, 0.11991175621702427, 0.0]], [[0.0, 0.007900165608314092, 0.0281827177694145, 0.024338046757381097, 0.0042436354498420785, 0.021875492767193697], [0.007900165608314092, 0.0, 0.03607906860530485, 0.03223528210514236, 0.0036565862698617387, 0.02977323268321023], [0.0281827177694145, 0.03607906860530485, 0.0, 0.003845973198275792, 0.0324245037313609, 0.006309139238765094], [0.024338046757381097, 0.03223528210514236, 0.003845973198275792, 0.0, 0.028580280704400076, 0.002463196363778509], [0.0042436354498420785, 0.0036565862698617387, 0.0324245037313609, 0.028580280704400076, 0.0, 0.02611798034291792], [0.021875492767193697, 0.02977323268321023, 0.006309139238765094, 0.002463196363778509, 0.02611798034291792, 0.0]], [[0.0, 0.02173593625851366, 0.009146103557740913, 0.04227951499213474, 0.0344922293407071, 0.04026678229724482], [0.02173593625851366, 0.0, 0.03087877463058921, 0.020554369335191378, 0.012761698369308721, 0.01854008917804341], [0.009146103557740913, 0.03087877463058921, 0.0, 0.051414744763508116, 0.043630884599507966, 0.04940296236840235], [0.04227951499213474, 0.020554369335191378, 0.051414744763508116, 0.0, 0.007793899600742931, 0.0020147456003046307], [0.0344922293407071, 0.012761698369308721, 0.043630884599507966, 0.007793899600742931, 0.0, 0.005779210094909296], [0.04026678229724482, 0.01854008917804341, 0.04940296236840235, 0.0020147456003046307, 0.005779210094909296, 0.0]], [[0.0, 0.010926642488758888, 0.01279122500880635, 0.034385311220317426, 0.020873939883428543, 0.016627287320484296], [0.010926642488758888, 0.0, 0.02371560333870699, 0.02346519114095699, 0.009948937639661478, 0.005701388170134349], [0.01279122500880635, 0.02371560333870699, 0.0, 0.04716180311265603, 0.03365892423602756, 0.029414198651361693], [0.034385311220317426, 0.02346519114095699, 0.04716180311265603, 0.0, 0.01351867570609517, 0.017765613434430314], [0.020873939883428543, 0.009948937639661478, 0.03365892423602756, 0.01351867570609517, 0.0, 0.004247728711107688], [0.016627287320484296, 0.005701388170134349, 0.029414198651361693, 0.017765613434430314, 0.004247728711107688, 0.0]], [[0.0, 0.011417321966417216, 0.006492236802839658, 0.06635273237536088, 0.06465570997306307, 0.04099686419765763], [0.011417321966417216, 0.0, 0.004925312185689209, 0.05495909086940011, 0.05326080451642189, 0.0295877163847067], [0.006492236802839658, 0.004925312185689209, 0.0, 0.05987526937639752, 0.05817749537789261, 0.03451008842115664], [0.06635273237536088, 0.05495909086940011, 0.05987526937639752, 0.0, 0.0017008778395238156, 0.025393558159922638], [0.06465570997306307, 0.05326080451642189, 0.05817749537789261, 0.0017008778395238156, 0.0, 0.023693193217461214], [0.04099686419765763, 0.0295877163847067, 0.03451008842115664, 0.025393558159922638, 0.023693193217461214, 0.0]], [[0.0, 0.013372025518143085, 0.014183701601949154, 0.0034944239221619817, 0.016428429976622645, 0.00011118936907552449], [0.013372025518143085, 0.0, 0.02754772703142975, 0.009878278036330521, 0.0030573580126225007, 0.01348318524651647], [0.014183701601949154, 0.02754772703142975, 0.0, 0.017676749876866005, 0.03060129758911167, 0.014072547402696162], [0.0034944239221619817, 0.009878278036330521, 0.017676749876866005, 0.0, 0.012935086079583795, 0.003605611168380669], [0.016428429976622645, 0.0030573580126225007, 0.03060129758911167, 0.012935086079583795, 0.0, 0.01653957501318248], [0.00011118936907552449, 0.01348318524651647, 0.014072547402696162, 0.003605611168380669, 0.01653957501318248, 0.0]], [[0.0, 0.017086724193964658, 0.015541660603054758, 0.0339291337963027, 0.01014984134242839, 0.029352862803382885], [0.017086724193964658, 0.0, 0.0015452079476893955, 0.05100528375617694, 0.027234890957186977, 0.0122682956996537], [0.015541660603054758, 0.0015452079476893955, 0.0, 0.04946146182703839, 0.025690064445420106, 0.013813412157688311], [0.0339291337963027, 0.05100528375617694, 0.04946146182703839, 0.0, 0.02378225506257564, 0.06325957013915047], [0.01014984134242839, 0.027234890957186977, 0.025690064445420106, 0.02378225506257564, 0.0, 0.03949854825120012], [0.029352862803382885, 0.0122682956996537, 0.013813412157688311, 0.06325957013915047, 0.03949854825120012, 0.0]], [[0.0, 0.0008911559213669899, 0.004700554962601315, 0.027185760718650587, 0.0331552845679179, 0.018338411319530925], [0.0008911559213669899, 0.0, 0.0038094357014389233, 0.026295972715268835, 0.032266139768273215, 0.01744788405226535], [0.004700554962601315, 0.0038094357014389233, 0.0, 0.0224913089002934, 0.028463985093805256, 0.013640419645757216], [0.027185760718650587, 0.026295972715268835, 0.0224913089002934, 0.0, 0.005980069259849155, 0.00885636192540743], [0.0331552845679179, 0.032266139768273215, 0.028463985093805256, 0.005980069259849155, 0.0, 0.014834969843114257], [0.018338411319530925, 0.01744788405226535, 0.013640419645757216, 0.00885636192540743, 0.014834969843114257, 0.0]], [[0.0, 0.005487898391611631, 0.008628257106425665, 0.017354755566609353, 0.011240393721594633, 0.01172805246130942], [0.005487898391611631, 0.0, 0.003140546823837414, 0.01186831608783606, 0.00575294693952991, 0.006240665793846244], [0.008628257106425665, 0.003140546823837414, 0.0, 0.008728197717904288, 0.002612461397772466, 0.0031001979481133746], [0.017354755566609353, 0.01186831608783606, 0.008728197717904288, 0.0, 0.006115922490695355, 0.005628203314102884], [0.011240393721594633, 0.00575294693952991, 0.002612461397772466, 0.006115922490695355, 0.0, 0.00048774175457820345], [0.01172805246130942, 0.006240665793846244, 0.0031001979481133746, 0.005628203314102884, 0.00048774175457820345, 0.0]], [[0.0, 0.015661850361244244, 0.013289075172597744, 0.003913902239674765, 0.003151223706777207, 0.02929229682741479], [0.015661850361244244, 0.0, 0.0023729528926764274, 0.019575323850487516, 0.018812742215896815, 0.013632712903109578], [0.013289075172597744, 0.0023729528926764274, 0.0, 0.017202658002109145, 0.016440053040028216, 0.01600547696658455], [0.003913902239674765, 0.019575323850487516, 0.017202658002109145, 0.0, 0.0007626818711329092, 0.03320483138321575], [0.003151223706777207, 0.018812742215896815, 0.016440053040028216, 0.0007626818711329092, 0.0, 0.03244244430287549], [0.02929229682741479, 0.013632712903109578, 0.01600547696658455, 0.03320483138321575, 0.03244244430287549, 0.0]], [[0.0, 0.0057080817593116884, 0.0058728298668210355, 0.003963912065265754, 0.03780117481968567, 0.017371667379272888], [0.0057080817593116884, 0.0, 0.00016475067548559172, 0.0017441880824371904, 0.032096201709698104, 0.011664116480328867], [0.0058728298668210355, 0.00016475067548559172, 0.0, 0.001908938503905914, 0.03193152635506018, 0.011499375882120345], [0.003963912065265754, 0.0017441880824371904, 0.001908938503905914, 0.0, 0.03383954302800089, 0.013408179907945638], [0.03780117481968567, 0.032096201709698104, 0.03193152635506018, 0.03383954302800089, 0.0, 0.02043545720441894], [0.017371667379272888, 0.011664116480328867, 0.011499375882120345, 0.013408179907945638, 0.02043545720441894, 0.0]], [[0.0, 0.006274935351639949, 0.034064699655203035, 0.01226879588744312, 0.040737498339851914, 0.0154856007155415], [0.006274935351639949, 0.0, 0.04033659762366474, 0.018543224952214006, 0.03446575432189189, 0.00921098605216966], [0.034064699655203035, 0.04033659762366474, 0.0, 0.02179909776969424, 0.07476523626793886, 0.049541069086696435], [0.01226879588744312, 0.018543224952214006, 0.02179909776969424, 0.0, 0.0529967774064303, 0.027752520661780123], [0.040737498339851914, 0.03446575432189189, 0.07476523626793886, 0.0529967774064303, 0.0, 0.025257694392388876], [0.0154856007155415, 0.00921098605216966, 0.049541069086696435, 0.027752520661780123, 0.025257694392388876, 0.0]], [[0.0, 0.00905183655471713, 0.006575913058878769, 0.07905076249573159, 0.05902887861963506, 0.09326813100393379], [0.00905183655471713, 0.0, 0.015627333312461345, 0.08807634642938081, 0.0680652791922902, 0.1022844537754212], [0.006575913058878769, 0.015627333312461345, 0.0, 0.07249032783667941, 0.05246148274743935, 0.08671379602493315], [0.07905076249573159, 0.08807634642938081, 0.07249032783667941, 0.0, 0.020058701977742947, 0.014257697147973668], [0.05902887861963506, 0.0680652791922902, 0.05246148274743935, 0.020058701977742947, 0.0, 0.034312770577356246], [0.09326813100393379, 0.1022844537754212, 0.08671379602493315, 0.014257697147973668, 0.034312770577356246, 0.0]], [[0.0, 0.020736082039287704, 0.0031496909746345286, 0.10759536219851613, 0.0947942377723143, 0.1004918732951769], [0.020736082039287704, 0.0, 0.017586839049514517, 0.1282272173342011, 0.11544711365603527, 0.12113566990900528], [0.0031496909746345286, 0.017586839049514517, 0.0, 0.11073149433558889, 0.09793330136281513, 0.1036296745894676], [0.10759536219851613, 0.1282272173342011, 0.11073149433558889, 0.0, 0.012846959341462086, 0.007130426437105798], [0.0947942377723143, 0.11544711365603527, 0.09793330136281513, 0.012846959341462086, 0.0, 0.005716714444782406], [0.1004918732951769, 0.12113566990900528, 0.1036296745894676, 0.007130426437105798, 0.005716714444782406, 0.0]], [[0.0, 0.005774335099004039, 0.012811632570381589, 0.01465268159825448, 0.0025502542133569958, 8.121401650415622e-06], [0.005774335099004039, 0.0, 0.007037633605796016, 0.008878832930675028, 0.008324512053500318, 0.005766213865807537], [0.012811632570381589, 0.007037633605796016, 0.0, 0.0018412753669146845, 0.015361566969124272, 0.01280351201837631], [0.01465268159825448, 0.008878832930675028, 0.0018412753669146845, 0.0, 0.017202525020028368, 0.01464456131211952], [0.0025502542133569958, 0.008324512053500318, 0.015361566969124272, 0.017202525020028368, 0.0, 0.0025583755845692375], [8.121401650415622e-06, 0.005766213865807537, 0.01280351201837631, 0.01464456131211952, 0.0025583755845692375, 0.0]], [[0.0, 0.0, 0.0, 0.0, 0.0, 0.0], [0.0, 0.0, 0.0, 0.0, 0.0, 0.0], [0.0, 0.0, 0.0, 0.0, 0.0, 0.0], [0.0, 0.0, 0.0, 0.0, 0.0, 0.0], [0.0, 0.0, 0.0, 0.0, 0.0, 0.0], [0.0, 0.0, 0.0, 0.0, 0.0, 0.0]], [[0.0, 0.04008315012984382, 0.04908819834416206, 0.02237196085365305, 0.002674734235894876, 0.03192028758187378], [0.04008315012984382, 0.0, 0.009288979898961543, 0.017917171520142397, 0.04270825224650428, 0.00830858532147704], [0.04908819834416206, 0.009288979898961543, 0.0, 0.02712199875764472, 0.05168525635143494, 0.017570101300213064], [0.02237196085365305, 0.017917171520142397, 0.02712199875764472, 0.0, 0.025032070707363678, 0.009631878483176218], [0.002674734235894876, 0.04270825224650428, 0.05168525635143494, 0.025032070707363678, 0.0, 0.0345645505312138], [0.03192028758187378, 0.00830858532147704, 0.017570101300213064, 0.009631878483176218, 0.0345645505312138, 0.0]], [[0.0, 0.012166805979732203, 0.02662352271629829, 0.019621433721344235, 0.05187570279946574, 0.02115695641764596], [0.012166805979732203, 0.0, 0.014458379145701276, 0.007455258020279049, 0.03971787914036507, 0.008990970443434528], [0.02662352271629829, 0.014458379145701276, 0.0, 0.007003391006486779, 0.02526475880785598, 0.005467662957497649], [0.019621433721344235, 0.007455258020279049, 0.007003391006486779, 0.0, 0.03226607314130978, 0.0015357491483901434], [0.05187570279946574, 0.03971787914036507, 0.02526475880785598, 0.03226607314130978, 0.0, 0.030730876464718646], [0.02115695641764596, 0.008990970443434528, 0.005467662957497649, 0.0015357491483901434, 0.030730876464718646, 0.0]], [[0.0, 0.004836363477632976, 0.006422678104091965, 0.052667379806121, 0.0492901003164955, 0.05481147650231728], [0.004836363477632976, 0.0, 0.0015864494777890162, 0.04785976330071138, 0.04447900731577036, 0.050006162265554], [0.006422678104091965, 0.0015864494777890162, 0.0, 0.04628144111747705, 0.04289963322218467, 0.04842853949025435], [0.052667379806121, 0.04785976330071138, 0.04628144111747705, 0.0, 0.0033954797841923567, 0.00215674608713972], [0.0492901003164955, 0.04447900731577036, 0.04289963322218467, 0.0033954797841923567, 0.0, 0.005552153707727923], [0.05481147650231728, 0.050006162265554, 0.04842853949025435, 0.00215674608713972, 0.005552153707727923, 0.0]], [[0.0, 0.010465773806458566, 0.017321914444560074, 0.008063649464565507, 0.006400499100152108, 0.0133104487380151], [0.010465773806458566, 0.0, 0.006896480020350885, 0.002409408358212311, 0.0040752424039208245, 0.002858111712902424], [0.017321914444560074, 0.006896480020350885, 0.0, 0.009301298935851769, 0.010962416478584555, 0.004040610417527126], [0.008063649464565507, 0.002409408358212311, 0.009301298935851769, 0.0, 0.0016663804234579554, 0.005266396140013332], [0.006400499100152108, 0.0040752424039208245, 0.010962416478584555, 0.0016663804234579554, 0.0, 0.006930808227193116], [0.0133104487380151, 0.002858111712902424, 0.004040610417527126, 0.005266396140013332, 0.006930808227193116, 0.0]], [[0.0, 0.015434590766794284, 0.01231653036554446, 0.01594797304533154, 0.004649744113351777, 0.02362361382038829], [0.015434590766794284, 0.0, 0.02774466249094275, 0.0005135276162357696, 0.01078575920045777, 0.008192400114321551], [0.01231653036554446, 0.02774466249094275, 0.0, 0.028257714488509906, 0.016965054986134417, 0.035927579281346544], [0.01594797304533154, 0.0005135276162357696, 0.028257714488509906, 0.0, 0.011299215586638678, 0.007678907785925389], [0.004649744113351777, 0.01078575920045777, 0.016965054986134417, 0.011299215586638678, 0.0, 0.018976282652385715], [0.02362361382038829, 0.008192400114321551, 0.035927579281346544, 0.007678907785925389, 0.018976282652385715, 0.0]], [[0.0, 0.009012842285457236, 0.03288761384228679, 0.026778039419741394, 0.020484772059270944, 0.011963815366032025], [0.009012842285457236, 0.0, 0.02388112547397031, 0.017769001559794356, 0.029493194780046302, 0.02097479282079615], [0.03288761384228679, 0.02388112547397031, 0.0, 0.00611457918835956, 0.05334190366749358, 0.04483622096999034], [0.026778039419741394, 0.017769001559794356, 0.00611457918835956, 0.0, 0.04724107906395266, 0.03873127996128887], [0.020484772059270944, 0.029493194780046302, 0.05334190366749358, 0.04724107906395266, 0.0, 0.00852258872126436], [0.011963815366032025, 0.02097479282079615, 0.04483622096999034, 0.03873127996128887, 0.00852258872126436, 0.0]], [[0.0, 0.006793533374872652, 0.030011235304422477, 0.03401360275313812, 0.0244372517876743, 0.042250134872588226], [0.006793533374872652, 0.0, 0.02322205308132265, 0.02722580558340405, 0.017646440633992466, 0.03546573442272068], [0.030011235304422477, 0.02322205308132265, 0.0, 0.00400593217450864, 0.005577615821277965, 0.012252230917572396], [0.03401360275313812, 0.02722580558340405, 0.00400593217450864, 0.0, 0.009583369707502516, 0.008246624851004565], [0.0244372517876743, 0.017646440633992466, 0.005577615821277965, 0.009583369707502516, 0.0, 0.01782884768771925], [0.042250134872588226, 0.03546573442272068, 0.012252230917572396, 0.008246624851004565, 0.01782884768771925, 0.0]], [[0.0, 0.007969019227395098, 0.005407996262141394, 0.010753126660297188, 0.009491399321091366, 0.004595503494174483], [0.007969019227395098, 0.0, 0.002562043326714809, 0.002786246229746222, 0.0015234198825000778, 0.012560013949571326], [0.005407996262141394, 0.002562043326714809, 0.0, 0.005347957882400173, 0.004085323677356263, 0.010001025081003954], [0.010753126660297188, 0.002786246229746222, 0.005347957882400173, 0.0, 0.0012628718612166894, 0.015341323260658206], [0.009491399321091366, 0.0015234198825000778, 0.004085323677356263, 0.0012628718612166894, 0.0, 0.014080937775029504], [0.004595503494174483, 0.012560013949571326, 0.010001025081003954, 0.015341323260658206, 0.014080937775029504, 0.0]], [[NaN, NaN, NaN, NaN, NaN, NaN], [NaN, NaN, NaN, NaN, NaN, NaN], [NaN, NaN, NaN, NaN, NaN, NaN], [NaN, NaN, NaN, NaN, NaN, NaN], [NaN, NaN, NaN, NaN, NaN, NaN], [NaN, NaN, NaN, NaN, NaN, NaN]], [[0.0, 0.001019047320804246, 0.0046141914998916456, 0.00450865676905019, 0.009636598321797179, 0.010940382907019031], [0.001019047320804246, 0.0, 0.0035952364343937765, 0.0034896969893074108, 0.008618002448519683, 0.009921922194357932], [0.0046141914998916456, 0.0035952364343937765, 0.0, 0.00010554652694248735, 0.005023579421351826, 0.006327858529824526], [0.00450865676905019, 0.0034896969893074108, 0.00010554652694248735, 0.0, 0.005129111952415004, 0.006433383071754193], [0.009636598321797179, 0.008618002448519683, 0.005023579421351826, 0.005129111952415004, 0.0, 0.0013044865730215192], [0.010940382907019031, 0.009921922194357932, 0.006327858529824526, 0.006433383071754193, 0.0013044865730215192, 0.0]], [[0.0, 0.0020775013492939434, 0.014161091095152394, 0.005354223418732151, 0.025372583864916427, 0.004926740042802379], [0.0020775013492939434, 0.0, 0.01623813056949515, 0.007431646242602568, 0.02329618044987268, 0.0028492658357280026], [0.014161091095152394, 0.01623813056949515, 0.0, 0.008807523130121396, 0.03952057149968839, 0.019086551061591652], [0.005354223418732151, 0.007431646242602568, 0.008807523130121396, 0.0, 0.03072302141282254, 0.01028070731193731], [0.025372583864916427, 0.02329618044987268, 0.03952057149968839, 0.03072302141282254, 0.0, 0.02044811669468754], [0.004926740042802379, 0.0028492658357280026, 0.019086551061591652, 0.01028070731193731, 0.02044811669468754, 0.0]], [[0.0, 0.0038726005661174233, 0.006058093708171829, 0.051778006681052896, 0.07554627344390526, 0.054197563527871515], [0.0038726005661174233, 0.0, 0.009930501092418591, 0.04791258147224511, 0.07168870259823922, 0.05033281951755433], [0.006058093708171829, 0.009930501092418591, 0.0, 0.05782231671404274, 0.08157715628683378, 0.06024069054861466], [0.051778006681052896, 0.04791258147224511, 0.05782231671404274, 0.0, 0.023829964126029096, 0.002424220602962996], [0.07554627344390526, 0.07168870259823922, 0.08157715628683378, 0.023829964126029096, 0.0, 0.02140649582024563], [0.054197563527871515, 0.05033281951755433, 0.06024069054861466, 0.002424220602962996, 0.02140649582024563, 0.0]], [[0.0, 0.016515597107816818, 0.04522844289170606, 0.08305848867775965, 0.025819714275959384, 0.03570914058587823], [0.016515597107816818, 0.0, 0.061726975400561185, 0.09952239145557593, 0.042328700497336086, 0.05221340069088638], [0.04522844289170606, 0.061726975400561185, 0.0, 0.03788637348879372, 0.01941733957887681, 0.009525183079634477], [0.08305848867775965, 0.09952239145557593, 0.03788637348879372, 0.0, 0.0572866807379747, 0.04740458419037196], [0.025819714275959384, 0.042328700497336086, 0.01941733957887681, 0.0572866807379747, 0.0, 0.009892868845766999], [0.03570914058587823, 0.05221340069088638, 0.009525183079634477, 0.04740458419037196, 0.009892868845766999, 0.0]], [[0.0, 0.008643497762562208, 0.004756205632537967, 0.018835959236777, 0.02329622444550333, 0.011071300070747442], [0.008643497762562208, 0.0, 0.0038882621559276375, 0.027455172074793255, 0.03190552616678048, 0.019704178070535868], [0.004756205632537967, 0.0038882621559276375, 0.0, 0.023580883943084142, 0.028036175148158628, 0.015822895052101014], [0.018835959236777, 0.027455172074793255, 0.023580883943084142, 0.0, 0.004469531884850426, 0.0077727333475778], [0.02329622444550333, 0.03190552616678048, 0.028036175148158628, 0.004469531884850426, 0.0, 0.01224034595050921], [0.011071300070747442, 0.019704178070535868, 0.015822895052101014, 0.0077727333475778, 0.01224034595050921, 0.0]], [[0.0, 0.024805972553456564, 0.010644951054852319, 0.054703913576698286, 0.029688751211620186, 0.026574270998545584], [0.024805972553456564, 0.0, 0.014164463321284439, 0.029932270448353542, 0.004885969123277969, 0.0017693388559812896], [0.010644951054852319, 0.014164463321284439, 0.0, 0.044081246500817545, 0.01904928702455554, 0.01593345316088411], [0.054703913576698286, 0.029932270448353542, 0.044081246500817545, 0.0, 0.025049232955446584, 0.02816413201595292], [0.029688751211620186, 0.004885969123277969, 0.01904928702455554, 0.025049232955446584, 0.0, 0.0031166529829693887], [0.026574270998545584, 0.0017693388559812896, 0.01593345316088411, 0.02816413201595292, 0.0031166529829693887, 0.0]], [[0.0, 0.028489040033319077, 0.006006317507272191, 0.005223682007543267, 0.008640610081342912, 0.01975578516444287], [0.028489040033319077, 0.0, 0.022484057243951434, 0.03371098269871623, 0.037126481931819874, 0.04823541601849664], [0.006006317507272191, 0.022484057243951434, 0.0, 0.011229877398934171, 0.01464666411917358, 0.025761042735861963], [0.005223682007543267, 0.03371098269871623, 0.011229877398934171, 0.0, 0.003416981551875999, 0.014532623553221727], [0.008640610081342912, 0.037126481931819874, 0.01464666411917358, 0.003416981551875999, 0.0, 0.011115833680584435], [0.01975578516444287, 0.04823541601849664, 0.025761042735861963, 0.014532623553221727, 0.011115833680584435, 0.0]], [[0.0, 0.025026436834819855, 0.030125814053803695, 0.010921637792843641, 0.0006303629461216807, 0.005723021162044932], [0.025026436834819855, 0.0, 0.05512989199483464, 0.03594264822599532, 0.025656572962914376, 0.019304979168705095], [0.030125814053803695, 0.05512989199483464, 0.0, 0.019207418223472487, 0.0294957423149294, 0.03584559528992245], [0.010921637792843641, 0.03594264822599532, 0.019207418223472487, 0.0, 0.01029131263363874, 0.016644099339531288], [0.0006303629461216807, 0.025656572962914376, 0.0294957423149294, 0.01029131263363874, 0.0, 0.006353371604315672], [0.005723021162044932, 0.019304979168705095, 0.03584559528992245, 0.016644099339531288, 0.006353371604315672, 0.0]], [[0.0, 0.07563424114323858, 0.0886929790300923, 0.06325755553664006, 0.002132053084036599, 0.10768830514736479], [0.07563424114323858, 0.0, 0.013111176952772498, 0.012410792173823765, 0.07775971552082463, 0.032215042331098453], [0.0886929790300923, 0.013111176952772498, 0.0, 0.02551923736955972, 0.09081586498616648, 0.01910958014327014], [0.06325755553664006, 0.012410792173823765, 0.02551923736955972, 0.0, 0.06538505607300947, 0.04461373190524275], [0.002132053084036599, 0.07775971552082463, 0.09081586498616648, 0.06538505607300947, 0.0, 0.10980655003611356], [0.10768830514736479, 0.032215042331098453, 0.01910958014327014, 0.04461373190524275, 0.10980655003611356, 0.0]], [[0.0, 0.005762859212770765, 0.0024334978047265954, 0.0797750104110493, 0.05383199719987071, 0.043964747418090123], [0.005762859212770765, 0.0, 0.003329405464702108, 0.07404980839394326, 0.04808476495411374, 0.03821182545188992], [0.0024334978047265954, 0.003329405464702108, 0.0, 0.07735800470678957, 0.0514055045701193, 0.04153577929850299], [0.0797750104110493, 0.07404980839394326, 0.07735800470678957, 0.0, 0.026080915898127863, 0.03596212212767768], [0.05383199719987071, 0.04808476495411374, 0.0514055045701193, 0.026080915898127863, 0.0, 0.009893878584742125], [0.043964747418090123, 0.03821182545188992, 0.04153577929850299, 0.03596212212767768, 0.009893878584742125, 0.0]], [[0.0, 0.023804384870063523, 0.006992082380450737, 0.019248568004269183, 0.01587604022449257, 0.012247772530606639], [0.023804384870063523, 0.0, 0.016819394959288643, 0.004560911098771492, 0.00793573303099191, 0.011565014259476583], [0.006992082380450737, 0.016819394959288643, 0.0, 0.01226072790898107, 0.008886521628905138, 0.005256873981406607], [0.019248568004269183, 0.004560911098771492, 0.01226072790898107, 0.0, 0.0033751056021842757, 0.007004970696001346], [0.01587604022449257, 0.00793573303099191, 0.008886521628905138, 0.0033751056021842757, 0.0, 0.003630071595734143], [0.012247772530606639, 0.011565014259476583, 0.005256873981406607, 0.007004970696001346, 0.003630071595734143, 0.0]], [[0.0, 0.006535429692899425, 0.015408363233872959, 0.0024999928345096336, 0.017728925488405243, 0.03176947008428273], [0.006535429692899425, 0.0, 0.02194213178312709, 0.00903531400745204, 0.011194416824312289, 0.0382987468691856], [0.015408363233872959, 0.02194213178312709, 0.0, 0.012908750241196138, 0.03313061654717472, 0.01636755751181162], [0.0024999928345096336, 0.00903531400745204, 0.012908750241196138, 0.0, 0.02022827183522311, 0.02927130560149098], [0.017728925488405243, 0.011194416824312289, 0.03313061654717472, 0.02022827183522311, 0.0, 0.04947725825713939], [0.03176947008428273, 0.0382987468691856, 0.01636755751181162, 0.02927130560149098, 0.04947725825713939, 0.0]], [[0.0, 0.04737047089532437, 0.08198484749394967, 0.054390990836710305, 0.006677574998322226, 0.0949077703963606], [0.04737047089532437, 0.0, 0.03466513288836782, 0.007027233789499136, 0.05404189642752784, 0.04761869091471187], [0.08198484749394967, 0.03466513288836782, 0.0, 0.027640534983602024, 0.08864468030237786, 0.012962210082927243], [0.054390990836710305, 0.007027233789499136, 0.027640534983602024, 0.0, 0.061060563606199644, 0.04059682837448058], [0.006677574998322226, 0.05404189642752784, 0.08864468030237786, 0.061060563606199644, 0.0, 0.10156165408242385], [0.0949077703963606, 0.04761869091471187, 0.012962210082927243, 0.04059682837448058, 0.10156165408242385, 0.0]], [[0.0, 0.00512148817479515, 0.0037951846912244896, 0.006141846273904693, 0.010492066396580174, 0.013522294553184289], [0.00512148817479515, 0.0, 0.0013273933540799824, 0.001021676992058551, 0.005381834534006213, 0.008422698976829016], [0.0037951846912244896, 0.0013273933540799824, 0.0, 0.0023489453735227, 0.006707442519275612, 0.00974617387212288], [0.006141846273904693, 0.001021676992058551, 0.0023489453735227, 0.0, 0.004361027373695656, 0.007403253589442359], [0.010492066396580174, 0.005381834534006213, 0.006707442519275612, 0.004361027373695656, 0.0, 0.003045472344974042], [0.013522294553184289, 0.008422698976829016, 0.00974617387212288, 0.007403253589442359, 0.003045472344974042, 0.0]], [[0.0, 0.021363806110573254, 0.048490454148508326, 0.030461867770619665, 0.00022720837128326846, 0.0555533004369065], [0.021363806110573254, 0.0, 0.0271460099811449, 0.009102021463219086, 0.02113666309452849, 0.03421778400403138], [0.048490454148508326, 0.0271460099811449, 0.0, 0.018047220949903024, 0.04826359939738288, 0.007076751481092772], [0.030461867770619665, 0.009102021463219086, 0.018047220949903024, 0.0, 0.030234794619723043, 0.025121503389665057], [0.00022720837128326846, 0.02113666309452849, 0.04826359939738288, 0.030234794619723043, 0.0, 0.055326561803772795], [0.0555533004369065, 0.03421778400403138, 0.007076751481092772, 0.025121503389665057, 0.055326561803772795, 0.0]], [[0.0, 0.00017012388030898285, 0.00386750270848137, 0.004455525570455425, 0.010096596305137203, 0.00031826274601253856], [0.00017012388030898285, 0.0, 0.0040376190303425975, 0.0042854106801783745, 0.009926518745416602, 0.0004883865524236776], [0.00386750270848137, 0.0040376190303425975, 0.0, 0.008322626015721495, 0.013962598125857923, 0.0035492524134029765], [0.004455525570455425, 0.0042854106801783745, 0.008322626015721495, 0.0, 0.005641750665929929, 0.004773769550420774], [0.010096596305137203, 0.009926518745416602, 0.013962598125857923, 0.005641750665929929, 0.0, 0.010414767987681388], [0.00031826274601253856, 0.0004883865524236776, 0.0035492524134029765, 0.004773769550420774, 0.010414767987681388, 0.0]], [[0.0, 0.022265780055592977, 0.026010488321570605, 0.04549555665985148, 0.012809687967071862, 0.055720791823057274], [0.022265780055592977, 0.0, 0.0037454616616702553, 0.023237972882290597, 0.009457027849051908, 0.03346949439050731], [0.026010488321570605, 0.0037454616616702553, 0.0, 0.019493104758839776, 0.013202326844567616, 0.029725339372882263], [0.04549555665985148, 0.023237972882290597, 0.019493104758839776, 0.0, 0.03269249386086081, 0.01023432699426303], [0.012809687967071862, 0.009457027849051908, 0.013202326844567616, 0.03269249386086081, 0.0, 0.04292177236617286], [0.055720791823057274, 0.03346949439050731, 0.029725339372882263, 0.01023432699426303, 0.04292177236617286, 0.0]], [[0.0, 0.023004089401520246, 0.049126954367538, 0.014416373584922927, 0.010582621884699, 0.05201262896805146], [0.023004089401520246, 0.0, 0.026152283811335098, 0.00859036100431092, 0.03357948285021522, 0.0290433333679813], [0.049126954367538, 0.026152283811335098, 0.0, 0.03473464147203894, 0.059680718897951394, 0.0028934910666710513], [0.014416373584922927, 0.00859036100431092, 0.03473464147203894, 0.0, 0.024995678244827575, 0.037624009266424854], [0.010582621884699, 0.03357948285021522, 0.059680718897951394, 0.024995678244827575, 0.0, 0.06256304160361473], [0.05201262896805146, 0.0290433333679813, 0.0028934910666710513, 0.037624009266424854, 0.06256304160361473, 0.0]], [[0.0, 0.014747685704001161, 0.0032864155305733366, 0.014008212206513961, 0.017285844757097275, 0.019487913334345186], [0.014747685704001161, 0.0, 0.011465459720106536, 0.028715048573999827, 0.0319783345324691, 0.004751461956850082], [0.0032864155305733366, 0.011465459720106536, 0.0, 0.01728944706444868, 0.020564779732322763, 0.01620952139090385], [0.014008212206513961, 0.028715048573999827, 0.01728944706444868, 0.0, 0.0032823175370790166, 0.03343178304711127], [0.017285844757097275, 0.0319783345324691, 0.020564779732322763, 0.0032823175370790166, 0.0, 0.03668810541412224], [0.019487913334345186, 0.004751461956850082, 0.01620952139090385, 0.03343178304711127, 0.03668810541412224, 0.0]], [[0.0, 0.0204009253892129, 0.019056131141577073, 0.03058995451293633, 0.03331455811644105, 0.03211383943745001], [0.0204009253892129, 0.0, 0.001349232288433935, 0.010239704370293853, 0.012982553735785954, 0.011773566792472365], [0.019056131141577073, 0.001349232288433935, 0.0, 0.011587786830941324, 0.014330008805181916, 0.013121313986894763], [0.03058995451293633, 0.010239704370293853, 0.011587786830941324, 0.0, 0.0027452863228167, 0.0015351057678969666], [0.03331455811644105, 0.012982553735785954, 0.014330008805181916, 0.0027452863228167, 0.0, 0.001210212704042653], [0.03211383943745001, 0.011773566792472365, 0.013121313986894763, 0.0015351057678969666, 0.001210212704042653, 0.0]], [[0.0, 0.016800281842926004, 0.021508067616729767, 0.010371381633692766, 0.014471782369276074, 0.010321341914759561], [0.016800281842926004, 0.0, 0.03829906807466743, 0.02716854511481361, 0.03126702347691342, 0.027118526403257792], [0.021508067616729767, 0.03829906807466743, 0.0, 0.011138429051236185, 0.007037832675335821, 0.011188468006758871], [0.010371381633692766, 0.02716854511481361, 0.011138429051236185, 0.0, 0.004100827493822864, 5.004340768339656e-05], [0.014471782369276074, 0.03126702347691342, 0.007037832675335821, 0.004100827493822864, 0.0, 0.004150870300613527], [0.010321341914759561, 0.027118526403257792, 0.011188468006758871, 5.004340768339656e-05, 0.004150870300613527, 0.0]], [[0.0, 0.000620048332824621, 0.005507062857374062, 0.0016631430260520136, 0.020428222460019834, 0.02253142443721215], [0.000620048332824621, 0.0, 0.006127103870855602, 0.001043095069010611, 0.01980826148813968, 0.0231513591628328], [0.005507062857374062, 0.006127103870855602, 0.0, 0.007170182913789864, 0.02593426845373966, 0.01702510479407475], [0.0016631430260520136, 0.001043095069010611, 0.007170182913789864, 0.0, 0.0187653013877125, 0.02419424909461033], [0.020428222460019834, 0.01980826148813968, 0.02593426845373966, 0.0187653013877125, 0.0, 0.04295273437053186], [0.02253142443721215, 0.0231513591628328, 0.01702510479407475, 0.02419424909461033, 0.04295273437053186, 0.0]], [[0.0, 0.0004534153328003708, 0.01755064880862935, 0.03298671548182299, 0.034449997959082324, 0.0018775167847548998], [0.0004534153328003708, 0.0, 0.018003526098332813, 0.03253481919200984, 0.033998231808585584, 0.002330925088186312], [0.01755064880862935, 0.018003526098332813, 0.0, 0.05044030228357991, 0.05189691130700626, 0.0156750892320077], [0.03298671548182299, 0.03253481919200984, 0.05044030228357991, 0.0, 0.0014679203918879138, 0.03485743851919263], [0.034449997959082324, 0.033998231808585584, 0.05189691130700626, 0.0014679203918879138, 0.0, 0.03632016042089254], [0.0018775167847548998, 0.002330925088186312, 0.0156750892320077, 0.03485743851919263, 0.03632016042089254, 0.0]], [[0.0, 0.03858934837067839, 0.054031667336940446, 0.02318318616942744, 0.01346048749901895, 0.015865776925301688], [0.03858934837067839, 0.0, 0.015477796449847687, 0.06172079901892553, 0.025142043801772807, 0.022737694195047675], [0.054031667336940446, 0.015477796449847687, 0.0, 0.07712153838537728, 0.040601952229007865, 0.03820018939171175], [0.02318318616942744, 0.06172079901892553, 0.07712153838537728, 0.0, 0.036633473141925894, 0.03903609177624335], [0.01346048749901895, 0.025142043801772807, 0.040601952229007865, 0.036633473141925894, 0.0, 0.002405784686322326], [0.015865776925301688, 0.022737694195047675, 0.03820018939171175, 0.03903609177624335, 0.002405784686322326, 0.0]], [[0.0, 0.00034808115760630537, 0.0003813320644521524, 0.075216954593904, 0.11375917916764654, 0.06029766052917198], [0.00034808115760630537, 0.0, 3.325091032823319e-05, 0.07486959195013877, 0.11341271456898756, 0.059950044276083705], [0.0003813320644521524, 3.325091032823319e-05, 0.0, 0.07483640931797622, 0.11337961754413316, 0.05991683748852391], [0.075216954593904, 0.07486959195013877, 0.07483640931797622, 0.0, 0.038658317614269425, 0.014943478620252089], [0.11375917916764654, 0.11341271456898756, 0.11337961754413316, 0.038658317614269425, 0.0, 0.053591044846252905], [0.06029766052917198, 0.059950044276083705, 0.05991683748852391, 0.014943478620252089, 0.053591044846252905, 0.0]], [[0.0, 0.027058970181536315, 0.04082248713935355, 0.01492210312549097, 0.014210649848548322, 0.05697105840891385], [0.027058970181536315, 0.0, 0.013775981529201073, 0.012140697924222992, 0.012852177421924842, 0.02995105549652368], [0.04082248713935355, 0.013775981529201073, 0.0, 0.025913029149165136, 0.026624193983609892, 0.016181169254646844], [0.01492210312549097, 0.012140697924222992, 0.025913029149165136, 0.0, 0.0007115685278312035, 0.042078468414039664], [0.014210649848548322, 0.012852177421924842, 0.026624193983609892, 0.0007115685278312035, 0.0, 0.04278895137885995], [0.05697105840891385, 0.02995105549652368, 0.016181169254646844, 0.042078468414039664, 0.04278895137885995, 0.0]], [[0.0, 0.006676863346260228, 0.0019344633011649486, 0.009194071204220356, 0.030902398425444903, 0.024276315582187596], [0.006676863346260228, 0.0, 0.004742626233472938, 0.0158674849700979, 0.03755393009670678, 0.0309363839809122], [0.0019344633011649486, 0.004742626233472938, 0.0, 0.011127845675254523, 0.032830551453952056, 0.026206725763654626], [0.009194071204220356, 0.0158674849700979, 0.011127845675254523, 0.0, 0.021727420741980717, 0.015092911405144105], [0.030902398425444903, 0.03755393009670678, 0.032830551453952056, 0.021727420741980717, 0.0, 0.00664071183509846], [0.024276315582187596, 0.0309363839809122, 0.026206725763654626, 0.015092911405144105, 0.00664071183509846, 0.0]], [[0.0, 0.01512902398147801, 0.011933331916357811, 0.005812124600252835, 0.011492397714900973, 0.00804945993525335], [0.01512902398147801, 0.0, 0.003196213308791252, 0.009317648375349097, 0.026617044144179716, 0.00708034884291051], [0.011933331916357811, 0.003196213308791252, 0.0, 0.006121597902809366, 0.023422671594194498, 0.0038842137081138953], [0.005812124600252835, 0.009317648375349097, 0.006121597902809366, 0.0, 0.017303408367157123, 0.002237432371458017], [0.011492397714900973, 0.026617044144179716, 0.023422671594194498, 0.017303408367157123, 0.0, 0.019540123317683095], [0.00804945993525335, 0.00708034884291051, 0.0038842137081138953, 0.002237432371458017, 0.019540123317683095, 0.0]], [[0.0, 0.003652422963871592, 0.005047464117050427, 0.031458156829244674, 0.02464054755032179, 0.019487675157559062], [0.003652422963871592, 0.0, 0.0013950567848581925, 0.02780760080022218, 0.020989239513874314, 0.015835922582216867], [0.005047464117050427, 0.0013950567848581925, 0.0, 0.02641313834951981, 0.019594518866687248, 0.014441054132001788], [0.031458156829244674, 0.02780760080022218, 0.02641313834951981, 0.0, 0.006820606238102194, 0.011974673819683326], [0.02464054755032179, 0.020989239513874314, 0.019594518866687248, 0.006820606238102194, 0.0, 0.005154299766738746], [0.019487675157559062, 0.015835922582216867, 0.014441054132001788, 0.011974673819683326, 0.005154299766738746, 0.0]], [[0.0, 0.0037677574887651924, 0.02072818664047618, 0.03024254386004449, 0.006193328922889653, 0.022081454680386626], [0.0037677574887651924, 0.0, 0.02449467798328398, 0.03400769685218965, 0.009960936098929863, 0.02584778574823923], [0.02072818664047618, 0.02449467798328398, 0.0, 0.009518533624925342, 0.014536112962858968, 0.0013536958592970751], [0.03024254386004449, 0.03400769685218965, 0.009518533624925342, 0.0, 0.024052292818791884, 0.00816491421908296], [0.006193328922889653, 0.009960936098929863, 0.014536112962858968, 0.024052292818791884, 0.0, 0.01588959068713374], [0.022081454680386626, 0.02584778574823923, 0.0013536958592970751, 0.00816491421908296, 0.01588959068713374, 0.0]], [[0.0, 0.013326653545033674, 0.0020721056493301997, 0.05134081681464807, 0.011516466322473584, 0.04809462984905488], [0.013326653545033674, 0.0, 0.011254657332144747, 0.06465160528419352, 0.024841771948202702, 0.0614071858007893], [0.0020721056493301997, 0.011254657332144747, 0.0, 0.05341087491482508, 0.013588456910364857, 0.05016493650194452], [0.05134081681464807, 0.06465160528419352, 0.05341087491482508, 0.0, 0.039832889493196334, 0.0032491504766437238], [0.011516466322473584, 0.024841771948202702, 0.013588456910364857, 0.039832889493196334, 0.0, 0.036585499444515925], [0.04809462984905488, 0.0614071858007893, 0.05016493650194452, 0.0032491504766437238, 0.036585499444515925, 0.0]], [[0.0, 0.0010434974667465431, 0.0024342989685251, 0.002222286288446455, 0.010846822554194863, 0.016670335725535317], [0.0010434974667465431, 0.0, 0.003477736387447461, 0.0032657322237305297, 0.011889443100280499, 0.01771188268062977], [0.0024342989685251, 0.003477736387447461, 0.0, 0.00021202035021698274, 0.008413946874551938, 0.014239634214818931], [0.002222286288446455, 0.0032657322237305297, 0.00021202035021698274, 0.0, 0.00862586970036693, 0.014451385811169858], [0.010846822554194863, 0.011889443100280499, 0.008413946874551938, 0.00862586970036693, 0.0, 0.005829817302182016], [0.016670335725535317, 0.01771188268062977, 0.014239634214818931, 0.014451385811169858, 0.005829817302182016, 0.0]], [[0.0, 0.006582936337012835, 0.01303884323768856, 0.23345997284601808, 0.21444439345208957, 0.1644362485148328], [0.006582936337012835, 0.0, 0.006456099075680411, 0.22700707828494268, 0.20796970879631413, 0.15791481954596115], [0.01303884323768856, 0.006456099075680411, 0.0, 0.22067247412309005, 0.20161414786916404, 0.15151462011062508], [0.23345997284601808, 0.22700707828494268, 0.22067247412309005, 0.0, 0.01944660755415824, 0.07015744548564887], [0.21444439345208957, 0.20796970879631413, 0.20161414786916404, 0.01944660755415824, 0.0, 0.050748205146465386], [0.1644362485148328, 0.15791481954596115, 0.15151462011062508, 0.07015744548564887, 0.050748205146465386, 0.0]], [[0.0, 0.014999350337558342, 0.004205548258739954, 0.007717005269875979, 0.01534479563734839, 0.015286727421961518], [0.014999350337558342, 0.0, 0.010798120255708614, 0.00728778565806878, 0.00034597860836384404, 0.0002878189362845918], [0.004205548258739954, 0.010798120255708614, 0.0, 0.00351215485835421, 0.011143814018267669, 0.011085703533899607], [0.007717005269875979, 0.00728778565806878, 0.00351215485835421, 0.0, 0.007633630188887134, 0.00757549393770643], [0.01534479563734839, 0.00034597860836384404, 0.011143814018267669, 0.007633630188887134, 0.0, 5.815971321353863e-05], [0.015286727421961518, 0.0002878189362845918, 0.011085703533899607, 0.00757549393770643, 5.815971321353863e-05, 0.0]], [[0.0, 0.019993373260721786, 0.014645937005263872, 0.009644364348794112, 0.02266372323211984, 0.009418509259137248], [0.019993373260721786, 0.0, 0.0053499456955251375, 0.01035224801016732, 0.0026722500832738606, 0.02940244085307675], [0.014645937005263872, 0.0053499456955251375, 0.0, 0.0050027353902303475, 0.008022022308858151, 0.024058705347962936], [0.009644364348794112, 0.01035224801016732, 0.0050027353902303475, 0.0, 0.013023946266067359, 0.019059838165991494], [0.02266372323211984, 0.0026722500832738606, 0.008022022308858151, 0.013023946266067359, 0.0, 0.03207064133605454], [0.009418509259137248, 0.02940244085307675, 0.024058705347962936, 0.019059838165991494, 0.03207064133605454, 0.0]], [[0.0, 0.006814679364417572, 0.00633375689450882, 0.011786998246284614, 0.008179197664221755, 0.009006777746347932], [0.006814679364417572, 0.0, 0.013136643775444483, 0.01857209733566434, 0.014976794935048074, 0.01580175388013765], [0.00633375689450882, 0.013136643775444483, 0.0, 0.005460502011789529, 0.001847196286068821, 0.0026758021631837735], [0.011786998246284614, 0.01857209733566434, 0.005460502011789529, 0.0, 0.003613914620456078, 0.0027853752989586717], [0.008179197664221755, 0.014976794935048074, 0.001847196286068821, 0.003613914620456078, 0.0, 0.0008286758106335924], [0.009006777746347932, 0.01580175388013765, 0.0026758021631837735, 0.0027853752989586717, 0.0008286758106335924, 0.0]], [[0.0, 0.008700278013357213, 0.0006836915560373742, 0.03511398453517143, 0.02254277383001714, 0.018205227330947434], [0.008700278013357213, 0.0, 0.008016614042637345, 0.043806099116177576, 0.03123938429856714, 0.026902971024873174], [0.0006836915560373742, 0.008016614042637345, 0.0, 0.035797145407335834, 0.02322624850722711, 0.018888777372442673], [0.03511398453517143, 0.043806099116177576, 0.035797145407335834, 0.0, 0.012577584830591515, 0.01691563327620203], [0.02254277383001714, 0.03123938429856714, 0.02322624850722711, 0.012577584830591515, 0.0, 0.004338656846296532], [0.018205227330947434, 0.026902971024873174, 0.018888777372442673, 0.01691563327620203, 0.004338656846296532, 0.0]], [[0.0, 0.002582962762244806, 0.009093138830404336, 0.007574831678072662, 0.007636703845756149, 0.01818577751418773], [0.002582962762244806, 0.0, 0.006514344929840226, 0.004994572631615503, 0.005056498953161374, 0.015621080626236728], [0.009093138830404336, 0.006514344929840226, 0.0, 0.001521025257465935, 0.0014590620725490632, 0.009128003580584649], [0.007574831678072662, 0.004994572631615503, 0.001521025257465935, 0.0, 6.196650600273853e-05, 0.010645790794176702], [0.007636703845756149, 0.005056498953161374, 0.0014590620725490632, 6.196650600273853e-05, 0.0, 0.010583979236904429], [0.01818577751418773, 0.015621080626236728, 0.009128003580584649, 0.010645790794176702, 0.010583979236904429, 0.0]], [[0.0, 0.0020991310545097797, 0.010505265019712409, 0.03887384140235639, 0.012324630466953819, 0.04549341655291924], [0.0020991310545097797, 0.0, 0.012604299681241098, 0.040971809929993434, 0.014423632097368425, 0.04759096590363753], [0.010505265019712409, 0.012604299681241098, 0.0, 0.028372612453070625, 0.0018194472309827812, 0.0349939836182409], [0.03887384140235639, 0.040971809929993434, 0.028372612453070625, 0.0, 0.02655364371744621, 0.006623684278185188], [0.012324630466953819, 0.014423632097368425, 0.0018194472309827812, 0.02655364371744621, 0.0, 0.03317527467944883], [0.04549341655291924, 0.04759096590363753, 0.0349939836182409, 0.006623684278185188, 0.03317527467944883, 0.0]], [[0.0, 0.01007529300948004, 0.023872419891113703, 0.05916243752610995, 0.004697528936892834, 0.002523075178434354], [0.01007529300948004, 0.0, 0.03393828882882958, 0.0691936496825891, 0.0053780774180942435, 0.012597980349156341], [0.023872419891113703, 0.03393828882882958, 0.0, 0.03533973227804623, 0.028566293644757226, 0.021350789180610424], [0.05916243752610995, 0.0691936496825891, 0.03533973227804623, 0.0, 0.06384121658309859, 0.05664816466194009], [0.004697528936892834, 0.0053780774180942435, 0.028566293644757226, 0.06384121658309859, 0.0, 0.0072205017174271], [0.002523075178434354, 0.012597980349156341, 0.021350789180610424, 0.05664816466194009, 0.0072205017174271, 0.0]], [[0.0, 0.018422093083144825, 0.013875539755439845, 0.039148580126033755, 0.0167069368333467, 0.026167673122252003], [0.018422093083144825, 0.0, 0.004558375176168812, 0.02085753443172476, 0.0017204358883340417, 0.007780887887049595], [0.013875539755439845, 0.004558375176168812, 0.0, 0.025396398874654235, 0.002838143898641236, 0.012335455913563508], [0.039148580126033755, 0.02085753443172476, 0.025396398874654235, 0.0, 0.022571524591008925, 0.013092721512904547], [0.0167069368333467, 0.0017204358883340417, 0.002838143898641236, 0.022571524591008925, 0.0, 0.00950023458154945], [0.026167673122252003, 0.007780887887049595, 0.012335455913563508, 0.013092721512904547, 0.00950023458154945, 0.0]], [[0.0, 0.012136220432235993, 0.017373599257154735, 0.04866958933233145, 0.044760777529380416, 0.031095776733862584], [0.012136220432235993, 0.0, 0.005243145013703906, 0.03663172332584916, 0.03270669369001442, 0.018994732414196976], [0.017373599257154735, 0.005243145013703906, 0.0, 0.031414151198192665, 0.02748385184325368, 0.013757838402287772], [0.04866958933233145, 0.03663172332584916, 0.031414151198192665, 0.0, 0.003942999356267997, 0.017686381680554402], [0.044760777529380416, 0.03270669369001442, 0.02748385184325368, 0.003942999356267997, 0.0, 0.013746781974974654], [0.031095776733862584, 0.018994732414196976, 0.013757838402287772, 0.017686381680554402, 0.013746781974974654, 0.0]], [[0.0, 0.007578003178989462, 0.013529713259534884, 0.01419042219305185, 0.012926365065153532, 0.021175747856452588], [0.007578003178989462, 0.0, 0.005957638392759525, 0.006619299836418923, 0.005353470070481057, 0.013618000957822042], [0.013529713259534884, 0.005957638392759525, 0.0, 0.0006618946456044748, 0.0006043417915713339, 0.007665700427369633], [0.01419042219305185, 0.006619299836418923, 0.0006618946456044748, 0.0, 0.0012662320473311817, 0.007004099814637831], [0.012926365065153532, 0.005353470070481057, 0.0006043417915713339, 0.0012662320473311817, 0.0, 0.008269723019079302], [0.021175747856452588, 0.013618000957822042, 0.007665700427369633, 0.007004099814637831, 0.008269723019079302, 0.0]], [[0.0, 0.010731245302130715, 0.006190911631393063, 0.005500694732191889, 0.014818267113922376, 0.020382559529984634], [0.010731245302130715, 0.0, 0.016920455641949838, 0.016230487538956947, 0.004088059482077416, 0.0096547335349766], [0.006190911631393063, 0.016920455641949838, 0.0, 0.0006902510729230883, 0.021006232351698555, 0.026568273365095218], [0.005500694732191889, 0.016230487538956947, 0.0006902510729230883, 0.0, 0.020316425488419394, 0.025878747906694213], [0.014818267113922376, 0.004088059482077416, 0.021006232351698555, 0.020316425488419394, 0.0, 0.005567043872757059], [0.020382559529984634, 0.0096547335349766, 0.026568273365095218, 0.025878747906694213, 0.005567043872757059, 0.0]], [[0.0, 0.016438859913398, 0.01193078256837471, 0.0010122598399696493, 0.0019441881969074794, 0.02934777994105787], [0.016438859913398, 0.0, 0.0045085212250747615, 0.017450976310509972, 0.018382758230683298, 0.012912117146455486], [0.01193078256837471, 0.0045085212250747615, 0.0, 0.012942965621090152, 0.013874812846457934, 0.017420109750102008], [0.0010122598399696493, 0.017450976310509972, 0.012942965621090152, 0.0, 0.0009319292429061099, 0.030359587067796], [0.0019441881969074794, 0.018382758230683298, 0.013874812846457934, 0.0009319292429061099, 0.0, 0.03129107300949127], [0.02934777994105787, 0.012912117146455486, 0.017420109750102008, 0.030359587067796, 0.03129107300949127, 0.0]], [[0.0, 0.008144167319982042, 0.002801414361475517, 0.0026873698138745474, 0.0031095704985641373, 0.008461627234433855], [0.008144167319982042, 0.0, 0.005342801364878695, 0.0108314425806509, 0.005034647441089612, 0.016605335989878553], [0.002801414361475517, 0.005342801364878695, 0.0, 0.005488767622257477, 0.0003081572073253531, 0.011262934135793], [0.0026873698138745474, 0.0108314425806509, 0.005488767622257477, 0.0, 0.005796920911860429, 0.0057743105136715675], [0.0031095704985641373, 0.005034647441089612, 0.0003081572073253531, 0.005796920911860429, 0.0, 0.011571075220194134], [0.008461627234433855, 0.016605335989878553, 0.011262934135793, 0.0057743105136715675, 0.011571075220194134, 0.0]], [[0.0, 0.002318995284459978, 0.016091250195306946, 0.051838572145613986, 0.01735265596433879, 0.015059794726176788], [0.002318995284459978, 0.0, 0.018409903071415493, 0.05415417114501045, 0.019671256079314445, 0.017378487892276123], [0.016091250195306946, 0.018409903071415493, 0.0, 0.035763271807040156, 0.001261585771868461, 0.0010315828326179126], [0.051838572145613986, 0.05415417114501045, 0.035763271807040156, 0.0, 0.0345025383147152, 0.036794113803602785], [0.01735265596433879, 0.019671256079314445, 0.001261585771868461, 0.0345025383147152, 0.0, 0.00229316704939625], [0.015059794726176788, 0.017378487892276123, 0.0010315828326179126, 0.036794113803602785, 0.00229316704939625, 0.0]], [[0.0, 0.016404034272629254, 0.008522191562952955, 0.02328196216402239, 0.04779785128096417, 0.05193013356202275], [0.016404034272629254, 0.0, 0.02492499624141986, 0.039680623712264204, 0.06418388455244164, 0.06831331808435898], [0.008522191562952955, 0.02492499624141986, 0.0, 0.01476081831759758, 0.039281443420139596, 0.043414900054235685], [0.02328196216402239, 0.039680623712264204, 0.01476081831759758, 0.0, 0.024525822776772566, 0.028660809066264004], [0.04779785128096417, 0.06418388455244164, 0.039281443420139596, 0.024525822776772566, 0.0, 0.0041360748879877675], [0.05193013356202275, 0.06831331808435898, 0.043414900054235685, 0.028660809066264004, 0.0041360748879877675, 0.0]], [[0.0, 0.012768622956949678, 0.016787405141153313, 0.012252764240660349, 0.023427609969744242, 0.04596591180040627], [0.012768622956949678, 0.0, 0.004019199078269405, 0.0005158975625926352, 0.010660542564543012, 0.03320706347012527], [0.016787405141153313, 0.004019199078269405, 0.0, 0.004535092022288064, 0.0066414851885100434, 0.02918986044576649], [0.012252764240660349, 0.0005158975625926352, 0.004535092022288064, 0.0, 0.011176409690455191, 0.033722666755240695], [0.023427609969744242, 0.010660542564543012, 0.0066414851885100434, 0.011176409690455191, 0.0, 0.022550646367455355], [0.04596591180040627, 0.03320706347012527, 0.02918986044576649, 0.033722666755240695, 0.022550646367455355, 0.0]], [[0.0, 0.03804042383919201, 0.010208228629999795, 0.01617399460874342, 0.013747797197563583, 0.032838008984337266], [0.03804042383919201, 0.0, 0.02784004301007649, 0.02187630076939722, 0.05176935149618861, 0.0708187016626547], [0.010208228629999795, 0.02784004301007649, 0.0, 0.005966455127590024, 0.023953787290499247, 0.04303692130563882], [0.01617399460874342, 0.02187630076939722, 0.005966455127590024, 0.0, 0.029917319002208464, 0.048995039668682024], [0.013747797197563583, 0.05176935149618861, 0.023953787290499247, 0.029917319002208464, 0.0, 0.01909557448125605], [0.032838008984337266, 0.0708187016626547, 0.04303692130563882, 0.048995039668682024, 0.01909557448125605, 0.0]], [[0.0, 0.0007005574017593682, 0.009255136156039614, 0.05020099486347414, 0.043650506770822176, 0.009120967185545842], [0.0007005574017593682, 0.0, 0.009955665598610944, 0.05090080668665334, 0.04435049588962902, 0.009821497401122644], [0.009255136156039614, 0.009955665598610944, 0.0, 0.04095371282839334, 0.034401141132688204, 0.00013417382919626912], [0.05020099486347414, 0.05090080668665334, 0.04095371282839334, 0.0, 0.006556246152113903, 0.04108779421151796], [0.043650506770822176, 0.04435049588962902, 0.034401141132688204, 0.006556246152113903, 0.0, 0.03453524931354641], [0.009120967185545842, 0.009821497401122644, 0.00013417382919626912, 0.04108779421151796, 0.03453524931354641, 0.0]], [[0.0, 0.005550311781057682, 0.011247926984160599, 0.013662059144830416, 0.06007411982443701, 0.0032283482425037083], [0.005550311781057682, 0.0, 0.016797642997656948, 0.019211540439206334, 0.05453317988857304, 0.0023219866966460714], [0.011247926984160599, 0.016797642997656948, 0.0, 0.0024143488811993203, 0.07129666428562445, 0.01447597559766535], [0.013662059144830416, 0.019211540439206334, 0.0024143488811993203, 0.0, 0.07370420543097263, 0.016889981287076524], [0.06007411982443701, 0.05453317988857304, 0.07129666428562445, 0.07370420543097263, 0.0, 0.05685147159595745], [0.0032283482425037083, 0.0023219866966460714, 0.01447597559766535, 0.016889981287076524, 0.05685147159595745, 0.0]], [[0.0, 0.015362579467934977, 0.019502702646511133, 0.03324650189018975, 0.010910599091796255, 0.01728289243541364], [0.015362579467934977, 0.0, 0.004140858041713999, 0.017889446604596074, 0.004452416861412373, 0.001920614027185706], [0.019502702646511133, 0.004140858041713999, 0.0, 0.01374922296043448, 0.008593179519475481, 0.0022202547479956837], [0.03324650189018975, 0.017889446604596074, 0.01374922296043448, 0.0, 0.022340769627455744, 0.01596917316505711], [0.010910599091796255, 0.004452416861412373, 0.008593179519475481, 0.022340769627455744, 0.0, 0.006372998187101517], [0.01728289243541364, 0.001920614027185706, 0.0022202547479956837, 0.01596917316505711, 0.006372998187101517, 0.0]], [[0.0, 0.025261811028411935, 0.015672988058446802, 0.02129232906272303, 0.015352928580655102, 0.014292049956600151], [0.025261811028411935, 0.0, 0.009590766102623756, 0.046540690189578335, 0.009910850235549957, 0.03954626165217327], [0.015672988058446802, 0.009590766102623756, 0.0, 0.036958603130258595, 0.0003200994020056297, 0.029961419291244223], [0.02129232906272303, 0.046540690189578335, 0.036958603130258595, 0.0, 0.03663873480973666, 0.007001488700143656], [0.015352928580655102, 0.009910850235549957, 0.0003200994020056297, 0.03663873480973666, 0.0, 0.029641470036611644], [0.014292049956600151, 0.03954626165217327, 0.029961419291244223, 0.007001488700143656, 0.029641470036611644, 0.0]], [[0.0, 0.01248441240296297, 0.008355369031069393, 0.07775486966454795, 0.04268731446427159, 0.03387873035521187], [0.01248441240296297, 0.0, 0.020839019312107084, 0.06529242877332413, 0.030208496133013407, 0.02139746612337205], [0.008355369031069393, 0.020839019312107084, 0.0, 0.08609082818282779, 0.05103633989133338, 0.04222992715853736], [0.07775486966454795, 0.06529242877332413, 0.08609082818282779, 0.0, 0.035107963325335764, 0.0439162420838113], [0.04268731446427159, 0.030208496133013407, 0.05103633989133338, 0.035107963325335764, 0.0, 0.00881300467531092], [0.03387873035521187, 0.02139746612337205, 0.04222992715853736, 0.0439162420838113, 0.00881300467531092, 0.0]], [[0.0, 0.0007632723519896001, 0.004489040409785817, 0.0035829434286655613, 0.001079597660045408, 0.0009542644155648899], [0.0007632723519896001, 0.0, 0.0037257874474954664, 0.004346197356800426, 0.0003163257072985162, 0.00019099227680894568], [0.004489040409785817, 0.0037257874474954664, 0.0, 0.008071784485465703, 0.003409467826956781, 0.0035347989820814696], [0.0035829434286655613, 0.004346197356800426, 0.008071784485465703, 0.0, 0.004662513155106933, 0.004537183809679224], [0.001079597660045408, 0.0003163257072985162, 0.003409467826956781, 0.004662513155106933, 0.0, 0.00012533344240294527], [0.0009542644155648899, 0.00019099227680894568, 0.0035347989820814696, 0.004537183809679224, 0.00012533344240294527, 0.0]], [[0.0, 0.026141555498750496, 0.021672805987349754, 0.005810353532087652, 0.011534374507432213, 0.0222264330748494], [0.026141555498750496, 0.0, 0.004475736748826343, 0.020339285781869887, 0.014618931208793106, 0.0039214120983728255], [0.021672805987349754, 0.004475736748826343, 0.0, 0.015867607344662978, 0.010145095707789644, 0.0005543535489361992], [0.005810353532087652, 0.020339285781869887, 0.015867607344662978, 0.0, 0.005724979683654078, 0.01642156027149891], [0.011534374507432213, 0.014618931208793106, 0.010145095707789644, 0.005724979683654078, 0.0, 0.010699279146677712], [0.0222264330748494, 0.0039214120983728255, 0.0005543535489361992, 0.01642156027149891, 0.010699279146677712, 0.0]], [[0.0, 0.0009177284614690634, 0.03419823998947464, 0.06930867547739503, 0.01997220195832836, 0.06771910201599646], [0.0009177284614690634, 0.0, 0.035114979593855386, 0.0702226578228534, 0.020889577127593803, 0.06863324233675022], [0.03419823998947464, 0.035114979593855386, 0.0, 0.035176004403095595, 0.014234419164300089, 0.03358220177583373], [0.06930867547739503, 0.0702226578228534, 0.035176004403095595, 0.0, 0.04939164957270738, 0.0015951202608277717], [0.01997220195832836, 0.020889577127593803, 0.014234419164300089, 0.04939164957270738, 0.0, 0.04779922626289109], [0.06771910201599646, 0.06863324233675022, 0.03358220177583373, 0.0015951202608277717, 0.04779922626289109, 0.0]], [[0.0, 0.01935391554333931, 0.0175586546200514, 0.01884006697234787, 0.004597762041788215, 0.023326425939153256], [0.01935391554333931, 0.0, 0.0017960582061146574, 0.0005140941690163636, 0.014757818091343869, 0.042657437333288306], [0.0175586546200514, 0.0017960582061146574, 0.0, 0.0012819656538117501, 0.012962213569874323, 0.04086525297128416], [0.01884006697234787, 0.0005140941690163636, 0.0012819656538117501, 0.0, 0.014243867052612482, 0.042144490032126135], [0.004597762041788215, 0.014757818091343869, 0.012962213569874323, 0.014243867052612482, 0.0, 0.027920740478999], [0.023326425939153256, 0.042657437333288306, 0.04086525297128416, 0.042144490032126135, 0.027920740478999, 0.0]], [[0.0, 0.016378334578055646, 0.024784224989000292, 0.03434605406155101, 0.007005399601427456, 0.04820706859914168], [0.016378334578055646, 0.0, 0.008409422226668243, 0.01797797598249119, 0.00937409036348008, 0.03185351937932246], [0.024784224989000292, 0.008409422226668243, 0.0, 0.009569948917945931, 0.01778208316178546, 0.023449987834707947], [0.03434605406155101, 0.01797797598249119, 0.009569948917945931, 0.0, 0.02734745883741321, 0.013882859273190416], [0.007005399601427456, 0.00937409036348008, 0.01778208316178546, 0.02734745883741321, 0.0, 0.041215651357512754], [0.04820706859914168, 0.03185351937932246, 0.023449987834707947, 0.013882859273190416, 0.041215651357512754, 0.0]], [[0.0, 0.0036584409033297324, 0.0051591104295453, 0.001924470857830423, 0.015362724182435275, 0.029106930713106407], [0.0036584409033297324, 0.0, 0.0015006977891172672, 0.005582873103671976, 0.019020141969643647, 0.025451331454418358], [0.0051591104295453, 0.0015006977891172672, 0.0, 0.007083511908216948, 0.020520273340113616, 0.02395160337914963], [0.001924470857830423, 0.005582873103671976, 0.007083511908216948, 0.0, 0.013438629368527305, 0.031029600412572383], [0.015362724182435275, 0.019020141969643647, 0.020520273340113616, 0.013438629368527305, 0.0, 0.04444962736879739], [0.029106930713106407, 0.025451331454418358, 0.02395160337914963, 0.031029600412572383, 0.04444962736879739, 0.0]], [[0.0, 0.0013063072494727734, 0.013484073968518492, 0.04668794600208551, 0.03033228827163584, 0.04097548201529995], [0.0013063072494727734, 0.0, 0.012177952708717051, 0.045384197181190605, 0.02902701092794822, 0.03967111578960655], [0.013484073968518492, 0.012177952708717051, 0.0, 0.03322367916507298, 0.016854535803109773, 0.02750563834546185], [0.04668794600208551, 0.045384197181190605, 0.03322367916507298, 0.0, 0.016378381682678442, 0.005723426760454248], [0.03033228827163584, 0.02902701092794822, 0.016854535803109773, 0.016378381682678442, 0.0, 0.01065602082262312], [0.04097548201529995, 0.03967111578960655, 0.02750563834546185, 0.005723426760454248, 0.01065602082262312, 0.0]], [[0.0, 0.021104244883269046, 0.02204687723052117, 0.01902455517526479, 0.02835713307819664, 0.017607611900830534], [0.021104244883269046, 0.0, 0.0009427844040640058, 0.04012321101598079, 0.04945110235426914, 0.003497083389962479], [0.02204687723052117, 0.0009427844040640058, 0.0, 0.04106545700117006, 0.05039307220721512, 0.004439862715334005], [0.01902455517526479, 0.04012321101598079, 0.04106545700117006, 0.0, 0.009334336460582642, 0.03662790915050496], [0.02835713307819664, 0.04945110235426914, 0.05039307220721512, 0.009334336460582642, 0.0, 0.04595677495078438], [0.017607611900830534, 0.003497083389962479, 0.004439862715334005, 0.03662790915050496, 0.04595677495078438, 0.0]], [[0.0, 0.0006935889167088298, 0.0007180021564222746, 0.0041687256836725525, 0.021703883161606576, 0.005633990398586267], [0.0006935889167088298, 0.0, 2.4413260004823445e-05, 0.00486229165917056, 0.02239694621676575, 0.004940433800248169], [0.0007180021564222746, 2.4413260004823445e-05, 0.0, 0.00488670397068705, 0.022421340320474555, 0.004916021534879086], [0.0041687256836725525, 0.00486229165917056, 0.00488670397068705, 0.0, 0.01753760217642312, 0.009802335556711466], [0.021703883161606576, 0.02239694621676575, 0.022421340320474555, 0.01753760217642312, 0.0, 0.027332595042831136], [0.005633990398586267, 0.004940433800248169, 0.004916021534879086, 0.009802335556711466, 0.027332595042831136, 0.0]], [[0.0, 0.022433464181337237, 0.03412999413117894, 0.017364810713562124, 0.01686660612090202, 0.03344927959982243], [0.022433464181337237, 0.0, 0.011699657168289237, 0.005069340918584997, 0.005567591363083995, 0.011018701511006427], [0.03412999413117894, 0.011699657168289237, 0.0, 0.01676864962674272, 0.0172668544968566, 0.0006809865404845139], [0.017364810713562124, 0.005069340918584997, 0.01676864962674272, 0.0, 0.0004982553538768486, 0.016087727626679163], [0.01686660612090202, 0.005567591363083995, 0.0172668544968566, 0.0004982553538768486, 0.0, 0.01658593646364652], [0.03344927959982243, 0.011018701511006427, 0.0006809865404845139, 0.016087727626679163, 0.01658593646364652, 0.0]], [[0.0, 0.002114850671624253, 0.013458422296741265, 0.0036161046984956712, 0.009469916008267782, 0.010947696767676254], [0.002114850671624253, 0.0, 0.011345889167797062, 0.0015013324159558158, 0.011583282839690429, 0.008834295323268408], [0.013458422296741265, 0.011345889167797062, 0.0, 0.009845783291984647, 0.022908597237291592, 0.0025135089003287983], [0.0036161046984956712, 0.0015013324159558158, 0.009845783291984647, 0.0, 0.013083134028256687, 0.007333665124027375], [0.009469916008267782, 0.011583282839690429, 0.022908597237291592, 0.013083134028256687, 0.0, 0.020403486080161088], [0.010947696767676254, 0.008834295323268408, 0.0025135089003287983, 0.007333665124027375, 0.020403486080161088, 0.0]], [[0.0, 0.010670869092801382, 0.021741913525904, 0.011832650958176578, 0.00824627577886271, 0.013948437573560542], [0.010670869092801382, 0.0, 0.011075347697035094, 0.022499155947595818, 0.018914564656543086, 0.0032783692894424294], [0.021741913525904, 0.011075347697035094, 0.0, 0.03356092622955177, 0.02997962009136653, 0.007797470438579344], [0.011832650958176578, 0.022499155947595818, 0.03356092622955177, 0.0, 0.003586888124767289, 0.02577449958891249], [0.00824627577886271, 0.018914564656543086, 0.02997962009136653, 0.003586888124767289, 0.0, 0.022190723607967106], [0.013948437573560542, 0.0032783692894424294, 0.007797470438579344, 0.02577449958891249, 0.022190723607967106, 0.0]], [[0.0, 0.0054683316361416245, 0.010818470628306275, 0.0913452527187265, 0.04659454346469369, 0.05858835874420095], [0.0054683316361416245, 0.0, 0.01628631543645641, 0.09678638224096686, 0.052055854978311014, 0.06404565429750957], [0.010818470628306275, 0.01628631543645641, 0.0, 0.08057264458107935, 0.035785832981365534, 0.04778654772913592], [0.0913452527187265, 0.09678638224096686, 0.08057264458107935, 0.0, 0.044866703377666434, 0.03286570878558811], [0.04659454346469369, 0.052055854978311014, 0.035785832981365534, 0.044866703377666434, 0.0, 0.01201279342707163], [0.05858835874420095, 0.06404565429750957, 0.04778654772913592, 0.03286570878558811, 0.01201279342707163, 0.0]], [[0.0, 0.030320254628580966, 0.04788639828165429, 0.023127452462083028, 0.004540657220290976, 0.0068612219910109285], [0.030320254628580966, 0.0, 0.01761636518154645, 0.0072020634366341115, 0.025785788043561627, 0.023467599350510366], [0.04788639828165429, 0.01761636518154645, 0.0, 0.024811819423461293, 0.04336297011217182, 0.041049979979410504], [0.023127452462083028, 0.0072020634366341115, 0.024811819423461293, 0.0, 0.018590135647740254, 0.01627067560909329], [0.004540657220290976, 0.025785788043561627, 0.04336297011217182, 0.018590135647740254, 0.0, 0.0023206833377218956], [0.0068612219910109285, 0.023467599350510366, 0.041049979979410504, 0.01627067560909329, 0.0023206833377218956, 0.0]], [[0.0, 0.014826218583503442, 0.00525271379027138, 0.03838670214199601, 0.014986769943950751, 0.03521947257323477], [0.014826218583503442, 0.0, 0.009574777958752936, 0.023581501042622164, 0.0001606107510802321, 0.020410080743449042], [0.00525271379027138, 0.009574777958752936, 0.0, 0.033144713052123714, 0.009735364132210707, 0.029975731665464217], [0.03838670214199601, 0.023581501042622164, 0.033144713052123714, 0.0, 0.023421024090541837, 0.003173611822162758], [0.014986769943950751, 0.0001606107510802321, 0.009735364132210707, 0.023421024090541837, 0.0, 0.020249570920180142], [0.03521947257323477, 0.020410080743449042, 0.029975731665464217, 0.003173611822162758, 0.020249570920180142, 0.0]], [[0.0, 0.008107731129423347, 0.00916388291194148, 0.05176639751042633, 0.01245429260019013, 0.025272609176416005], [0.008107731129423347, 0.0, 0.001056179248033058, 0.05986517528761625, 0.020561293176291892, 0.033377924851804616], [0.00916388291194148, 0.001056179248033058, 0.0, 0.06091998642483774, 0.02161730763310535, 0.03443367652837717], [0.05176639751042633, 0.05986517528761625, 0.06091998642483774, 0.0, 0.03932121140035346, 0.026506314182429228], [0.01245429260019013, 0.020561293176291892, 0.02161730763310535, 0.03932121140035346, 0.0, 0.012819751295672952], [0.025272609176416005, 0.033377924851804616, 0.03443367652837717, 0.026506314182429228, 0.012819751295672952, 0.0]], [[0.0, 0.002790826035196608, 0.015083858500361992, 0.022611925068704665, 0.0196778349491249, 0.021930950736927468], [0.002790826035196608, 0.0, 0.017872125809938064, 0.02539715035422035, 0.02246439528112354, 0.024716503281842564], [0.015083858500361992, 0.017872125809938064, 0.0, 0.007537673718333441, 0.0045990216505565305, 0.0068555451703036134], [0.022611925068704665, 0.02539715035422035, 0.007537673718333441, 0.0, 0.0029390630613077904, 0.0006822720364500128], [0.0196778349491249, 0.02246439528112354, 0.0045990216505565305, 0.0029390630613077904, 0.0, 0.0022568097829723664], [0.021930950736927468, 0.024716503281842564, 0.0068555451703036134, 0.0006822720364500128, 0.0022568097829723664, 0.0]], [[0.0, 0.0020165019959576397, 0.020665135078802917, 0.0010530977468802376, 0.0027946411370997045, 0.016344580231565424], [0.0020165019959576397, 0.0, 0.018649870054256293, 0.0009634076757867109, 0.004811097259044333, 0.014328838354010522], [0.020665135078802917, 0.018649870054256293, 0.0, 0.01961271835370073, 0.023457593270412518, 0.004322795704144912], [0.0010530977468802376, 0.0009634076757867109, 0.01961271835370073, 0.0, 0.0038477196752273327, 0.015291907180060486], [0.0027946411370997045, 0.004811097259044333, 0.023457593270412518, 0.0038477196752273327, 0.0, 0.019137796846169567], [0.016344580231565424, 0.014328838354010522, 0.004322795704144912, 0.015291907180060486, 0.019137796846169567, 0.0]], [[0.0, 0.02789838956428893, 0.02215333455353818, 0.048638241953713225, 0.050580532063940094, 0.002777673786478449], [0.02789838956428893, 0.0, 0.005746383903534595, 0.07649586635084422, 0.07843538912781474, 0.02512145308261467], [0.02215333455353818, 0.005746383903534595, 0.0, 0.07076150014680588, 0.07270168308947561, 0.019376114040565804], [0.048638241953713225, 0.07649586635084422, 0.07076150014680588, 0.0, 0.001944297873007608, 0.05141313318399546], [0.050580532063940094, 0.07843538912781474, 0.07270168308947561, 0.001944297873007608, 0.0, 0.05335519809017084], [0.002777673786478449, 0.02512145308261467, 0.019376114040565804, 0.05141313318399546, 0.05335519809017084, 0.0]], [[0.0, 0.04598076957772951, 0.01320782622924055, 0.01934755313689454, 0.010833399515026076, 0.016525561600739046], [0.04598076957772951, 0.0, 0.05916456516101565, 0.06528908865508902, 0.05679532027203711, 0.062474411069608216], [0.01320782622924055, 0.05916456516101565, 0.0, 0.006140898919674034, 0.0023746767613687983, 0.0033182736518106463], [0.01934755313689454, 0.06528908865508902, 0.006140898919674034, 0.0, 0.008515481151464393, 0.0028226694971470166], [0.010833399515026076, 0.05679532027203711, 0.0023746767613687983, 0.008515481151464393, 0.0, 0.0056929164340077726], [0.016525561600739046, 0.062474411069608216, 0.0033182736518106463, 0.0028226694971470166, 0.0056929164340077726, 0.0]], [[0.0, 0.0033973636422504495, 0.003611070474101066, 0.000537699132345098, 0.0015024663545530992, 0.0004377792831564205], [0.0033973636422504495, 0.0, 0.00021376838499523933, 0.00285978373132724, 0.0018951199974853682, 0.0029596847254350395], [0.003611070474101066, 0.00021376838499523933, 0.0, 0.0030735077958937594, 0.002108868048945716, 0.003173405794769827], [0.000537699132345098, 0.00285978373132724, 0.0030735077958937594, 0.0, 0.0009647847089466748, 9.992037155922498e-05], [0.0015024663545530992, 0.0018951199974853682, 0.002108868048945716, 0.0009647847089466748, 0.0, 0.0010647027690458544], [0.0004377792831564205, 0.0029596847254350395, 0.003173405794769827, 9.992037155922498e-05, 0.0010647027690458544, 0.0]], [[0.0, 0.004934541644487852, 0.026275322770041645, 0.021293431467730575, 0.014104029983312933, 0.03228535245745454], [0.004934541644487852, 0.0, 0.02134203240780764, 0.016359671355110773, 0.009169780797367584, 0.02735276860011215], [0.026275322770041645, 0.02134203240780764, 0.0, 0.004983130228171586, 0.012173312783008252, 0.006012270369278858], [0.021293431467730575, 0.016359671355110773, 0.004983130228171586, 0.0, 0.007190373572895818, 0.010995258939352852], [0.014104029983312933, 0.009169780797367584, 0.012173312783008252, 0.007190373572895818, 0.0, 0.018185006717937584], [0.03228535245745454, 0.02735276860011215, 0.006012270369278858, 0.010995258939352852, 0.018185006717937584, 0.0]], [[0.0, 0.007993008599796212, 0.000782082899815832, 0.012232047037815384, 0.006795097655235979, 0.0026099367691181856], [0.007993008599796212, 0.0, 0.008774987446286832, 0.020221422337908367, 0.014786608039464006, 0.010602527933470178], [0.000782082899815832, 0.008774987446286832, 0.0, 0.011450160705461673, 0.006013072956429311, 0.0018278607429570066], [0.012232047037815384, 0.020221422337908367, 0.011450160705461673, 0.0, 0.0054377474220862875, 0.009622658835398581], [0.006795097655235979, 0.014786608039464006, 0.006013072956429311, 0.0054377474220862875, 0.0, 0.004185295403305505], [0.0026099367691181856, 0.010602527933470178, 0.0018278607429570066, 0.009622658835398581, 0.004185295403305505, 0.0]], [[0.0, 0.05548835369686554, 0.04205161838470494, 0.0038398557153718465, 0.036261074201341656, 0.05325503449420816], [0.05548835369686554, 0.0, 0.013448181187159888, 0.05165244373871144, 0.019241360968361296, 0.002235742828712011], [0.04205161838470494, 0.013448181187159888, 0.0, 0.038213963381882966, 0.00579373737547493, 0.01121256502976621], [0.0038398557153718465, 0.05165244373871144, 0.038213963381882966, 0.0, 0.03242282515484994, 0.04941879869547307], [0.036261074201341656, 0.019241360968361296, 0.00579373737547493, 0.03242282515484994, 0.0, 0.017005892047684094], [0.05325503449420816, 0.002235742828712011, 0.01121256502976621, 0.04941879869547307, 0.017005892047684094, 0.0]], [[0.0, 0.01131320596883635, 0.004332996348308247, 0.013054103062373115, 0.017212576709441253, 0.07174031237634476], [0.01131320596883635, 0.0, 0.015645844666576283, 0.0243656474624679, 0.028523229856713458, 0.08302428557397076], [0.004332996348308247, 0.015645844666576283, 0.0, 0.008721330597717878, 0.012880014365595296, 0.06741626844144558], [0.013054103062373115, 0.0243656474624679, 0.008721330597717878, 0.0, 0.004158891913656177, 0.05870950120537432], [0.017212576709441253, 0.028523229856713458, 0.012880014365595296, 0.004158891913656177, 0.0, 0.05455616246652232], [0.07174031237634476, 0.08302428557397076, 0.06741626844144558, 0.05870950120537432, 0.05455616246652232, 0.0]], [[0.0, 0.01170895616308721, 0.007852527075524264, 0.05876915089666186, 0.020475852860559484, 0.028028299550950417], [0.01170895616308721, 0.0, 0.019560739110078346, 0.07045705280310836, 0.032181579808388185, 0.03973175981429246], [0.007852527075524264, 0.019560739110078346, 0.0, 0.05092703650535871, 0.012624191182569475, 0.020177679819676123], [0.05876915089666186, 0.07045705280310836, 0.05092703650535871, 0.0, 0.03831399957753631, 0.03076379038870748], [0.020475852860559484, 0.032181579808388185, 0.012624191182569475, 0.03831399957753631, 0.0, 0.007554332237327846], [0.028028299550950417, 0.03973175981429246, 0.020177679819676123, 0.03076379038870748, 0.007554332237327846, 0.0]], [[0.0, 0.012474375471157253, 0.004296444369500377, 0.027164106075582572, 0.03151680754017165, 0.0077558231202480956], [0.012474375471157253, 0.0, 0.01677045283392063, 0.039632885106819275, 0.04398394809392893, 0.020229397028432634], [0.004296444369500377, 0.01677045283392063, 0.0, 0.02286879145636018, 0.027221929950831694, 0.0034594266736186208], [0.027164106075582572, 0.039632885106819275, 0.02286879145636018, 0.0, 0.004354321991423692, 0.019410019623201696], [0.03151680754017165, 0.04398394809392893, 0.027221929950831694, 0.004354321991423692, 0.0, 0.0237634616372259], [0.0077558231202480956, 0.020229397028432634, 0.0034594266736186208, 0.019410019623201696, 0.0237634616372259, 0.0]], [[0.0, 0.00968859649949418, 0.005227269736693607, 0.02744566428307303, 0.009233366469155404, 0.019806245604706067], [0.00968859649949418, 0.0, 0.014912053104455012, 0.017777841202626644, 0.00045542334362805, 0.010126465821705394], [0.005227269736693607, 0.014912053104455012, 0.0, 0.03265104508415705, 0.014457106019207779, 0.025021003250101013], [0.02744566428307303, 0.017777841202626644, 0.03265104508415705, 0.0, 0.018232639459040138, 0.007656972063920518], [0.009233366469155404, 0.00045542334362805, 0.014457106019207779, 0.018232639459040138, 0.0, 0.010581675943969892], [0.019806245604706067, 0.010126465821705394, 0.025021003250101013, 0.007656972063920518, 0.010581675943969892, 0.0]], [[0.0, 0.016316454476929424, 0.00045281090355259987, 0.004894506251322658, 0.021255826394617174, 0.028046668221686236], [0.016316454476929424, 0.0, 0.01586373321728334, 0.02120965287017291, 0.03756192300119513, 0.011734127395324041], [0.00045281090355259987, 0.01586373321728334, 0.0, 0.005347307738993029, 0.021708466264619405, 0.0275941198517093], [0.004894506251322658, 0.02120965287017291, 0.005347307738993029, 0.0, 0.016362727488774067, 0.03293775531443812], [0.021255826394617174, 0.03756192300119513, 0.021708466264619405, 0.016362727488774067, 0.0, 0.04927962713809384], [0.028046668221686236, 0.011734127395324041, 0.0275941198517093, 0.03293775531443812, 0.04927962713809384, 0.0]], [[0.0, 0.013454899041928535, 0.021494110134908432, 0.04510761242875351, 0.028606054354030536, 0.03627211241004672], [0.013454899041928535, 0.0, 0.034937057940392854, 0.058522647671562227, 0.04204211546139551, 0.049699252360429165], [0.021494110134908432, 0.034937057940392854, 0.0, 0.02363738230369195, 0.007116666781029413, 0.014790244984446638], [0.04510761242875351, 0.058522647671562227, 0.02363738230369195, 0.0, 0.01652344642013605, 0.008850130276228968], [0.028606054354030536, 0.04204211546139551, 0.007116666781029413, 0.01652344642013605, 0.0, 0.007674386377644298], [0.03627211241004672, 0.049699252360429165, 0.014790244984446638, 0.008850130276228968, 0.007674386377644298, 0.0]], [[0.0, 0.012537837536648458, 0.009929521814519565, 0.0030485697620634637, 0.004138927699697561, 0.007914032805539959], [0.012537837536648458, 0.0, 0.0026090997471758027, 0.009490124926501009, 0.008399943338532329, 0.004624905521124864], [0.009929521814519565, 0.0026090997471758027, 0.0, 0.006881440385057861, 0.005791153929250445, 0.0020158659604160027], [0.0030485697620634637, 0.009490124926501009, 0.006881440385057861, 0.0, 0.0010903896286382556, 0.00486573656410673], [0.004138927699697561, 0.008399943338532329, 0.005791153929250445, 0.0010903896286382556, 0.0, 0.0037753942014945607], [0.007914032805539959, 0.004624905521124864, 0.0020158659604160027, 0.00486573656410673, 0.0037753942014945607, 0.0]], [[0.0, 0.002392023702127176, 0.014836669269934736, 0.06043957960297191, 0.019094728467604776, 0.04870372072709652], [0.002392023702127176, 0.0, 0.0172282971186311, 0.06282527163985178, 0.0214861124880555, 0.05109167460627591], [0.014836669269934736, 0.0172282971186311, 0.0, 0.04563228020038399, 0.004258867800756192, 0.03388428183368388], [0.06043957960297191, 0.06282527163985178, 0.04563228020038399, 0.0, 0.041379378041557786, 0.011762216298237045], [0.019094728467604776, 0.0214861124880555, 0.004258867800756192, 0.041379378041557786, 0.0, 0.029628522456734627], [0.04870372072709652, 0.05109167460627591, 0.03388428183368388, 0.011762216298237045, 0.029628522456734627, 0.0]], [[0.0, 0.0044200858570490435, 0.002997653019773951, 0.00206176205720393, 0.017750202924006333, 0.012715604693778417], [0.0044200858570490435, 0.0, 0.007417573587654771, 0.0023583594695399347, 0.013331783779482282, 0.008296271565038482], [0.002997653019773951, 0.007417573587654771, 0.0, 0.0050593621610500955, 0.020746063154329565, 0.01571227217764577], [0.00206176205720393, 0.0023583594695399347, 0.0050593621610500955, 0.0, 0.015689361337148485, 0.010654296296237407], [0.017750202924006333, 0.013331783779482282, 0.020746063154329565, 0.015689361337148485, 0.0, 0.005036371619660544], [0.012715604693778417, 0.008296271565038482, 0.01571227217764577, 0.010654296296237407, 0.005036371619660544, 0.0]], [[0.0, 0.0011409265688398802, 0.020076046732569356, 0.0033080388068141894, 0.018828589813095025, 0.0037812931357656125], [0.0011409265688398802, 0.0, 0.0189353733860582, 0.004448955897007693, 0.019969279459624237, 0.0026403730625273836], [0.020076046732569356, 0.0189353733860582, 0.0, 0.023383184754110567, 0.03889629704104357, 0.01629547863414975], [0.0033080388068141894, 0.004448955897007693, 0.023383184754110567, 0.0, 0.015521081644765969, 0.007089281696594379], [0.018828589813095025, 0.019969279459624237, 0.03889629704104357, 0.015521081644765969, 0.0, 0.022608990661928553], [0.0037812931357656125, 0.0026403730625273836, 0.01629547863414975, 0.007089281696594379, 0.022608990661928553, 0.0]], [[0.0, 0.010300355446821818, 0.011074256585380764, 0.0077324341620564, 0.0038507326421216995, 0.00313937540348318], [0.010300355446821818, 0.0, 0.0007750803218734377, 0.0025707173530159617, 0.006453216100511908, 0.007164248894809579], [0.011074256585380764, 0.0007750803218734377, 0.0, 0.003345713326782331, 0.007227826778421916, 0.007938753758030236], [0.0077324341620564, 0.0025707173530159617, 0.003345713326782331, 0.0, 0.003883355332725603, 0.004594662241994571], [0.0038507326421216995, 0.006453216100511908, 0.007227826778421916, 0.003883355332725603, 0.0, 0.0007114844611772099], [0.00313937540348318, 0.007164248894809579, 0.007938753758030236, 0.004594662241994571, 0.0007114844611772099, 0.0]], [[0.0, 0.03775271370684997, 0.024873626574823914, 0.003140259125111171, 0.005460424520420291, 0.0005151907395226148], [0.03775271370684997, 0.0, 0.012883654616658403, 0.04089110807341691, 0.043209706256259806, 0.03826761866530204], [0.024873626574823914, 0.012883654616658403, 0.0, 0.02801303625284076, 0.030332449026885158, 0.025388691250025748], [0.003140259125111171, 0.04089110807341691, 0.02801303625284076, 0.0, 0.002320181201263742, 0.0026250700663351754], [0.005460424520420291, 0.043209706256259806, 0.030332449026885158, 0.002320181201263742, 0.0, 0.004945239296457742], [0.0005151907395226148, 0.03826761866530204, 0.025388691250025748, 0.0026250700663351754, 0.004945239296457742, 0.0]], [[0.0, 0.027623830121030146, 0.03883343645453408, 0.05180924140079597, 0.026367637763653144, 0.009771527179387701], [0.027623830121030146, 0.0, 0.011215046952344734, 0.02420129881770485, 0.0012566007878671021, 0.01785441669917725], [0.03883343645453408, 0.011215046952344734, 0.0, 0.012987942565790648, 0.01247156589660468, 0.0290668032869374], [0.05180924140079597, 0.02420129881770485, 0.012987942565790648, 0.0, 0.025457533686766346, 0.04204728994419624], [0.026367637763653144, 0.0012566007878671021, 0.01247156589660468, 0.025457533686766346, 0.0, 0.0165979838291337], [0.009771527179387701, 0.01785441669917725, 0.0290668032869374, 0.04204728994419624, 0.0165979838291337, 0.0]], [[0.0, 0.004529062058486194, 0.0053090126323738825, 0.02272237614826678, 0.01067885985789693, 0.00448356078043309], [0.004529062058486194, 0.0, 0.009837598202711182, 0.018196800513827764, 0.006150370540304737, 4.550308848291155e-05], [0.0053090126323738825, 0.009837598202711182, 0.0, 0.028024921604729136, 0.01598607860021387, 0.009792103831937207], [0.02272237614826678, 0.018196800513827764, 0.028024921604729136, 0.0, 0.012048868475158072, 0.018242275823202227], [0.01067885985789693, 0.006150370540304737, 0.01598607860021387, 0.012048868475158072, 0.0, 0.006195870331456109], [0.00448356078043309, 4.550308848291155e-05, 0.009792103831937207, 0.018242275823202227, 0.006195870331456109, 0.0]], [[0.0, 0.007242842293743111, 0.0075423741493580625, 0.02622771065949249, 0.046881376084304635, 0.0049785852961749325], [0.007242842293743111, 0.0, 0.0002995382652919045, 0.018986301712047064, 0.03964397465328694, 0.0022642889171538136], [0.0075423741493580625, 0.0002995382652919045, 0.0, 0.018686805938624287, 0.03934462644216024, 0.002563826498483724], [0.02622771065949249, 0.018986301712047064, 0.018686805938624287, 0.0, 0.020664104466587924, 0.021250226118968565], [0.046881376084304635, 0.03964397465328694, 0.03934462644216024, 0.020664104466587924, 0.0, 0.041906736695280576], [0.0049785852961749325, 0.0022642889171538136, 0.002563826498483724, 0.021250226118968565, 0.041906736695280576, 0.0]], [[0.0, 0.004651852416531891, 0.028173621925624216, 0.041874104616664715, 0.010696779261434732, 0.021598373655835508], [0.004651852416531891, 0.0, 0.03282352134446132, 0.04652178036612335, 0.015348291383106604, 0.026249037245414136], [0.028173621925624216, 0.03282352134446132, 0.0, 0.01370822315889506, 0.0174792750764346, 0.006577119267243], [0.041874104616664715, 0.04652178036612335, 0.01370822315889506, 0.0, 0.031183876006070553, 0.020284444028091642], [0.010696779261434732, 0.015348291383106604, 0.0174792750764346, 0.031183876006070553, 0.0, 0.010902749043468708], [0.021598373655835508, 0.026249037245414136, 0.006577119267243, 0.020284444028091642, 0.010902749043468708, 0.0]], [[0.0, 0.003540877210215487, 0.006339820821415757, 0.026312171326385927, 0.02498598845439095, 0.0023320962119522774], [0.003540877210215487, 0.0, 0.0027990300043034713, 0.029848909273097166, 0.0285231218406363, 0.0012087948553115944], [0.006339820821415757, 0.0027990300043034713, 0.0, 0.032643943362509344, 0.03131850027959389, 0.004007806318737159], [0.026312171326385927, 0.029848909273097166, 0.032643943362509344, 0.0, 0.0013275791611826614, 0.028641643680553244], [0.02498598845439095, 0.0285231218406363, 0.03131850027959389, 0.0013275791611826614, 0.0, 0.027315716149927463], [0.0023320962119522774, 0.0012087948553115944, 0.004007806318737159, 0.028641643680553244, 0.027315716149927463, 0.0]], [[0.0, 0.0008746214425215031, 0.02256625135078215, 0.011803791725877134, 0.0026096429802847884, 0.009283918539003119], [0.0008746214425215031, 0.0, 0.02169203675340958, 0.01092927524287412, 0.003484257231204936, 0.008409360300802594], [0.02256625135078215, 0.02169203675340958, 0.0, 0.010765245172850654, 0.025174495315508253, 0.013285022782547833], [0.011803791725877134, 0.01092927524287412, 0.010765245172850654, 0.0, 0.014413024543927802, 0.002520134414989387], [0.0026096429802847884, 0.003484257231204936, 0.025174495315508253, 0.014413024543927802, 0.0, 0.011893296629801669], [0.009283918539003119, 0.008409360300802594, 0.013285022782547833, 0.002520134414989387, 0.011893296629801669, 0.0]], [[0.0, 0.00010252288109292696, 0.0047261260073689715, 0.016221803554402767, 0.016927121938949585, 0.016073333365822996], [0.00010252288109292696, 0.0, 0.0046236438492345, 0.01611972481976934, 0.01682508009149055, 0.01597124702787954], [0.0047261260073689715, 0.0046236438492345, 0.0, 0.011509789976155893, 0.01221654056531806, 0.011361025878049344], [0.016221803554402767, 0.01611972481976934, 0.011509789976155893, 0.0, 0.0007081560522777952, 0.0001490408959092287], [0.016927121938949585, 0.01682508009149055, 0.01221654056531806, 0.0007081560522777952, 0.0, 0.0008571957682102257], [0.016073333365822996, 0.01597124702787954, 0.011361025878049344, 0.0001490408959092287, 0.0008571957682102257, 0.0]], [[0.0, 0.013837779931148632, 0.019235870987796774, 0.009063239567933649, 0.00668031665902405, 0.032010402366672096], [0.013837779931148632, 0.0, 0.005399031271282105, 0.004774925865920392, 0.007157887623027996, 0.018177999665962525], [0.019235870987796774, 0.005399031271282105, 0.0, 0.010173783021734707, 0.012556597992220345, 0.012779832917438607], [0.009063239567933649, 0.004774925865920392, 0.010173783021734707, 0.0, 0.002383014747747005, 0.02295157527155239], [0.00668031665902405, 0.007157887623027996, 0.012556597992220345, 0.002383014747747005, 0.0, 0.025333661813244722], [0.032010402366672096, 0.018177999665962525, 0.012779832917438607, 0.02295157527155239, 0.025333661813244722, 0.0]], [[0.0, 0.010967666767427409, 0.003294848659902449, 0.01980007726946321, 0.023701748419992744, 0.014603544572691933], [0.010967666767427409, 0.0, 0.007673095814614311, 0.008834268300678225, 0.012737262848692189, 0.025566955438466515], [0.003294848659902449, 0.007673095814614311, 0.0, 0.016506287743000194, 0.02040845489358809, 0.017897483630969838], [0.01980007726946321, 0.008834268300678225, 0.016506287743000194, 0.0, 0.0039034002623372826, 0.034393475488693384], [0.023701748419992744, 0.012737262848692189, 0.02040845489358809, 0.0039034002623372826, 0.0, 0.038291880006453845], [0.014603544572691933, 0.025566955438466515, 0.017897483630969838, 0.034393475488693384, 0.038291880006453845, 0.0]], [[0.0, 0.003590076793566033, 0.0005092227831120825, 0.0224371031260986, 0.024409393389222683, 0.011471388291942254], [0.003590076793566033, 0.0, 0.00308086483180798, 0.0260234002007809, 0.027995070481816712, 0.015060312464893729], [0.0005092227831120825, 0.00308086483180798, 0.0, 0.02294585709618721, 0.02491806528095475, 0.01198048211088958], [0.0224371031260986, 0.0260234002007809, 0.02294585709618721, 0.0, 0.001974099445329909, 0.010970604744689865], [0.024409393389222683, 0.027995070481816712, 0.02491806528095475, 0.001974099445329909, 0.0, 0.012944248798355045], [0.011471388291942254, 0.015060312464893729, 0.01198048211088958, 0.010970604744689865, 0.012944248798355045, 0.0]], [[NaN, NaN, NaN, NaN, NaN, NaN], [NaN, NaN, NaN, NaN, NaN, NaN], [NaN, NaN, NaN, NaN, NaN, NaN], [NaN, NaN, NaN, NaN, NaN, NaN], [NaN, NaN, NaN, NaN, NaN, NaN], [NaN, NaN, NaN, NaN, NaN, NaN]], [[0.0, 0.007938897270783948, 0.03695329252627458, 0.01152413190043241, 0.022086345523376377, 0.029738618458710654], [0.007938897270783948, 0.0, 0.029030262623354317, 0.01946011402144634, 0.030016858297474712, 0.021809128552559166], [0.03695329252627458, 0.029030262623354317, 0.0, 0.04844098867378284, 0.05895704157940114, 0.007230408713858873], [0.01152413190043241, 0.01946011402144634, 0.04844098867378284, 0.0, 0.010566292383885387, 0.04123825794715244], [0.022086345523376377, 0.030016858297474712, 0.05895704157940114, 0.010566292383885387, 0.0, 0.05176768107792607], [0.029738618458710654, 0.021809128552559166, 0.007230408713858873, 0.04123825794715244, 0.05176768107792607, 0.0]], [[0.0, 0.026883947961310526, 0.014734844319002799, 0.047685224595741434, 0.04378721720187778, 0.02502857133074924], [0.026883947961310526, 0.0, 0.012153028792493827, 0.07449952616049309, 0.07061013871756593, 0.051886027686313764], [0.014734844319002799, 0.012153028792493827, 0.0, 0.06238875423223003, 0.058494920561089805, 0.039752524307829405], [0.047685224595741434, 0.07449952616049309, 0.06238875423223003, 0.0, 0.0039032956765819183, 0.02267475190410842], [0.04378721720187778, 0.07061013871756593, 0.058494920561089805, 0.0039032956765819183, 0.0, 0.018772493007300443], [0.02502857133074924, 0.051886027686313764, 0.039752524307829405, 0.02267475190410842, 0.018772493007300443, 0.0]], [[0.0, 0.016265943178422466, 0.013810468692840795, 0.011784888240414085, 0.008271538930006617, 0.022437349010049023], [0.016265943178422466, 0.0, 0.0024569736757306076, 0.004483373980668907, 0.007997274653448088, 0.006177705710487803], [0.013810468692840795, 0.0024569736757306076, 0.0, 0.0020264633570332632, 0.005540604904216669, 0.008634295724623842], [0.011784888240414085, 0.004483373980668907, 0.0020264633570332632, 0.0, 0.0035142500837465882, 0.010660221262731915], [0.008271538930006617, 0.007997274653448088, 0.005540604904216669, 0.0035142500837465882, 0.0, 0.014172968637150351], [0.022437349010049023, 0.006177705710487803, 0.008634295724623842, 0.010660221262731915, 0.014172968637150351, 0.0]], [[0.0, 0.0034819048326292117, 0.019062826892257585, 0.04128722670604666, 0.021572137885013484, 0.037684844412675146], [0.0034819048326292117, 0.0, 0.015582415821516005, 0.03781361348745811, 0.018092207752270908, 0.034209725665864], [0.019062826892257585, 0.015582415821516005, 0.0, 0.02225219474338519, 0.0025108704777751325, 0.018643079753043655], [0.04128722670604666, 0.03781361348745811, 0.02225219474338519, 0.0, 0.019743176336622703, 0.0036117406721109706], [0.021572137885013484, 0.018092207752270908, 0.0025108704777751325, 0.019743176336622703, 0.0, 0.01613346540818547], [0.037684844412675146, 0.034209725665864, 0.018643079753043655, 0.0036117406721109706, 0.01613346540818547, 0.0]], [[0.0, 0.008009626425768517, 0.028553150812401642, 0.014979846246862574, 0.03349255239741441, 0.02544702263757469], [0.008009626425768517, 0.0, 0.02054632493710951, 0.022987929305979787, 0.041496108671489965, 0.03345288932534819], [0.028553150812401642, 0.02054632493710951, 0.0, 0.04352227121218428, 0.062012429097027935, 0.053977914097535294], [0.014979846246862574, 0.022987929305979787, 0.04352227121218428, 0.0, 0.018517617180544087, 0.010469308864995745], [0.03349255239741441, 0.041496108671489965, 0.062012429097027935, 0.018517617180544087, 0.0, 0.008049106196126447], [0.02544702263757469, 0.03345288932534819, 0.053977914097535294, 0.010469308864995745, 0.008049106196126447, 0.0]], [[0.0, 0.005782852351640509, 0.02584550891224554, 0.023196000753933698, 0.027589836708962208, 0.0021499263521570695], [0.005782852351640509, 0.0, 0.020070106373137594, 0.017419000477405647, 0.021815580826205154, 0.0036330470584201285], [0.02584550891224554, 0.020070106373137594, 0.0, 0.0026532504582238237, 0.0017472196003493045, 0.023698890470264963], [0.023196000753933698, 0.017419000477405647, 0.0026532504582238237, 0.0, 0.004400425867167916, 0.021048733686203087], [0.027589836708962208, 0.021815580826205154, 0.0017472196003493045, 0.004400425867167916, 0.0, 0.02544368042167049], [0.0021499263521570695, 0.0036330470584201285, 0.023698890470264963, 0.021048733686203087, 0.02544368042167049, 0.0]], [[0.0, 0.00026833567717084395, 0.001080041211388309, 0.008913006576903963, 0.003335154125600248, 0.0005119060483395681], [0.00026833567717084395, 0.0, 0.0008117065475247682, 0.008644757164218341, 0.0030668301606952024, 0.00024357051579487347], [0.001080041211388309, 0.0008117065475247682, 0.0, 0.007833278968366877, 0.002255147464843325, 0.0005681365143204239], [0.008913006576903963, 0.008644757164218341, 0.007833278968366877, 0.0, 0.005578535953681311, 0.008401260304967136], [0.003335154125600248, 0.0030668301606952024, 0.002255147464843325, 0.005578535953681311, 0.0, 0.0028232686255800295], [0.0005119060483395681, 0.00024357051579487347, 0.0005681365143204239, 0.008401260304967136, 0.0028232686255800295, 0.0]], [[0.0, 0.06437433626422805, 0.03453406236259376, 0.02728034296665025, 0.0034720961443994607, 0.018951444056171187], [0.06437433626422805, 0.0, 0.02986886782736738, 0.03712186731148318, 0.06090793110101775, 0.04544640884623366], [0.03453406236259376, 0.02986886782736738, 0.0, 0.007256561556664833, 0.031063482453335203, 0.015586827606051578], [0.02728034296665025, 0.03712186731148318, 0.007256561556664833, 0.0, 0.02380915921676857, 0.008330664742110892], [0.0034720961443994607, 0.06090793110101775, 0.031063482453335203, 0.02380915921676857, 0.0, 0.015479757151980564], [0.018951444056171187, 0.04544640884623366, 0.015586827606051578, 0.008330664742110892, 0.015479757151980564, 0.0]], [[0.0, 0.004843363821625758, 0.005757799992025256, 0.012319587361230028, 0.011996758166586373, 0.03743485841031154], [0.004843363821625758, 0.0, 0.0009145709964091167, 0.00747851440505496, 0.00715553189763025, 0.032618700666154125], [0.005757799992025256, 0.0009145709964091167, 0.0, 0.006564168188543558, 0.006241165679676276, 0.03170837951808864], [0.012319587361230028, 0.00747851440505496, 0.006564168188543558, 0.0, 0.0003230667569334132, 0.02516703991159085], [0.011996758166586373, 0.00715553189763025, 0.006241165679676276, 0.0003230667569334132, 0.0, 0.025489225786678102], [0.03743485841031154, 0.032618700666154125, 0.03170837951808864, 0.02516703991159085, 0.025489225786678102, 0.0]], [[0.0, 0.0036537937461917362, 0.0021419681084455626, 0.011834171579386932, 0.01699285830284581, 0.022565692285746907], [0.0036537937461917362, 0.0, 0.0057957415671813775, 0.015487662676817998, 0.020646069474336993, 0.026218497575903478], [0.0021419681084455626, 0.0057957415671813775, 0.0, 0.009692315205323546, 0.014851137427401786, 0.02042417849002687], [0.011834171579386932, 0.015487662676817998, 0.009692315205323546, 0.0, 0.005159166386311286, 0.010732854173991955], [0.01699285830284581, 0.020646069474336993, 0.014851137427401786, 0.005159166386311286, 0.0, 0.0055738342146940375], [0.022565692285746907, 0.026218497575903478, 0.02042417849002687, 0.010732854173991955, 0.0055738342146940375, 0.0]], [[0.0, 0.003522775864239729, 0.0037279280849449683, 0.03775657935711744, 0.04266696982963244, 0.020245783739893015], [0.003522775864239729, 0.0, 0.0072505188452866584, 0.03424170192325289, 0.03915426589981121, 0.01672517763438315], [0.0037279280849449683, 0.0072505188452866584, 0.0, 0.04147418658137962, 0.0463820279024481, 0.023970355383131012], [0.03775657935711744, 0.03424170192325289, 0.04147418658137962, 0.0, 0.00492280726296293, 0.017533036936704136], [0.04266696982963244, 0.03915426589981121, 0.0463820279024481, 0.00492280726296293, 0.0, 0.022452958728897292], [0.020245783739893015, 0.01672517763438315, 0.023970355383131012, 0.017533036936704136, 0.022452958728897292, 0.0]], [[0.0, 0.005356580562007233, 0.010346856970367888, 0.005355325583009522, 0.009284209303672793, 0.004240080093970905], [0.005356580562007233, 0.0, 0.004998569740425277, 0.010704048193540124, 0.003933421440352924, 0.009591024975421565], [0.010346856970367888, 0.004998569740425277, 0.0, 0.015678870523869577, 0.0010658412568718993, 0.014569592248474802], [0.005355325583009522, 0.010704048193540124, 0.015678870523869577, 0.0, 0.014620226228122325, 0.001115838356643774], [0.009284209303672793, 0.003933421440352924, 0.0010658412568718993, 0.014620226228122325, 0.0, 0.01351000438025883], [0.004240080093970905, 0.009591024975421565, 0.014569592248474802, 0.001115838356643774, 0.01351000438025883, 0.0]], [[0.0, 0.03849793581141334, 0.06293944033403105, 0.008944417761926794, 0.008354796491422126, 0.031580981915768185], [0.03849793581141334, 0.0, 0.02446377372404403, 0.04743590063012936, 0.04684678233167946, 0.006920180230509593], [0.06293944033403105, 0.02446377372404403, 0.0, 0.07186816567926685, 0.07127970509470215, 0.03138199442311177], [0.008944417761926794, 0.04743590063012936, 0.07186816567926685, 0.0, 0.000589639368478491, 0.040520853136472364], [0.008354796491422126, 0.04684678233167946, 0.07127970509470215, 0.000589639368478491, 0.0, 0.039931595292736204], [0.031580981915768185, 0.006920180230509593, 0.03138199442311177, 0.040520853136472364, 0.039931595292736204, 0.0]], [[0.0, 0.004224033366511123, 0.007855049924456218, 0.0030114732774711972, 0.01671966879929517, 0.0005708357241351693], [0.004224033366511123, 0.0, 0.012078645874655862, 0.007235405136034467, 0.012496651491011153, 0.0036532074327591995], [0.007855049924456218, 0.012078645874655862, 0.0, 0.004843699787545997, 0.024571100711050578, 0.008425844733578196], [0.0030114732774711972, 0.007235405136034467, 0.004843699787545997, 0.0, 0.019730016433049218, 0.003582302263055262], [0.01671966879929517, 0.012496651491011153, 0.024571100711050578, 0.019730016433049218, 0.0, 0.016149009095885465], [0.0005708357241351693, 0.0036532074327591995, 0.008425844733578196, 0.003582302263055262, 0.016149009095885465, 0.0]], [[0.0, 0.009669249655523458, 0.020335169405084716, 0.03260077110373501, 0.02854197185374961, 0.04228462591764032], [0.009669249655523458, 0.0, 0.010669941085981008, 0.0229449178885148, 0.018882483914610698, 0.03263943990415495], [0.020335169405084716, 0.010669941085981008, 0.0, 0.012280247675080593, 0.008215476755456532, 0.021982575486668977], [0.03260077110373501, 0.0229449178885148, 0.012280247675080593, 0.0, 0.00406545502023011, 0.009706544203705252], [0.02854197185374961, 0.018882483914610698, 0.008215476755456532, 0.00406545502023011, 0.0, 0.013771142904201906], [0.04228462591764032, 0.03263943990415495, 0.021982575486668977, 0.009706544203705252, 0.013771142904201906, 0.0]], [[0.0, 0.020142693626567613, 0.024748385487887818, 0.007200276768011689, 0.017392674312147735, 0.017933137337528306], [0.020142693626567613, 0.0, 0.04484894864089456, 0.02733511931777794, 0.0027520690703009463, 0.038049429176937974], [0.024748385487887818, 0.04484894864089456, 0.0, 0.017553583556280616, 0.042107160322469236, 0.006820397101002709], [0.007200276768011689, 0.02733511931777794, 0.017553583556280616, 0.0, 0.02458690020687198, 0.010735331971217902], [0.017392674312147735, 0.0027520690703009463, 0.042107160322469236, 0.02458690020687198, 0.0, 0.03530481843206122], [0.017933137337528306, 0.038049429176937974, 0.006820397101002709, 0.010735331971217902, 0.03530481843206122, 0.0]], [[0.0, 0.00180339066444661, 0.006887662163012298, 0.025064544953175033, 0.0215169272599164, 0.013499087143425702], [0.00180339066444661, 0.0, 0.005084549907720577, 0.023265459309743712, 0.01971671375415045, 0.011696918159567131], [0.006887662163012298, 0.005084549907720577, 0.0, 0.018189483876481664, 0.01463809479420274, 0.006614009929346984], [0.025064544953175033, 0.023265459309743712, 0.018189483876481664, 0.0, 0.0035548864109362886, 0.011580781580653383], [0.0215169272599164, 0.01971671375415045, 0.01463809479420274, 0.0035548864109362886, 0.0, 0.008027086549416869], [0.013499087143425702, 0.011696918159567131, 0.006614009929346984, 0.011580781580653383, 0.008027086549416869, 0.0]], [[0.0, 0.06867479643026599, 0.03268142352930312, 0.009068282091900137, 0.0035820078106964495, 0.0384555705400055], [0.06867479643026599, 0.0, 0.036051814495685945, 0.07771048940686466, 0.07224472822350082, 0.030277554933430338], [0.03268142352930312, 0.036051814495685945, 0.0, 0.0417418381019795, 0.03626070826277025, 0.0057791338692138915], [0.009068282091900137, 0.07771048940686466, 0.0417418381019795, 0.0, 0.005486381500513878, 0.047513219469624696], [0.0035820078106964495, 0.07224472822350082, 0.03626070826277025, 0.005486381500513878, 0.0, 0.04203383007935996], [0.0384555705400055, 0.030277554933430338, 0.0057791338692138915, 0.047513219469624696, 0.04203383007935996, 0.0]], [[0.0, 0.0039054281799492155, 0.010279972660107078, 0.06268117689486259, 0.05634667132192578, 0.04578390607559783], [0.0039054281799492155, 0.0, 0.01418515022666041, 0.06657901472559273, 0.06024596913007061, 0.04968527411593146], [0.010279972660107078, 0.01418515022666041, 0.0, 0.052417192898086815, 0.046079241619814706, 0.03551169391576465], [0.06268117689486259, 0.06657901472559273, 0.052417192898086815, 0.0, 0.006345722718998477, 0.01692125795346119], [0.05634667132192578, 0.06024596913007061, 0.046079241619814706, 0.006345722718998477, 0.0, 0.010576138419679767], [0.04578390607559783, 0.04968527411593146, 0.03551169391576465, 0.01692125795346119, 0.010576138419679767, 0.0]], [[0.0, 0.005266295761325639, 0.0012233516532064452, 0.006992799003247864, 0.00023093991939695933, 0.0017847354415124303], [0.005266295761325639, 0.0, 0.0040439087688986805, 0.0017287104961392812, 0.005035585209166343, 0.007048491557930774], [0.0012233516532064452, 0.0040439087688986805, 0.0, 0.005771239066786914, 0.0009924227486879688, 0.003007822836402165], [0.006992799003247864, 0.0017287104961392812, 0.005771239066786914, 0.0, 0.006762259896990452, 0.008773422059627852], [0.00023093991939695933, 0.005035585209166343, 0.0009924227486879688, 0.006762259896990452, 0.0, 0.002015641527022056], [0.0017847354415124303, 0.007048491557930774, 0.003007822836402165, 0.008773422059627852, 0.002015641527022056, 0.0]], [[0.0, 0.02854014755924518, 0.008355497987329305, 0.018531283216674837, 0.00023772148445375588, 0.03862701337262393], [0.02854014755924518, 0.0, 0.020186404993236658, 0.010010805064654406, 0.028777798140317126, 0.010090988181363203], [0.008355497987329305, 0.020186404993236658, 0.0, 0.01017635705399651, 0.008593213329793485, 0.030275096882647453], [0.018531283216674837, 0.010010805064654406, 0.01017635705399651, 0.0, 0.018768974814067554, 0.020101032564696062], [0.00023772148445375588, 0.028777798140317126, 0.008593213329793485, 0.018768974814067554, 0.0, 0.03886460462043823], [0.03862701337262393, 0.010090988181363203, 0.030275096882647453, 0.020101032564696062, 0.03886460462043823, 0.0]], [[0.0, 0.06884702125309652, 0.03187167331461129, 0.08803225051217682, 0.02811205359904578, 0.04669854920381643], [0.06884702125309652, 0.0, 0.03701453609309558, 0.019237988611833262, 0.04077321518367905, 0.02218228437259057], [0.03187167331461129, 0.03701453609309558, 0.0, 0.05623500001149124, 0.0037613298018976124, 0.01483782316830746], [0.08803225051217682, 0.019237988611833262, 0.05623500001149124, 0.0, 0.05999053112565047, 0.0414126530802067], [0.02811205359904578, 0.04077321518367905, 0.0037613298018976124, 0.05999053112565047, 0.0, 0.018598655612183424], [0.04669854920381643, 0.02218228437259057, 0.01483782316830746, 0.0414126530802067, 0.018598655612183424, 0.0]], [[0.0, 0.015052804569667677, 0.0163621208854382, 0.004261985945234272, 0.01421233419636187, 0.007859017484668891], [0.015052804569667677, 0.0, 0.0013096709724062167, 0.010791600064174412, 0.000840669034325855, 0.0071947402835108604], [0.0163621208854382, 0.0013096709724062167, 0.0, 0.012101084698540406, 0.0021503374813141183, 0.008504324616717658], [0.004261985945234272, 0.010791600064174412, 0.012101084698540406, 0.0, 0.009951029842801173, 0.003597169696927909], [0.01421233419636187, 0.000840669034325855, 0.0021503374813141183, 0.009951029842801173, 0.0, 0.006354112992755337], [0.007859017484668891, 0.0071947402835108604, 0.008504324616717658, 0.003597169696927909, 0.006354112992755337, 0.0]], [[0.0, 0.00644600702613437, 0.0073398882572040264, 0.011136071000451477, 0.01404979400134211, 0.06122384585163621], [0.00644600702613437, 0.0, 0.0008939022569849722, 0.004690232146640327, 0.0076041322230111065, 0.05478936220752066], [0.0073398882572040264, 0.0008939022569849722, 0.0, 0.003796337913661842, 0.006710253045300857, 0.05389688076341579], [0.011136071000451477, 0.004690232146640327, 0.003796337913661842, 0.0, 0.002913952917022695, 0.05010609658969168], [0.01404979400134211, 0.0076041322230111065, 0.006710253045300857, 0.002913952917022695, 0.0, 0.04719591115753268], [0.06122384585163621, 0.05478936220752066, 0.05389688076341579, 0.05010609658969168, 0.04719591115753268, 0.0]], [[0.0, 0.0, 0.0, 0.0, 0.0, 0.0], [0.0, 0.0, 0.0, 0.0, 0.0, 0.0], [0.0, 0.0, 0.0, 0.0, 0.0, 0.0], [0.0, 0.0, 0.0, 0.0, 0.0, 0.0], [0.0, 0.0, 0.0, 0.0, 0.0, 0.0], [0.0, 0.0, 0.0, 0.0, 0.0, 0.0]], [[0.0, 0.020180035172904304, 0.012732784855159954, 0.012227569918633344, 0.011213960157471862, 0.02482763619267041], [0.020180035172904304, 0.0, 0.03290407715241579, 0.007954393419457686, 0.008968072813416845, 0.044983769815094374], [0.012732784855159954, 0.03290407715241579, 0.0, 0.024956268948025724, 0.02394314228650173, 0.01209920645346832], [0.012227569918633344, 0.007954393419457686, 0.024956268948025724, 0.0, 0.001013748846339523, 0.03704307569239767], [0.011213960157471862, 0.008968072813416845, 0.02394314228650173, 0.001013748846339523, 0.0, 0.03603075195721575], [0.02482763619267041, 0.044983769815094374, 0.01209920645346832, 0.03704307569239767, 0.03603075195721575, 0.0]], [[0.0, 0.035815139589628515, 0.022218456379170644, 0.10020456116973168, 0.12887232331106854, 0.12329708243277779], [0.035815139589628515, 0.0, 0.013600434226495444, 0.13584778795804262, 0.16441734874513886, 0.15886301752102416], [0.022218456379170644, 0.013600434226495444, 0.0, 0.12232658890045457, 0.15093617335617215, 0.1453733800011446], [0.10020456116973168, 0.13584778795804262, 0.12232658890045457, 0.0, 0.02880985849770644, 0.023201595213011256], [0.12887232331106854, 0.16441734874513886, 0.15093617335617215, 0.02880985849770644, 0.0, 0.005609846267049531], [0.12329708243277779, 0.15886301752102416, 0.1453733800011446, 0.023201595213011256, 0.005609846267049531, 0.0]], [[0.0, 0.014027018515264934, 0.00487026947708546, 0.008657449920179952, 0.033954080612390185, 0.001982933020752119], [0.014027018515264934, 0.0, 0.018896773168037787, 0.005369831553522466, 0.019930974330574308, 0.01600977353372813], [0.00487026947708546, 0.018896773168037787, 0.0, 0.0135274929073385, 0.03882174736449574, 0.002887347437169799], [0.008657449920179952, 0.005369831553522466, 0.0135274929073385, 0.0, 0.025299681227175318, 0.010640310239945593], [0.033954080612390185, 0.019930974330574308, 0.03882174736449574, 0.025299681227175318, 0.0, 0.03593603028722292], [0.001982933020752119, 0.01600977353372813, 0.002887347437169799, 0.010640310239945593, 0.03593603028722292, 0.0]], [[0.0, 0.0005710834750336992, 0.01022307508857481, 0.021973060158279833, 0.004154975543789189, 0.017575552266657673], [0.0005710834750336992, 0.0, 0.01079412700542951, 0.022543999850507094, 0.0035838962522758023, 0.01700455139714713], [0.01022307508857481, 0.01079412700542951, 0.0, 0.01175134549362289, 0.014377746167424483, 0.027796178417539213], [0.021973060158279833, 0.022543999850507094, 0.01175134549362289, 0.0, 0.026126828861316925, 0.039541015748768636], [0.004154975543789189, 0.0035838962522758023, 0.014377746167424483, 0.026126828861316925, 0.0, 0.013421049044426685], [0.017575552266657673, 0.01700455139714713, 0.027796178417539213, 0.039541015748768636, 0.013421049044426685, 0.0]], [[0.0, 0.016436165671423038, 0.016164740153412228, 0.02059093578617674, 0.009109564312815965, 0.009873156703443858], [0.016436165671423038, 0.0, 0.0002715667725061956, 0.0041574905463253615, 0.007328793051517395, 0.006565132241238536], [0.016164740153412228, 0.0002715667725061956, 0.0, 0.004429048072607761, 0.007057253087779367, 0.00629358683996335], [0.02059093578617674, 0.0041574905463253615, 0.004429048072607761, 0.0, 0.011485623818287329, 0.010722072208602], [0.009109564312815965, 0.007328793051517395, 0.007057253087779367, 0.011485623818287329, 0.0, 0.0007637321932114412], [0.009873156703443858, 0.006565132241238536, 0.00629358683996335, 0.010722072208602, 0.0007637321932114412, 0.0]], [[0.0, 0.014874510432086424, 0.0011740632076201708, 0.03015741805720324, 0.013398389450898763, 0.013864068755761981], [0.014874510432086424, 0.0, 0.013700787734211262, 0.04500528384784539, 0.028265161317538905, 0.02873044896354961], [0.0011740632076201708, 0.013700787734211262, 0.0, 0.03133006291206127, 0.014572147787513265, 0.01503780677389877], [0.03015741805720324, 0.04500528384784539, 0.03133006291206127, 0.0, 0.016767406872932093, 0.016301769076874036], [0.013398389450898763, 0.028265161317538905, 0.014572147787513265, 0.016767406872932093, 0.0, 0.0004657904049858114], [0.013864068755761981, 0.02873044896354961, 0.01503780677389877, 0.016301769076874036, 0.0004657904049858114, 0.0]], [[0.0, 0.009214746578791913, 0.008354634050411086, 0.026581569628624412, 0.04989727388100682, 0.02686513953083796], [0.009214746578791913, 0.0, 0.000860481417066615, 0.017388656773834325, 0.04076921842789982, 0.017672791659925472], [0.008354634050411086, 0.000860481417066615, 0.0, 0.018247788096047237, 0.041623173285474414, 0.018531881295092034], [0.026581569628624412, 0.017388656773834325, 0.018247788096047237, 0.0, 0.023449596718184588, 0.000284534505725409], [0.04989727388100682, 0.04076921842789982, 0.041623173285474414, 0.023449596718184588, 0.0, 0.023165661716322346], [0.02686513953083796, 0.017672791659925472, 0.018531881295092034, 0.000284534505725409, 0.023165661716322346, 0.0]], [[0.0, 0.015795009924802882, 0.008282043382039334, 0.032986236412425596, 0.008895474779215982, 0.014642263400080109], [0.015795009924802882, 0.0, 0.0075140775098046664, 0.04874978912787086, 0.006900629517035012, 0.030428907724764566], [0.008282043382039334, 0.0075140775098046664, 0.0, 0.04125407752811874, 0.0006134832594653647, 0.02292094615294969], [0.032986236412425596, 0.04874978912787086, 0.04125407752811874, 0.0, 0.041866252591268555, 0.018355759965744546], [0.008895474779215982, 0.006900629517035012, 0.0006134832594653647, 0.041866252591268555, 0.0, 0.023534037227182312], [0.014642263400080109, 0.030428907724764566, 0.02292094615294969, 0.018355759965744546, 0.023534037227182312, 0.0]], [[0.0, 0.0, 0.0, 0.0, 0.0, 0.0], [0.0, 0.0, 0.0, 0.0, 0.0, 0.0], [0.0, 0.0, 0.0, 0.0, 0.0, 0.0], [0.0, 0.0, 0.0, 0.0, 0.0, 0.0], [0.0, 0.0, 0.0, 0.0, 0.0, 0.0], [0.0, 0.0, 0.0, 0.0, 0.0, 0.0]], [[0.0, 0.015492500380068207, 0.010334961260306795, 0.060865693774422226, 0.06297292457601827, 0.01623305237703013], [0.015492500380068207, 0.0, 0.005158488788361599, 0.04541735032839049, 0.04752802091975886, 0.0007407634405895815], [0.010334961260306795, 0.005158488788361599, 0.0, 0.05056388173101125, 0.05267353171619077, 0.0058992272104649085], [0.060865693774422226, 0.04541735032839049, 0.05056388173101125, 0.0, 0.002114815814520162, 0.04467808591396789], [0.06297292457601827, 0.04752802091975886, 0.05267353171619077, 0.002114815814520162, 0.0, 0.04678889312501712], [0.01623305237703013, 0.0007407634405895815, 0.0058992272104649085, 0.04467808591396789, 0.04678889312501712, 0.0]], [[0.0, 0.028195713564555518, 0.02159199447663076, 0.02857113235023272, 0.05556928063329526, 0.07894936805260318], [0.028195713564555518, 0.0, 0.006605499652242944, 0.00037555177468878904, 0.027391929328339188, 0.0508009738890083], [0.02159199447663076, 0.006605499652242944, 0.0, 0.006981043977865338, 0.03399485074855142, 0.0573985691096731], [0.02857113235023272, 0.00037555177468878904, 0.006981043977865338, 0.0, 0.027016493301123098, 0.05042581453014079], [0.05556928063329526, 0.027391929328339188, 0.03399485074855142, 0.027016493301123098, 0.0, 0.02342204254953498], [0.07894936805260318, 0.0508009738890083, 0.0573985691096731, 0.05042581453014079, 0.02342204254953498, 0.0]], [[0.0, 0.02419615397008104, 0.06871186312642484, 0.019634112639014628, 0.030167748573449994, 0.015076721146561056], [0.02419615397008104, 0.0, 0.04454573430833987, 0.0438223687635661, 0.0543489538004933, 0.009120725747603652], [0.06871186312642484, 0.04454573430833987, 0.0, 0.08829934677222641, 0.09880006894420457, 0.053657505835532304], [0.019634112639014628, 0.0438223687635661, 0.08829934677222641, 0.0, 0.010535928508263431, 0.034706959049367624], [0.030167748573449994, 0.0543489538004933, 0.09880006894420457, 0.010535928508263431, 0.0, 0.04523676046432094], [0.015076721146561056, 0.009120725747603652, 0.053657505835532304, 0.034706959049367624, 0.04523676046432094, 0.0]], [[0.0, 0.0024387160123850267, 0.004696102712653796, 0.012298892075264845, 0.026294882395760465, 0.005060761526673735], [0.0024387160123850267, 0.0, 0.007134704151649295, 0.014736976794746594, 0.023858158989603657, 0.007499347644341356], [0.004696102712653796, 0.007134704151649295, 0.0, 0.007603427630774899, 0.030985918058587945, 0.0003646711896089456], [0.012298892075264845, 0.014736976794746594, 0.007603427630774899, 0.0, 0.03857695572550144, 0.007238785979884636], [0.026294882395760465, 0.023858158989603657, 0.030985918058587945, 0.03857695572550144, 0.0, 0.03135011451264605], [0.005060761526673735, 0.007499347644341356, 0.0003646711896089456, 0.007238785979884636, 0.03135011451264605, 0.0]], [[0.0, 0.007227406781175731, 0.014092644416230928, 0.001018700963380969, 0.002612010847287616, 0.01674832013606465], [0.007227406781175731, 0.0, 0.006866449897351564, 0.008246006620878394, 0.00983910953600653, 0.009522925586600634], [0.014092644416230928, 0.006866449897351564, 0.0, 0.015110977495519422, 0.016703616952329383, 0.0026567907190098807], [0.001018700963380969, 0.008246006620878394, 0.015110977495519422, 0.0, 0.0015933167672213444, 0.0177665034595584], [0.002612010847287616, 0.00983910953600653, 0.016703616952329383, 0.0015933167672213444, 0.0, 0.019358890865808935], [0.01674832013606465, 0.009522925586600634, 0.0026567907190098807, 0.0177665034595584, 0.019358890865808935, 0.0]], [[0.0, 0.004088755549113089, 0.0050362156426602064, 0.006846605839244848, 0.0011674299198778666, 0.002332338960492528], [0.004088755549113089, 0.0, 0.0009476186071552889, 0.002758483835468473, 0.002921436546598592, 0.006420616643947112], [0.0050362156426602064, 0.0009476186071552889, 0.0, 0.0018109051686919023, 0.003868967583101028, 0.0073678757334046325], [0.006846605839244848, 0.002758483835468473, 0.0018109051686919023, 0.0, 0.0056795424332004175, 0.009177783969195287], [0.0011674299198778666, 0.002921436546598592, 0.003868967583101028, 0.0056795424332004175, 0.0, 0.003499695660506455], [0.002332338960492528, 0.006420616643947112, 0.0073678757334046325, 0.009177783969195287, 0.003499695660506455, 0.0]], [[0.0, 0.0019256178975912421, 0.02879826243530862, 0.03276075705280716, 0.004621197764210418, 0.01612566703908424], [0.0019256178975912421, 0.0, 0.026873825005610617, 0.030836691129348677, 0.006546772171961622, 0.018050874792251544], [0.02879826243530862, 0.026873825005610617, 0.0, 0.003965631125406824, 0.03341597904685576, 0.04490793764964963], [0.03276075705280716, 0.030836691129348677, 0.003965631125406824, 0.0, 0.03737749365855752, 0.04886648919749722], [0.004621197764210418, 0.006546772171961622, 0.03341597904685576, 0.03737749365855752, 0.0, 0.011505089617948857], [0.01612566703908424, 0.018050874792251544, 0.04490793764964963, 0.04886648919749722, 0.011505089617948857, 0.0]], [[0.0, 0.0008688557152088174, 0.0014333885286042206, 0.004035270545378916, 0.006233716575528886, 0.005736884178720265], [0.0008688557152088174, 0.0, 0.0023022180028923664, 0.0031665197385800006, 0.0053651390242475784, 0.004868260070364981], [0.0014333885286042206, 0.0023022180028923664, 0.0, 0.005468364219016101, 0.007666458270818172, 0.007169717611839897], [0.004035270545378916, 0.0031665197385800006, 0.005468364219016101, 0.0, 0.0021989856330818566, 0.0017019968586689785], [0.006233716575528886, 0.0053651390242475784, 0.007666458270818172, 0.0021989856330818566, 0.0, 0.0004970075619396145], [0.005736884178720265, 0.004868260070364981, 0.007169717611839897, 0.0017019968586689785, 0.0004970075619396145, 0.0]], [[0.0, 0.009958539729213714, 0.022009590639740513, 0.03249197418220758, 0.008917808333538982, 0.032698704413491125], [0.009958539729213714, 0.0, 0.012052109463547735, 0.022536382092737377, 0.0010407680460739592, 0.022743158816301113], [0.022009590639740513, 0.012052109463547735, 0.0, 0.010485445951146226, 0.013092811211874455, 0.010692257016472024], [0.03249197418220758, 0.022536382092737377, 0.010485445951146226, 0.0, 0.02357692490269234, 0.0002068208184911066], [0.008917808333538982, 0.0010407680460739592, 0.013092811211874455, 0.02357692490269234, 0.0, 0.023783697525412727], [0.032698704413491125, 0.022743158816301113, 0.010692257016472024, 0.0002068208184911066, 0.023783697525412727, 0.0]], [[0.0, 0.02524485457967886, 0.020816507253967196, 0.08374067974347925, 0.09997356565688854, 0.07986648083535046], [0.02524485457967886, 0.0, 0.004429400881300297, 0.058556038735077025, 0.07482240176318468, 0.05467499902959511], [0.020816507253967196, 0.004429400881300297, 0.0, 0.06297728811698612, 0.07923842651510073, 0.05909729187537529], [0.08374067974347925, 0.058556038735077025, 0.06297728811698612, 0.0, 0.016305957443882777, 0.00388774928711306], [0.09997356565688854, 0.07482240176318468, 0.07923842651510073, 0.016305957443882777, 0.0, 0.020192938656190172], [0.07986648083535046, 0.05467499902959511, 0.05909729187537529, 0.00388774928711306, 0.020192938656190172, 0.0]], [[0.0, 0.015143931951873184, 0.004085446988589537, 0.007528110203321366, 0.004746597489817895, 0.014317980782868469], [0.015143931951873184, 0.0, 0.011058900406802486, 0.022670444884463, 0.019889649617644327, 0.000826058264959941], [0.004085446988589537, 0.011058900406802486, 0.0, 0.011613332648712556, 0.008831937271295769, 0.010232897696942774], [0.007528110203321366, 0.022670444884463, 0.011613332648712556, 0.0, 0.0027815760668509415, 0.021844633992156227], [0.004746597489817895, 0.019889649617644327, 0.008831937271295769, 0.0027815760668509415, 0.0, 0.019063779964998643], [0.014317980782868469, 0.000826058264959941, 0.010232897696942774, 0.021844633992156227, 0.019063779964998643, 0.0]], [[0.0, 0.0014361615978419953, 0.001329368478302698, 0.0008768085599368386, 0.006561418464750169, 0.007629706273362376], [0.0014361615978419953, 0.0, 0.0027655133702034485, 0.0005593552493889235, 0.007997337186510082, 0.009065546519900896], [0.001329368478302698, 0.0027655133702034485, 0.0, 0.0022061688856844404, 0.005232198524711776, 0.006300546574630484], [0.0008768085599368386, 0.0005593552493889235, 0.0022061688856844404, 0.0, 0.007438088838240861, 0.008506330376426167], [0.006561418464750169, 0.007997337186510082, 0.005232198524711776, 0.007438088838240861, 0.0, 0.0010684658648802386], [0.007629706273362376, 0.009065546519900896, 0.006300546574630484, 0.008506330376426167, 0.0010684658648802386, 0.0]], [[0.0, 0.019347926699359714, 0.026864071691378468, 0.04818601924899589, 0.015307253919145627, 0.017559262399520072], [0.019347926699359714, 0.0, 0.007520769507425975, 0.02887149385512369, 0.004042053283028747, 0.03689372995423719], [0.026864071691378468, 0.007520769507425975, 0.0, 0.02135685041968651, 0.011562392345899352, 0.0444004832571988], [0.04818601924899589, 0.02887149385512369, 0.02135685041968651, 0.0, 0.03290860946044575, 0.06568181728343639], [0.015307253919145627, 0.004042053283028747, 0.011562392345899352, 0.03290860946044575, 0.0, 0.03285711351213605], [0.017559262399520072, 0.03689372995423719, 0.0444004832571988, 0.06568181728343639, 0.03285711351213605, 0.0]], [[0.0, 0.007797212746103734, 0.033813461348963396, 0.0016158374904581085, 0.014162100816956222, 0.005551665313311712], [0.007797212746103734, 0.0, 0.026022032124749107, 0.009412943246672118, 0.00636550317912113, 0.0022456339197626904], [0.033813461348963396, 0.026022032124749107, 0.0, 0.03542763797165854, 0.0196592028374578, 0.028266287949153212], [0.0016158374904581085, 0.009412943246672118, 0.03542763797165854, 0.0, 0.015777616589973, 0.0071674445441448666], [0.014162100816956222, 0.00636550317912113, 0.0196592028374578, 0.015777616589973, 0.0, 0.008611030516551996], [0.005551665313311712, 0.0022456339197626904, 0.028266287949153212, 0.0071674445441448666, 0.008611030516551996, 0.0]], [[0.0, 0.009908508441958714, 0.008846348493575072, 0.037718310266717486, 0.029879267079446648, 0.034599811136622284], [0.009908508441958714, 0.0, 0.0010622290273251769, 0.04761462124468916, 0.039779596771373986, 0.04449780859363957], [0.008846348493575072, 0.0010622290273251769, 0.0, 0.04655402998146786, 0.03871852085476607, 0.043437015153736554], [0.037718310266717486, 0.04761462124468916, 0.04655402998146786, 0.0, 0.00784472604512289, 0.003121097869621664], [0.029879267079446648, 0.039779596771373986, 0.03871852085476607, 0.00784472604512289, 0.0, 0.00472369864778705], [0.034599811136622284, 0.04449780859363957, 0.043437015153736554, 0.003121097869621664, 0.00472369864778705, 0.0]], [[0.0, 0.00034643923816735474, 0.000740538633207567, 0.0049786175657325306, 0.0026831028094369933, 0.0013830560121660062], [0.00034643923816735474, 0.0, 0.00039410119256311557, 0.004632315643918065, 0.0023367015910024424, 0.0010366255592397797], [0.000740538633207567, 0.00039410119256311557, 0.0, 0.0042383466615415685, 0.0019426315292261527, 0.000642528982129641], [0.0049786175657325306, 0.004632315643918065, 0.0042383466615415685, 0.0, 0.002296032301932004, 0.003595983654934873], [0.0026831028094369933, 0.0023367015910024424, 0.0019426315292261527, 0.002296032301932004, 0.0, 0.0013001305559636877], [0.0013830560121660062, 0.0010366255592397797, 0.000642528982129641, 0.003595983654934873, 0.0013001305559636877, 0.0]], [[0.0, 0.0023023998194608825, 0.01619974950170042, 0.03321878377319438, 0.016724568413086435, 0.004984051023799999], [0.0023023998194608825, 0.0, 0.01850189545190952, 0.03552019288522967, 0.019026698779968657, 0.002681662659843938], [0.01619974950170042, 0.01850189545190952, 0.0, 0.01702234569323099, 0.0005248707182529921, 0.02118317042040987], [0.03321878377319438, 0.03552019288522967, 0.01702234569323099, 0.0, 0.016497527875318392, 0.038200525277972436], [0.016724568413086435, 0.019026698779968657, 0.0005248707182529921, 0.016497527875318392, 0.0, 0.021707952991591454], [0.004984051023799999, 0.002681662659843938, 0.02118317042040987, 0.038200525277972436, 0.021707952991591454, 0.0]], [[0.0, 0.02048568139598474, 0.004446467554106506, 4.261124987280423e-05, 0.017546442128900067, 0.0034798342186889092], [0.02048568139598474, 0.0, 0.016041483000734342, 0.02052826513255204, 0.03801204681860271, 0.017007725389161284], [0.004446467554106506, 0.016041483000734342, 0.0, 0.0044890775490310465, 0.021990485028291946, 0.0009666555959020457], [4.261124987280423e-05, 0.02052826513255204, 0.0044890775490310465, 0.0, 0.017503849175236175, 0.003522444699719181], [0.017546442128900067, 0.03801204681860271, 0.021990485028291946, 0.017503849175236175, 0.0, 0.021024466382176154], [0.0034798342186889092, 0.017007725389161284, 0.0009666555959020457, 0.003522444699719181, 0.021024466382176154, 0.0]], [[0.0, 0.0, 0.0, 0.0, 0.0, 0.0], [0.0, 0.0, 0.0, 0.0, 0.0, 0.0], [0.0, 0.0, 0.0, 0.0, 0.0, 0.0], [0.0, 0.0, 0.0, 0.0, 0.0, 0.0], [0.0, 0.0, 0.0, 0.0, 0.0, 0.0], [0.0, 0.0, 0.0, 0.0, 0.0, 0.0]], [[0.0, 0.005949771984617449, 0.008483629301433013, 0.03468348283097347, 0.018965365461116233, 0.05716256750983643], [0.005949771984617449, 0.0, 0.00253404343868582, 0.02874180761544852, 0.013017676682388787, 0.05123534038260036], [0.008483629301433013, 0.00253404343868582, 0.0, 0.026210318451821035, 0.01048411378771973, 0.04870932099291125], [0.03468348283097347, 0.02874180761544852, 0.026210318451821035, 0.0, 0.015731815330863902, 0.022533203473676443], [0.018965365461116233, 0.013017676682388787, 0.01048411378771973, 0.015731815330863902, 0.0, 0.03824926685468403], [0.05716256750983643, 0.05123534038260036, 0.04870932099291125, 0.022533203473676443, 0.03824926685468403, 0.0]], [[0.0, 0.00565885807904063, 0.00448229849654977, 0.006933698496286644, 0.001910615077256983, 0.0032655403530015958], [0.00565885807904063, 0.0, 0.0011769366665673516, 0.0012754621224647736, 0.0037487640385418437, 0.0023938811613137363], [0.00448229849654977, 0.0011769366665673516, 0.0, 0.0024523543990577134, 0.0025719688793055273, 0.0012169868653882521], [0.006933698496286644, 0.0012754621224647736, 0.0024523543990577134, 0.0, 0.005023931519442601, 0.0036692070994518372], [0.001910615077256983, 0.0037487640385418437, 0.0025719688793055273, 0.005023931519442601, 0.0, 0.0013550357703490527], [0.0032655403530015958, 0.0023938811613137363, 0.0012169868653882521, 0.0036692070994518372, 0.0013550357703490527, 0.0]], [[0.0, 0.013342294813940376, 0.02241563780949662, 0.018311847165758604, 0.002579221624862239, 0.008945232436356348], [0.013342294813940376, 0.0, 0.009074436580573228, 0.03165091274572746, 0.01076322498904287, 0.004397276279501922], [0.02241563780949662, 0.009074436580573228, 0.0, 0.04072056251035195, 0.019836882534145315, 0.013471497842845969], [0.018311847165758604, 0.03165091274572746, 0.04072056251035195, 0.0, 0.0208906526159968, 0.027255207673992532], [0.002579221624862239, 0.01076322498904287, 0.019836882534145315, 0.0208906526159968, 0.0, 0.006366071240089259], [0.008945232436356348, 0.004397276279501922, 0.013471497842845969, 0.027255207673992532, 0.006366071240089259, 0.0]], [[0.0, 0.003679266226710136, 0.009086448786635365, 0.008264476729732767, 0.0008181929063270089, 0.019595933586331753], [0.003679266226710136, 0.0, 0.012765211921957186, 0.004585381408879658, 0.0028610837017005574, 0.015918110852443032], [0.009086448786635365, 0.012765211921957186, 0.0, 0.017349373889651732, 0.009904555436478384, 0.02867614515136554], [0.008264476729732767, 0.004585381408879658, 0.017349373889651732, 0.0, 0.007446345143640807, 0.011333790002309243], [0.0008181929063270089, 0.0028610837017005574, 0.009904555436478384, 0.007446345143640807, 0.0, 0.018778116876489923], [0.019595933586331753, 0.015918110852443032, 0.02867614515136554, 0.011333790002309243, 0.018778116876489923, 0.0]], [[0.0, 0.0528290900865716, 0.028260554307464863, 0.02052323938634839, 0.0004199658197653674, 0.04868989892192388], [0.0528290900865716, 0.0, 0.024652078337031598, 0.03238371231761961, 0.05241155350324958, 0.00416507685352661], [0.028260554307464863, 0.024652078337031598, 0.0, 0.007746593533052784, 0.027841232797557538, 0.020492569398410168], [0.02052323938634839, 0.03238371231761961, 0.007746593533052784, 0.0, 0.020103604270332146, 0.02822845985547117], [0.0004199658197653674, 0.05241155350324958, 0.027841232797557538, 0.020103604270332146, 0.0, 0.04827197115955124], [0.04868989892192388, 0.00416507685352661, 0.020492569398410168, 0.02822845985547117, 0.04827197115955124, 0.0]], [[0.0, 0.0031968797873452998, 0.007909252558940627, 0.003943926595237356, 0.00412160229245694, 0.0032924950832125283], [0.0031968797873452998, 0.0, 0.011103431648561743, 0.007139919427275341, 0.0009248486266164957, 0.006488699289668778], [0.007909252558940627, 0.011103431648561743, 0.0, 0.003966467364378246, 0.012027062679387442, 0.004617871060059343], [0.003943926595237356, 0.007139919427275341, 0.003966467364378246, 0.0, 0.008064230171209762, 0.0006515117103080463], [0.00412160229245694, 0.0009248486266164957, 0.012027062679387442, 0.008064230171209762, 0.0, 0.00741309675849456], [0.0032924950832125283, 0.006488699289668778, 0.004617871060059343, 0.0006515117103080463, 0.00741309675849456, 0.0]], [[0.0, 0.0022379029399892973, 0.01024366752947506, 0.016925519599837468, 0.02096391890525456, 0.023251362703108874], [0.0022379029399892973, 0.0, 0.008006234572771597, 0.01916171553245786, 0.023199293734890616, 0.021016378681506867], [0.01024366752947506, 0.008006234572771597, 0.0, 0.02715783853810527, 0.03119164473626838, 0.01301619009957798], [0.016925519599837468, 0.01916171553245786, 0.02715783853810527, 0.0, 0.004041543974293227, 0.04013725326483457], [0.02096391890525456, 0.023199293734890616, 0.03119164473626838, 0.004041543974293227, 0.0, 0.0441619671346623], [0.023251362703108874, 0.021016378681506867, 0.01301619009957798, 0.04013725326483457, 0.0441619671346623, 0.0]], [[0.0, 0.013590342572754674, 0.004245577975434597, 0.016219135449366838, 0.04977839362996848, 0.012915453874322455], [0.013590342572754674, 0.0, 0.017835496154079953, 0.0026290276510122883, 0.03619770572508918, 0.026503862911683905], [0.004245577975434597, 0.017835496154079953, 0.0, 0.02046413364735451, 0.05401940643065533, 0.008670076788484138], [0.016219135449366838, 0.0026290276510122883, 0.02046413364735451, 0.0, 0.03356992226533652, 0.029132058995114597], [0.04977839362996848, 0.03619770572508918, 0.05401940643065533, 0.03356992226533652, 0.0, 0.06267761867640384], [0.012915453874322455, 0.026503862911683905, 0.008670076788484138, 0.029132058995114597, 0.06267761867640384, 0.0]], [[0.0, 0.007933257360397992, 0.008354743780036662, 0.0756622276175003, 0.034932697996628966, 0.0568384896333929], [0.007933257360397992, 0.0, 0.01628755973379338, 0.06774454451438738, 0.027002393282298295, 0.04891379278237751], [0.008354743780036662, 0.01628755973379338, 0.0, 0.083996400393584, 0.0432823926447265, 0.06518107305140719], [0.0756622276175003, 0.06774454451438738, 0.083996400393584, 0.0, 0.040770077523379626, 0.018853849432413448], [0.034932697996628966, 0.027002393282298295, 0.0432823926447265, 0.040770077523379626, 0.0, 0.021922370494587902], [0.0568384896333929, 0.04891379278237751, 0.06518107305140719, 0.018853849432413448, 0.021922370494587902, 0.0]], [[0.0, 0.003300975651715988, 0.005193210029404448, 0.029243850249813137, 0.039653189129479675, 0.03018847738314881], [0.003300975651715988, 0.0, 0.0018922777073975365, 0.02594641748384838, 0.03635911668824069, 0.026891300869233414], [0.005193210029404448, 0.0018922777073975365, 0.0, 0.024055831769101442, 0.03447032355355094, 0.02500084983519874], [0.029243850249813137, 0.02594641748384838, 0.024055831769101442, 0.0, 0.01042805320704495, 0.0009458892218521607], [0.039653189129479675, 0.03635911668824069, 0.03447032355355094, 0.01042805320704495, 0.0, 0.00948232051882058], [0.03018847738314881, 0.026891300869233414, 0.02500084983519874, 0.0009458892218521607, 0.00948232051882058, 0.0]], [[0.0, 0.0013797776070270911, 0.01180683502981997, 0.011893205273994671, 0.012298562621047698, 0.013551715467160696], [0.0013797776070270911, 0.0, 0.013186055906856375, 0.01327241856256731, 0.010919304525394692, 0.014930773573040911], [0.01180683502981997, 0.013186055906856375, 0.0, 8.64003916402108e-05, 0.024096006384018244, 0.0017455708347328483], [0.011893205273994671, 0.01327241856256731, 8.64003916402108e-05, 0.0, 0.024182276753028493, 0.001659171039247295], [0.012298562621047698, 0.010919304525394692, 0.024096006384018244, 0.024182276753028493, 0.0, 0.02583878533058794], [0.013551715467160696, 0.014930773573040911, 0.0017455708347328483, 0.001659171039247295, 0.02583878533058794, 0.0]], [[0.0, 0.007439815565924001, 0.016891290364556957, 0.018875497530330437, 0.006130771679193919, 0.014587980012032329], [0.007439815565924001, 0.0, 0.02432724522231244, 0.02631062590947083, 0.013569824531672088, 0.022024792729292992], [0.016891290364556957, 0.02432724522231244, 0.0, 0.0019850570920859237, 0.01076197117984017, 0.0023040651153371353], [0.018875497530330437, 0.02631062590947083, 0.0019850570920859237, 0.0, 0.012746657196695134, 0.004289094926787129], [0.006130771679193919, 0.013569824531672088, 0.01076197117984017, 0.012746657196695134, 0.0, 0.008458188970061105], [0.014587980012032329, 0.022024792729292992, 0.0023040651153371353, 0.004289094926787129, 0.008458188970061105, 0.0]], [[0.0, 0.00373254655853221, 0.00860632664812741, 0.006817413422184926, 0.004030324264051967, 0.007438826157802756], [0.00373254655853221, 0.0, 0.004874913048443044, 0.01054785330552185, 0.007761967853293977, 0.0037070288210169933], [0.00860632664812741, 0.004874913048443044, 0.0, 0.015416825168220646, 0.01263334969216374, 0.001168031224794556], [0.006817413422184926, 0.01054785330552185, 0.015416825168220646, 0.0, 0.0027877164223206402, 0.014250679910811392], [0.004030324264051967, 0.007761967853293977, 0.01263334969216374, 0.0027877164223206402, 0.0, 0.01146654434157765], [0.007438826157802756, 0.0037070288210169933, 0.001168031224794556, 0.014250679910811392, 0.01146654434157765, 0.0]], [[0.0, 0.011426285896773717, 0.015823462443553427, 0.006852090296539729, 0.016239966817196208, 0.011094580497623616], [0.011426285896773717, 0.0, 0.00449826491477802, 0.004629673656955701, 0.004926243390945407, 0.00033763307262073326], [0.015823462443553427, 0.00449826491477802, 0.0, 0.009107280782149405, 0.00042884423714245243, 0.004835160539760306], [0.006852090296539729, 0.004629673656955701, 0.009107280782149405, 0.0, 0.009532441599849067, 0.004292847912100964], [0.016239966817196208, 0.004926243390945407, 0.00042884423714245243, 0.009532441599849067, 0.0, 0.005263004607757292], [0.011094580497623616, 0.00033763307262073326, 0.004835160539760306, 0.004292847912100964, 0.005263004607757292, 0.0]], [[0.0, 0.05605667329296267, 0.0902681241902229, 0.13182437720428392, 0.09380300519229652, 0.21420118703442043], [0.05605667329296267, 0.0, 0.03427234049498462, 0.07596731956651188, 0.03781621240962381, 0.15884872195619917], [0.0902681241902229, 0.03427234049498462, 0.0, 0.04173524888892326, 0.003545541303716242, 0.12484247490544895], [0.13182437720428392, 0.07596731956651188, 0.04173524888892326, 0.0, 0.03819185071992425, 0.08328827619839882], [0.09380300519229652, 0.03781621240962381, 0.003545541303716242, 0.03819185071992425, 0.0, 0.12131859846632057], [0.21420118703442043, 0.15884872195619917, 0.12484247490544895, 0.08328827619839882, 0.12131859846632057, 0.0]], [[0.0, 0.012206699591651736, 0.007170282529044223, 0.0026184769321380115, 0.00647830843761802, 0.018422367513255322], [0.012206699591651736, 0.0, 0.01937557313598789, 0.014824786139075745, 0.005728758187889916, 0.030623224326335442], [0.007170282529044223, 0.01937557313598789, 0.0, 0.004551878606067851, 0.013648058568186693, 0.01125339362456071], [0.0026184769321380115, 0.014824786139075745, 0.004551878606067851, 0.0, 0.009096656877666937, 0.015804555917863176], [0.00647830843761802, 0.005728758187889916, 0.013648058568186693, 0.009096656877666937, 0.0, 0.024898127306760817], [0.018422367513255322, 0.030623224326335442, 0.01125339362456071, 0.015804555917863176, 0.024898127306760817, 0.0]], [[0.0, 0.001397254774002169, 0.004841183312650059, 0.003097878577324381, 0.013921088502802355, 0.02729971124090371], [0.001397254774002169, 0.0, 0.003444027095946321, 0.0017006551656171996, 0.012524827521312893, 0.025906279526088198], [0.004841183312650059, 0.003444027095946321, 0.0, 0.0017434145972476936, 0.009082368507991191, 0.022469866803890112], [0.003097878577324381, 0.0017006551656171996, 0.0017434145972476936, 0.0, 0.01082510156865355, 0.024209702415342243], [0.013921088502802355, 0.012524827521312893, 0.009082368507991191, 0.01082510156865355, 0.0, 0.013397404779373475], [0.02729971124090371, 0.025906279526088198, 0.022469866803890112, 0.024209702415342243, 0.013397404779373475, 0.0]], [[0.0, 0.032894208106304605, 0.050675121891940296, 0.043119291085928345, 0.048223027433876846, 0.08369070119657891], [0.032894208106304605, 0.0, 0.017813839613666668, 0.010241458900939759, 0.015355973970520628, 0.050941318676176565], [0.050675121891940296, 0.017813839613666668, 0.0, 0.007573780050043592, 0.002458539582909422, 0.03315552961967428], [0.043119291085928345, 0.010241458900939759, 0.007573780050043592, 0.0, 0.005115333944659921, 0.040719965683144066], [0.048223027433876846, 0.015355973970520628, 0.002458539582909422, 0.005115333944659921, 0.0, 0.03561144281880054], [0.08369070119657891, 0.050941318676176565, 0.03315552961967428, 0.040719965683144066, 0.03561144281880054, 0.0]], [[0.0, 0.0020804574736691278, 0.005983745362233061, 0.010800392114499376, 0.009090149446126116, 0.016753349575063303], [0.0020804574736691278, 0.0, 0.00806383685504535, 0.012879775304389978, 0.011169827798889554, 0.01883131542772663], [0.005983745362233061, 0.00806383685504535, 0.0, 0.004817838686358111, 0.0031070468408355045, 0.010773834141840579], [0.010800392114499376, 0.012879775304389978, 0.004817838686358111, 0.0, 0.00171089340598
```
